## Supplementary File 5. Zonkey (Schubert et al. 2017) report for donkey specimen Ancient5. for "No genetic evidence yet for hinnies at Mazongshan (400-160 BCE), northwestern China": incl_ts.tped (part 2 of 31)

```
1 chr1_70808289 0 70808289 C C C C C C C T C C C C C C C C C C C C
1 chr1_70810286 0 70810286 G G G G G G G G G G G T G G G G G G G G
1 chr1_70813158 0 70813158 A A A A A A G G A A A A A A A A A A A A
1 chr1_70814078 0 70814078 A A A C A A A A A A A A A A A A A A A A
1 chr1_70815182 0 70815182 C C C C C C C C C C C C C C C C T T C C
1 chr1_70816149 0 70816149 T T T T C T T T T T T T T T T T T T T T
1 chr1_70821919 0 70821919 A A A A A A A A A A A A A C A A A A A A
1 chr1_70833913 0 70833913 A A A A A A C C A A A A A A A A A A A A
1 chr1_70836211 0 70836211 A A A A A A A A G G G G A A A A A A A A
1 chr1_70836971 0 70836971 C C C C C C C C T T T T C C C C C C C C
1 chr1_70838317 0 70838317 A A A A A G A A A A A A A A A A A A A A
1 chr1_70843149 0 70843149 C C C C C C C C T T T T C C C C C C C C
1 chr1_70843459 0 70843459 C C C C C C C C T T T T C C C C C C C C
1 chr1_70844159 0 70844159 A A A A A A A A T T T T A A A A A A A A
1 chr1_70868355 0 70868355 A C A A A A A A A A A A A A A A A A A A
1 chr1_70869432 0 70869432 C C C C C C C C C T C T C C C C C C C C
1 chr1_70905157 0 70905157 G G T T T T G G T T T T T T T T T T G G
1 chr1_70905203 0 70905203 A G G G G G G G G G G G G G G G G G A A
1 chr1_70908336 0 70908336 A A A A A A A A G G G G A A A A A A A A
1 chr1_70913359 0 70913359 C C A A C C C C C C C C C C C C C C C C
1 chr1_70915988 0 70915988 T T T T T T T T C C C C T T T T T T T T
1 chr1_70917037 0 70917037 C C C C C C C T C C C C C C C C C C C C
1 chr1_70920190 0 70920190 C C C C C C T T C C C C C C C C C C C C
1 chr1_70924899 0 70924899 A A A A A A A A A A A A A A G G A A A A
1 chr1_70927185 0 70927185 G G G G G G G G C C C C G G G G G G G G
1 chr1_70935365 0 70935365 C C C C C C C C C C C C C T C C C C C C
1 chr1_70935667 0 70935667 C C C C T T C C C C C C C C C C C C C C
1 chr1_70945495 0 70945495 T T T T A A T T T T T T T T T T T T T T
1 chr1_70945671 0 70945671 T T T T T T T T T T T T T T T T G T T T
1 chr1_70945918 0 70945918 A A A A C C A A A A A A A A A A A A A A
1 chr1_70947717 0 70947717 A A A A T T A A A A A A A A A A A A A A
1 chr1_70947938 0 70947938 A G G G G G G G G G G G G G G G G G G G
1 chr1_70951460 0 70951460 C C C C C C C C T T T T C C C C C C C C
1 chr1_70956173 0 70956173 T T T T T T T T T T T T T T T T A A T T
1 chr1_70959352 0 70959352 G G G G G G G G A A A A G G G G G G G G
1 chr1_70968582 0 70968582 G G G G G G G G A A A A G G G G G G G G
1 chr1_70970909 0 70970909 C T C C C C C C C C C C C C C C C C C C
1 chr1_70975123 0 70975123 C C C C C C C C C C C C C C C C T T C C
1 chr1_70975293 0 70975293 T T T T T T T T C C C C T T T T T T T T
1 chr1_70988278 0 70988278 A A A A A A A A G G G G A A A A A A A A
1 chr1_70988696 0 70988696 T T G G G G T T G G G G G G G G G G T T
1 chr1_70989824 0 70989824 C C C C C C C C C C C C C T C C C C C C
1 chr1_70995066 0 70995066 G G G G G G G G A A A A G G G G G G A A
1 chr1_71019534 0 71019534 C C C C T T C C C C C T C T C C C C C C
1 chr1_71019717 0 71019717 A A A A A A A A A A A A A A A A A C A A
1 chr1_71022158 0 71022158 T T T T T T T T T T C T T T T T T T T T
1 chr1_71037969 0 71037969 C C C C C C C C C C C C C C C C G G C C
1 chr1_71039507 0 71039507 T T T T T T T T C T T T T T T T T T T T
1 chr1_71044329 0 71044329 A A A A A A A A A G A A A A A A A A A A
1 chr1_71047534 0 71047534 A T A A A A A A A A A A A A A A A A A A
1 chr1_71052295 0 71052295 G G G G G G G G G G G G G G A G G G G G
1 chr1_71053118 0 71053118 C T T T T T T T T T T T T T T T T T T T
1 chr1_71053578 0 71053578 G G G G G G G G A G G G G G G G G G G G
1 chr1_71055249 0 71055249 C C C C C C C T C C C C C C C C C C C C
1 chr1_71059831 0 71059831 G G G G G G G G G G G G G G G G A A G G
1 chr1_71060430 0 71060430 A A G G G G A A G G G G G G G G G G A A
1 chr1_71064961 0 71064961 G G G G G G G G G G G G G G G G T T G G
1 chr1_71066174 0 71066174 A A A A A A A A G G G G A A A A A A A A
1 chr1_71069418 0 71069418 G G G G G G G G G G G G G G G G A A G G
1 chr1_71071104 0 71071104 C T C C C C C C C C C C C C C C C C T T
1 chr1_71071787 0 71071787 G G G G G G G G A A A A G G G G G G G G
1 chr1_71079986 0 71079986 C C C C T T C C C C C C C C C C C C C C
1 chr1_71087052 0 71087052 C C T T T T C C C C C C C C C C C C C C
1 chr1_71091083 0 71091083 C C C C C C C C C C C C C T C C C C C C
1 chr1_71099447 0 71099447 G G G G G G G G G G G G A A A A A A G G
1 chr1_71099653 0 71099653 C C C C C C C C C C C C C C T T C C C C
1 chr1_71105574 0 71105574 G G G G G G G G G G G G T T T T G G G G
1 chr1_71106221 0 71106221 C C C C C C C C C C C C C C C C T T C C
1 chr1_71108581 0 71108581 C C A C C C C C C C C C C C C C C C C C
1 chr1_71108587 0 71108587 G G G G G G G G G G G G C C C C G G G G
1 chr1_71112364 0 71112364 C C C C C C C C T T T T C C C C C C C C
1 chr1_71112392 0 71112392 A A A A A A A A G G G G A A A A A A A A
1 chr1_71115287 0 71115287 C C C C C C C C C T C C C C C C C C C C
1 chr1_71117012 0 71117012 T T T T T T A T T T T T T T T T T T T T
1 chr1_71120740 0 71120740 G G G G G G G G G G G G G G A A G G G G
1 chr1_71123370 0 71123370 G G G G G G G G G G A G G G G G G G G G
1 chr1_71123779 0 71123779 G G G G G G G G G G G G C G G G G G G G
1 chr1_71125914 0 71125914 A A A A A A A A G G G G A A A A A A A A
1 chr1_71126023 0 71126023 T T T T C T T T T T T T T T T T T T T T
1 chr1_71127458 0 71127458 C C T T C C C C C C C C C C C C C C C C
1 chr1_71129490 0 71129490 A A A A A A A A A A A A T T A A A A A A
1 chr1_71140645 0 71140645 C C G G G G G G G G G G G G G G G G C C
1 chr1_71151374 0 71151374 A G A A A A A A A A A A A A A A A A A A
1 chr1_71154708 0 71154708 A A A A A A A A A A A G A A A A A A A A
1 chr1_71157202 0 71157202 G G G G G G C G G G G G G G G G G G G G
1 chr1_71157400 0 71157400 G G G G G G G G A A A A G G G G G G G G
1 chr1_71160171 0 71160171 A A A A T T A A T T T T A A A A A A A A
1 chr1_71160238 0 71160238 T T C C C C C C C C C C C C C C C C T T
1 chr1_71161833 0 71161833 T T T T C T T T T T T T T T T T T T T T
1 chr1_71162390 0 71162390 T T T T G T T T T T T T T T T T T T T T
1 chr1_71163049 0 71163049 A A A A A A A A G G G G A A A A A A A A
1 chr1_71176027 0 71176027 G G G G G G G G A G A G G G G G G G G G
1 chr1_71177251 0 71177251 G G G G G G G G A A A A G G G G G G G G
1 chr1_71180938 0 71180938 G G G G G G G G G T T T G G G G G G G G
1 chr1_71181224 0 71181224 C T C C C C C C C T C C C C C C C C T T
1 chr1_71181852 0 71181852 G G G G G G G G G G G G G G G G A A G G
1 chr1_71183153 0 71183153 C C C C C T C C C C C C C C C C C C C C
1 chr1_71183417 0 71183417 C T T T T T C C T T T T T T T T T T T T
1 chr1_71184937 0 71184937 G G G G G G G G G G G G G G A A G G G G
1 chr1_71187093 0 71187093 A G A A A A G G A A A A A A A A A A A A
1 chr1_71190081 0 71190081 T T T T T T T T C C C C T T T T T T T T
1 chr1_71194140 0 71194140 A A G G A A A A A A A A A A A A A A A A
1 chr1_71196593 0 71196593 C C T T C C C C C C C C C C C C C C C C
1 chr1_71202073 0 71202073 C C C C C C C C A A A A C C C C C C C C
1 chr1_71202832 0 71202832 G G G G G G G G G G G G G G G G C G G G
1 chr1_71204420 0 71204420 T T T T T T T T T T T T C T T T T T T T
1 chr1_71207908 0 71207908 C C C C C C C C C C C C C G C C C C C C
1 chr1_71208517 0 71208517 A A A A A A A A A A A A A G A A A A A A
1 chr1_71225152 0 71225152 A A A G A G A A A A A A A A A A A A A A
1 chr1_71231576 0 71231576 A A A G A A A A A A A A A A A A A A A A
1 chr1_71233247 0 71233247 T T T T T T T T T T T T C T T T T T T T
1 chr1_71236003 0 71236003 C C C C C T C C C C C C C C C C C C C C
1 chr1_71239566 0 71239566 T T T T T T T T C C C C T T T T T T T T
1 chr1_71249718 0 71249718 A A A A A A A A A A A A A C A A A A A A
1 chr1_71251397 0 71251397 C C C C C C C C C C C C C T C C C C C C
1 chr1_71257097 0 71257097 T T T T T T T T G T G T T T T T T T T T
1 chr1_71266026 0 71266026 G G G G G G G G A G A G G G G G G G G G
1 chr1_71271637 0 71271637 A G G G G G G G G G G G G G G G G G G G
1 chr1_71284740 0 71284740 T T T T C T T T T T T T T T T T T T T T
1 chr1_71296432 0 71296432 G G G G G G G G A A A A G G G G G G G G
1 chr1_71296839 0 71296839 C C C C C C C C A C A C C C C C C C C C
1 chr1_71299795 0 71299795 A A A A A A A G A A A A A A A A A A A A
1 chr1_71302059 0 71302059 A C C C C C C C C C C C C C C C C C C C
1 chr1_71303970 0 71303970 G G G G G G G G T T T T G G G G G G G G
1 chr1_71304236 0 71304236 G G G G G G C C G G G G G G G G G G G G
1 chr1_71309894 0 71309894 G G G G G G G G A A A A G G G G G G G G
1 chr1_71313907 0 71313907 C C C C C C C T C C C C C C C C C C C C
1 chr1_71314509 0 71314509 T T T T T T T T A T A T T T T T T T T T
1 chr1_71314702 0 71314702 A A A A A A A A G G G G A A A A A A A A
1 chr1_71319696 0 71319696 A A G G G G A A G G G G G G G G G G A A
1 chr1_71321587 0 71321587 C C C C C C C C A A A A C C C C C C C C
1 chr1_71327332 0 71327332 C C C C C C C C C C C C C C C T C C C C
1 chr1_71328037 0 71328037 C C T T T T C C C C C C C C C C C C C C
1 chr1_71333268 0 71333268 C C C C C C C C C C C C C T C C C C C C
1 chr1_71335323 0 71335323 C C C C C C C C A A A A C C C C C C C C
1 chr1_71346948 0 71346948 T T T T T T T T A T A T T T T T T T T T
1 chr1_71347018 0 71347018 G G G G G G G G A A A A G G G G G G G G
1 chr1_71350514 0 71350514 G G A A A A G G G G G G G G G G G G G G
1 chr1_71357853 0 71357853 G G G G G G G G A A A A G G G G G G G G
1 chr1_71364935 0 71364935 G G G G G G G G G G G G G G G T G G G G
1 chr1_71389551 0 71389551 T T C T C C T T C C C C C C C C C C T T
1 chr1_71390510 0 71390510 C C T T T T C C T T T T T T T T T T C C
1 chr1_71394089 0 71394089 T T T T T T T T C T C C T T T T T T T T
1 chr1_71406029 0 71406029 G G G G G G G G G G C G G G G G G G G G
1 chr1_71408969 0 71408969 T T T T T T T T C T C T T T T T T T T T
1 chr1_71412851 0 71412851 G G G G G G G G A A A A G G G G G G G G
1 chr1_71423316 0 71423316 G G A G G G G G G G G G A G G G G G G G
1 chr1_71426626 0 71426626 A A A A A A A A A G A G A A A A A A A A
1 chr1_71430064 0 71430064 C C C C C C C T C T C T C C C C C C T T
1 chr1_71431204 0 71431204 C C C C C C C C C C C C C C C G C C C C
1 chr1_71431895 0 71431895 C C C C C C C C C C C C C T C C C C C C
1 chr1_71434199 0 71434199 C C C T C C C C C C C C C C C C C C C C
1 chr1_71437051 0 71437051 G G G G G G G G G G G G T T T T T T G G
1 chr1_71458110 0 71458110 G G A G G G G G G G G G G G G G G G G G
1 chr1_71466261 0 71466261 G G G G A G G G A G A G G G G G G G G G
1 chr1_71492489 0 71492489 T T T T T T T T T T T T T T T T G G T T
1 chr1_71494546 0 71494546 A A A A A A A A A A A G A A A A A A A A
1 chr1_71495242 0 71495242 C C C C C C C C C C C C C T C C C C C C
1 chr1_71497442 0 71497442 T T T T T T T T A T A T T T T T T T T T
1 chr1_71498304 0 71498304 C C C C C C C C C G C G C C C C C C C C
1 chr1_71503161 0 71503161 C C A A A A C C A A A A A A A A A A C C
1 chr1_71520409 0 71520409 G G G G G G G G A A A A G G G G G G G G
1 chr1_71520896 0 71520896 T T C C T T T T T T T T T T T T T T T T
1 chr1_71524056 0 71524056 C C C C C C C C C C C C C C G G C C C C
1 chr1_71527634 0 71527634 C C C C C C C C C C C C C C C C C T C C
1 chr1_71534251 0 71534251 T T G T T T T T T T T T T T T T T T T T
1 chr1_71535950 0 71535950 T T T T T T T T T T T T T T G T T T T T
1 chr1_71553241 0 71553241 G G G G G G G G G G G G A G G G G G G G
1 chr1_71554143 0 71554143 A A T T T T T T T T T T T T T T T T A A
1 chr1_71556580 0 71556580 T T C T T T T T T T T T T T T T T T T T
1 chr1_71568571 0 71568571 C C C C C G C C C C C C C C C C C C C C
1 chr1_71583482 0 71583482 G G G G G G G G C C C C G G G G G G G G
1 chr1_71583720 0 71583720 A A C C C C A A C C C C C C C C C C A A
1 chr1_71608497 0 71608497 A T T T T T T T T T T T T T T T T T T T
1 chr1_71616684 0 71616684 C C T T T T C C T T T T T T T T T T C C
1 chr1_71620860 0 71620860 G G G G G G G G A A A A G G G G G G G G
1 chr1_71622894 0 71622894 G G G G G G G G A A A A G G G G G G G G
1 chr1_71626614 0 71626614 G G G G G G G G A G G G G G G G G G G G
1 chr1_71631380 0 71631380 T T T T T T T T A A A A T T T T T T T T
1 chr1_71642034 0 71642034 A A A A A A A A A G A A A A A A A A A A
1 chr1_71653770 0 71653770 G G G G G G G G A G G G G G G G G G G G
1 chr1_71660782 0 71660782 A A A A A A A A A A A C A A A A A A A A
1 chr1_71667913 0 71667913 A A A A A A A A A A A A A A A G A A A A
1 chr1_71686671 0 71686671 G G G G G G G G G G G G G G G G A A G G
1 chr1_71689068 0 71689068 T T T T T T T T G T T T T T T T T T T T
1 chr1_71690430 0 71690430 C C C C C C C C G G G G C C C C C C C C
1 chr1_71708735 0 71708735 T T T T T T C C T T T T T T T T C C T T
1 chr1_71708905 0 71708905 T T T T T T T T G G G G T T T T T T T T
1 chr1_71739528 0 71739528 T T T T T T T T T T T T C T T T T T T T
1 chr1_71755448 0 71755448 G G A A A G G G G G G G G G G G G G G G
1 chr1_71758930 0 71758930 A G G G G G G G G G G G G G G G G G G G
1 chr1_71760704 0 71760704 T T T T T T T T T T T T T T C T T T T T
1 chr1_71772868 0 71772868 T T C C C C C C C C C C C C C C C C T T
1 chr1_71773131 0 71773131 C T C C C C T T C C C C C C C C C C T T
1 chr1_71786000 0 71786000 G G G G G G G G G G A G G G G G G G G G
1 chr1_71786064 0 71786064 A A A A A A A A A A A A A A A A A G A A
1 chr1_71787871 0 71787871 C C C C C T C C C C C C C C C C C C C C
1 chr1_71788007 0 71788007 G G G G G G G G G G G G C C C C C C G G
1 chr1_71788013 0 71788013 T T G G G G T T G G G G G G G G G G T T
1 chr1_71789930 0 71789930 A A A A A T A A A A A A A A A A A A A A
1 chr1_71795289 0 71795289 G G G G G G G G G G G G A G G G G G G G
1 chr1_71797194 0 71797194 C C C T C T C C C C C C C C C C C C C C
1 chr1_71802149 0 71802149 T T T T T T T T C T T T T T T T T T T T
1 chr1_71804401 0 71804401 G G G G G G G G A A A A G G G G G G G G
1 chr1_71807259 0 71807259 G G G G G G G G G G A G G G G G G G G G
1 chr1_71808480 0 71808480 A A A G A A A A A A A A A A A A A A A A
1 chr1_71817170 0 71817170 A A A A A A A A C C C C A A A A A A A A
1 chr1_71827015 0 71827015 A A A A A A A A G G G G A A A A A A A A
1 chr1_71827338 0 71827338 G G G G C G G G G G G G G G G G G G G G
1 chr1_71831209 0 71831209 T T C T T T T T T T T T T T T T T T T T
1 chr1_71831741 0 71831741 C C C C C C C C C G C G C C C C C C C C
1 chr1_71841192 0 71841192 T T T T C T T T T T T T T T T T T T T T
1 chr1_71841660 0 71841660 C C C C C C C C A C C C C C C C C C C C
1 chr1_71845015 0 71845015 C C C T C C C C C C C C C C C C C C C C
1 chr1_71854558 0 71854558 T T C T C T T T T T T T T T T T T T T T
1 chr1_71860973 0 71860973 G G G G G T G G G G G G G G G G G G G G
1 chr1_71861541 0 71861541 A A A T A A A A A A A A A A A A A A A A
1 chr1_71862475 0 71862475 G G G G G G G G A A A A G G A G G G G G
1 chr1_71880669 0 71880669 G G G G G G G G A A A A G G G G G G G G
1 chr1_71883119 0 71883119 C C C C C C C C C C C C C C C C T T C C
1 chr1_71883189 0 71883189 G G G G G G G G A A A A G G G G G G G G
1 chr1_71885235 0 71885235 T T T T T T T T T T T T C C T T T T T T
1 chr1_71886952 0 71886952 T T C C C C T T T T T T C C C C C C T T
1 chr1_71898763 0 71898763 G G A G G G G G G G G G G G G G G G G G
1 chr1_71899809 0 71899809 T T T T T T T T C C C C T T T T T T T T
1 chr1_71912580 0 71912580 G G G G G G G T G G G G G G G G G G G G
1 chr1_71918771 0 71918771 G G G G G G G G T T T T G G G G G G G G
1 chr1_71919509 0 71919509 G G G G G G A G G G G G G G G G G G G G
1 chr1_71922368 0 71922368 G G G G G G G G A A A A G G G G G G G G
1 chr1_71922740 0 71922740 G G G G A G G G G G G G G G G G G G G G
1 chr1_71926613 0 71926613 C C C C C C C C T T T T C C C C C C C C
1 chr1_71932670 0 71932670 A A A A A A A A G G G G A A A A A A A A
1 chr1_71934211 0 71934211 G G A A A G G G G G G G G G G G G G G G
1 chr1_71935069 0 71935069 A A A A A A A A A A A A A C A A A A A A
1 chr1_71940335 0 71940335 C C C C C C C C C C C G C C C C C C C C
1 chr1_71946908 0 71946908 C C C G C G C C C C C C C C C C C C C C
1 chr1_71946936 0 71946936 G G G G G G G G G G G G G G G G C C G G
1 chr1_71949549 0 71949549 A A A A A A A A C C C C A A A A A A A A
1 chr1_71958131 0 71958131 C T C C C C T T C C C C C C C C C C T T
1 chr1_71963644 0 71963644 A G G G G G A G G G G G G G G G G G G G
1 chr1_71968776 0 71968776 T T T T T T T T T T T T G G G G T T T T
1 chr1_71973831 0 71973831 A A G G A A A A A A A A A A A A A A A A
1 chr1_71976743 0 71976743 C C C C C C C C C C C C C C C C C T C C
1 chr1_71977500 0 71977500 A A A C A A A A A A A A A A A A A A A A
1 chr1_71997412 0 71997412 G G G G G G G G G G G G G G A A G G G G
1 chr1_71998816 0 71998816 A A A A A A A A C C C C A A A A A A A A
1 chr1_72008262 0 72008262 A C C C C C C C C C C C C C C C C C C C
1 chr1_72018520 0 72018520 A A A A A A A A A A A A C C C C C C A A
1 chr1_72019399 0 72019399 G G G G G G A A G G G G G G G G G G G G
1 chr1_72033124 0 72033124 A A A A A A A A A A A A A A A A C C A A
1 chr1_72037071 0 72037071 A A A A A A A A T T T T A A A A A A A A
1 chr1_72037645 0 72037645 C C C C C C C C C C C C C C C C T T C C
1 chr1_72038998 0 72038998 G G G G G G G G G G G G G G G G A A G G
1 chr1_72049829 0 72049829 A A A A A A A A G G G G A A A A A A A A
1 chr1_72055172 0 72055172 C C T T T T C C C C C C C C C C C C C C
1 chr1_72055717 0 72055717 C T C C C C C C C C C C C C C C C C C C
1 chr1_72057395 0 72057395 A A A A A A A A A A A A A A A G A A A A
1 chr1_72061119 0 72061119 A A A A A A A A A A A A A A A C A A A A
1 chr1_72062248 0 72062248 A A A A A A A A G G G G A A A A A A A A
1 chr1_72063385 0 72063385 A A G G A A A A A A A A A A A A A A A A
1 chr1_72073170 0 72073170 C C C C C C C C A A A A C C C C C C C C
1 chr1_72095730 0 72095730 G G G G G G G G G G A G G G G G G G G G
1 chr1_72098378 0 72098378 T T T T T T T T T T T T T T C T T T T T
1 chr1_72102628 0 72102628 T T T T T T T T C C C C T T T T T T T T
1 chr1_72104811 0 72104811 G G G G G G G G G G G G G G G G T T G G
1 chr1_72123856 0 72123856 G G G G G G G G G G G G G G G G A G G G
1 chr1_72137342 0 72137342 A A A A A A A A A A A A A A G G A A A A
1 chr1_72137679 0 72137679 C C C C C C C C T T T T C C C C C C T T
1 chr1_72142762 0 72142762 G G G G G G G G G T G G G G G G G G G G
1 chr1_72142844 0 72142844 T T T T T T T T T T T T T T G G T T T T
1 chr1_72150542 0 72150542 C C C C C C C C C C C T C C C C C C C C
1 chr1_72160423 0 72160423 G G G G G G G G A A A A G G G G G G G G
1 chr1_72160881 0 72160881 C C C C C T C C C C C C C C C C C C C C
1 chr1_72163667 0 72163667 C C C C C C C C C T C C C C C C C C C C
1 chr1_72177079 0 72177079 A A A A A A A A A A A A A A A G A A A A
1 chr1_72177521 0 72177521 A A A A A A A A A A A A A A A A A T A A
1 chr1_72179810 0 72179810 T T C C T T T T T T T T T T T T T T T T
1 chr1_72181250 0 72181250 G G A G G G G G G G G G G G G G G G G G
1 chr1_72182305 0 72182305 T T T T T T T T C T C T T T T T T T T T
1 chr1_72183179 0 72183179 A A A A C C A A A A A A A A A A A A A A
1 chr1_72184938 0 72184938 G G G G G G G G G G G G A G G G G G G G
1 chr1_72187648 0 72187648 C C C C C C C C C C C C C T C C C C C C
1 chr1_72194615 0 72194615 G T T T T T G G T T T T T T T T T T T T
1 chr1_72199137 0 72199137 T T T T T T T T T T T T C C C C C C T T
1 chr1_72202842 0 72202842 T T T T T T C C T T T T T T T T T T T T
1 chr1_72209657 0 72209657 C C T T C C C C C C C C C C C C C C C C
1 chr1_72214175 0 72214175 G G G G G G G G G G G G G G C G G G G G
1 chr1_72216794 0 72216794 A A C C C C C C C C C C C C C C C C A A
1 chr1_72217887 0 72217887 A A A A A A A A C C C C A A A A A A A A
1 chr1_72220286 0 72220286 T T T T T T T T A A A A T T T T T T T T
1 chr1_72220548 0 72220548 T T T T T T T T C C C T T T T T T T T T
1 chr1_72221689 0 72221689 A A A A A A A A T T T T A A A A A A A A
1 chr1_72228223 0 72228223 T T T T T T T T C C C C T T T T T T T T
1 chr1_72228736 0 72228736 A A C C C C A A C C C C C C C C C C A A
1 chr1_72235502 0 72235502 G G G G G G G G G G G G G G G G C C G G
1 chr1_72238541 0 72238541 A A A A A G A A A A A A A A A A A A A A
1 chr1_72244060 0 72244060 C C C C C C C C A A A C C C C C C C C C
1 chr1_72249448 0 72249448 A A A A A A C C A A A A A A A A A A A A
1 chr1_72251145 0 72251145 T T A T T T T T T T T T T T T T T T T T
1 chr1_72253415 0 72253415 C C C C C C C C C C C T C C C C C C C C
1 chr1_72262342 0 72262342 C C C C C C C C C C C C C C C T C C C C
1 chr1_72267151 0 72267151 C C C T C C C C C C C C C C C C C C C C
1 chr1_72268967 0 72268967 T T T T T T T T C T T T T T T T T T T T
1 chr1_72274921 0 72274921 T T T T T T T T C C C C T T T T T T T T
1 chr1_72276702 0 72276702 A A A C A A A A A A A A A A A A A A A A
1 chr1_72277707 0 72277707 A A A A A A A A A A A A A G A A A A A A
1 chr1_72278420 0 72278420 T T T T T T T T C C C T T T T T T T T T
1 chr1_72283949 0 72283949 C C C C C C C C C C C C C G C C C C C C
1 chr1_72284489 0 72284489 C C C C C C C C C T C T C C C C C C T T
1 chr1_72290440 0 72290440 G G G G G G G G A A A A G G G G G G G G
1 chr1_72307601 0 72307601 G G A G G G G G G G G G G G G G G G G G
1 chr1_72308187 0 72308187 G G G T G G G G G G G G G G G G G G G G
1 chr1_72315774 0 72315774 A A A A A A A A A A A A A A A A G G A A
1 chr1_72327957 0 72327957 G G A G G G G G G G G G G G G G G G G G
1 chr1_72328732 0 72328732 T T C T C C T T T T T T T T T T T T T T
1 chr1_72335391 0 72335391 T T C C T T C C C C C C C C C C C C T T
1 chr1_72336111 0 72336111 T T T T T T T T T T C T T T T T T T T T
1 chr1_72337875 0 72337875 T T T T T T T T T T T T T T T T A T T T
1 chr1_72338645 0 72338645 G G A G G G G G G G G G G G G G G G G G
1 chr1_72355339 0 72355339 G G A G G G G G G G G G G G G G G G G G
1 chr1_72363986 0 72363986 G G G G G G G G G G G G C C G G G G G G
1 chr1_72379038 0 72379038 T T T T T T T T T T T T T T T T C C T T
1 chr1_72379803 0 72379803 T T T T T T T T T T T T C T T T T T T T
1 chr1_72380512 0 72380512 T T T T T T T T T T T T T T A T T T T T
1 chr1_72385249 0 72385249 C C C C C C C C C C C C C C C G C C C C
1 chr1_72401395 0 72401395 G G G G G G G G G G G G G G G G A A G G
1 chr1_72421476 0 72421476 G G G G G G G G G G G G A G G G G G G G
1 chr1_72421735 0 72421735 T T C C C C C C C C C C C C C C C C T T
1 chr1_72423272 0 72423272 G G G G G G G G G G G G G G T T G G G G
1 chr1_72424489 0 72424489 A A A A A A A A A A A A A T A A A A A A
1 chr1_72432919 0 72432919 G G G G G G G G G G G G G G G G A A G G
1 chr1_72435734 0 72435734 C C C C C C C C C C C C A C C C C C C C
1 chr1_72436659 0 72436659 C C C C C C T T C C C C C C C C C C C C
1 chr1_72444993 0 72444993 G G G G G G G G A A A A G G G G G G G G
1 chr1_72447143 0 72447143 C C C C C C C T C C C C C C C C C C C C
1 chr1_72451442 0 72451442 C C C C C C C C C C C C C T C C C C C C
1 chr1_72451643 0 72451643 G G G G G G G G G G G G G G A A G G G G
1 chr1_72452008 0 72452008 G G G G G G G G G G G G G G G G A G G G
1 chr1_72454631 0 72454631 C C C C C C C C T T T T C C C C C C C C
1 chr1_72454982 0 72454982 C C C C T T C C C C C C C C C C C C C C
1 chr1_72455192 0 72455192 A A A A A A A A A A A A A G A A A A A A
1 chr1_72455469 0 72455469 T T T T T T T T C T T T T T T T T T T T
1 chr1_72465222 0 72465222 A A A A A A A A A A A A A A A G A A A A
1 chr1_72465246 0 72465246 T T T T T T C C T T T T T T T T T T T T
1 chr1_72468160 0 72468160 A A A A A A A A A A A G A A A A A A A A
1 chr1_72487954 0 72487954 T T T T A T T T T T T T T T T T T T T T
1 chr1_72494392 0 72494392 G G G G G G G G C C C C G G G G G G G G
1 chr1_72497330 0 72497330 G G G G G G G G G G G G G G G G A A G G
1 chr1_72497819 0 72497819 G G A A G G G G G G G G G G G G G G G G
1 chr1_72498038 0 72498038 C C C C C C T T C C C C C C C C C C C C
1 chr1_72509853 0 72509853 G G G G G G G G G G G G G G C G G G G G
1 chr1_72512173 0 72512173 T T T T T T T T T T T T T T C T T T T T
1 chr1_72513493 0 72513493 A A A A A A A A A A A A A T A A A A A A
1 chr1_72515266 0 72515266 A A A C A A A A A A A A A A A A A A A A
1 chr1_72528402 0 72528402 G G G G A A G G G G G G G G G G G G G G
1 chr1_72529904 0 72529904 C C C C C C C C A C A A C C C C C C C C
1 chr1_72530308 0 72530308 G G A A A A G G A A A A A A A A A A A A
1 chr1_72537220 0 72537220 G G G G G G G G C G G G G G G G G G G G
1 chr1_72538379 0 72538379 A A A A A A A A A A A A A G A A A A A A
1 chr1_72546499 0 72546499 G G G G G G G G C G G G G G G G G G G G
1 chr1_72554258 0 72554258 C C T T C C C C C C C C C C C C C C C C
1 chr1_72574165 0 72574165 T T T T T T T T C C C C T T T T T T T T
1 chr1_72583700 0 72583700 A A A A A A A A C C C C A A A A A A A A
1 chr1_72584567 0 72584567 T T T T T T T T G G G G T T T T T T T T
1 chr1_72595470 0 72595470 A A G G G G A A G G G G G G G G G G A A
1 chr1_72607536 0 72607536 G G G G G G G G A A A A G G G G G G G G
1 chr1_72609075 0 72609075 C C C C C T C C C C C C C C C C C C C C
1 chr1_72621921 0 72621921 C C C C C C C C T T T T C C C C C C C C
1 chr1_72625190 0 72625190 T T T T T T T T A A A A T T T T T T T T
1 chr1_72627868 0 72627868 T T T T T T T T C T T T T T T T T T T T
1 chr1_72629365 0 72629365 A A A A A C A A A A A A A A A A A A A A
1 chr1_72634714 0 72634714 T T T T T T T T T T T T C T T T T T T T
1 chr1_72639460 0 72639460 G G G G G G G G G G G G A G G G G G G G
1 chr1_72639733 0 72639733 G G G G G G G G G G G G C C G G G G G G
1 chr1_72641239 0 72641239 A A C C C C A C C C C C C C C C C C A A
1 chr1_72646077 0 72646077 T T T T T T A T T T T T T T T T T T T T
1 chr1_72655279 0 72655279 A G A A A A A A A A A A A A A A A A A A
1 chr1_72659368 0 72659368 C C C C C T C C C C C C C C C C C C C C
1 chr1_72659476 0 72659476 G G G G A G G G G G G G G G G G G G G G
1 chr1_72664403 0 72664403 G G G G G G G G G G G G G G G T G G G G
1 chr1_72686694 0 72686694 T T T T T T T T C C C C T T T T T T T T
1 chr1_72689006 0 72689006 A A A A A A A A A A A A A A A A G G A A
1 chr1_72692396 0 72692396 G G G G G G G G G G G G G G C C G G G G
1 chr1_72700657 0 72700657 T T T T T T T T G T T T T T T T T T T T
1 chr1_72709380 0 72709380 C C C C C C C C T T T T C C C C C C C C
1 chr1_72711827 0 72711827 T T T T T T T T T T T T T T T T C T T T
1 chr1_72715454 0 72715454 G G G G G G A A G G G G G G G G G G G G
1 chr1_72721779 0 72721779 G G G G C G G G G G G G G G G G G G G G
1 chr1_72729889 0 72729889 T T T T G T T T T T T T T T T T T T T T
1 chr1_72734856 0 72734856 G G G G G T G G G G G G G G G G G G G G
1 chr1_72748533 0 72748533 C C C C C C C C C T C C C C C C C C C C
1 chr1_72750532 0 72750532 G G G G G G G G G G G G A A G G G G G G
1 chr1_72750750 0 72750750 A A A A G G A A A A A A A A A A A A A A
1 chr1_72761137 0 72761137 T T T T C T T T T T T T T T T T T T T T
1 chr1_72773867 0 72773867 G G G G G G G G A A A A G G G G G G G G
1 chr1_72774059 0 72774059 T T T T T T T T T T T T C T T T T T T T
1 chr1_72787702 0 72787702 T T C T T T T T T T T T T T T T T T T T
1 chr1_72806526 0 72806526 C C C C C C C C G G G G C C C C C C C C
1 chr1_72807779 0 72807779 T T T T T T C T T T T T T T T T T T T T
1 chr1_72812542 0 72812542 A A A A A A A A A A A A G G A A A A A A
1 chr1_72815874 0 72815874 G G G G G G G G G G G G A G G G G G G G
1 chr1_72823964 0 72823964 C C C C C C C C T T T T C C C C C T C C
1 chr1_72825892 0 72825892 A A A A A A A A A A A A A A A G A A A A
1 chr1_72826303 0 72826303 T T T T T T T T T T T T C T T T T T T T
1 chr1_72839439 0 72839439 C C C C C C C C T T T T C C C C C C C C
1 chr1_72842441 0 72842441 C G C C C C C C C C C C C C C C C C C C
1 chr1_72844587 0 72844587 C C C C C C C C C T C C C C C C C C C C
1 chr1_72867983 0 72867983 T T T T T T T T T T T T C T T T T T T T
1 chr1_72877520 0 72877520 A A A A A A A A A A A A A A A A G G A A
1 chr1_72895437 0 72895437 C C C C C C C C T T T T C C C C C C C C
1 chr1_72915953 0 72915953 G G G G G G G G A A A A G G G G G G G G
1 chr1_72923387 0 72923387 G G G G G G G G A A A A G G G G G G G G
1 chr1_72947515 0 72947515 A G A A A A G G A A A A A A A A A A A A
1 chr1_72964697 0 72964697 A A A A A A A A A A A A A A C C A A A A
1 chr1_72965604 0 72965604 C C C C C C C C A C C C C C C C C C C C
1 chr1_72974053 0 72974053 C C T T T T C C T T T T T T T T T T C C
1 chr1_72995823 0 72995823 C C C C C C C C C C C C C C C C T T C C
1 chr1_72996188 0 72996188 C C C C C C C C C C C C C C T T C C C C
1 chr1_72998617 0 72998617 T T T T T T T T C C C C T T T T T T T T
1 chr1_73017459 0 73017459 G G A G G G G G G G G G G G G G G G G G
1 chr1_73032935 0 73032935 T T T T T T T T G G G G T T T T T T T T
1 chr1_73036130 0 73036130 G G G G G G G G A A A A G G G G G G G G
1 chr1_73063246 0 73063246 A A A G A A A A A A A A A A A A A A A A
1 chr1_73063490 0 73063490 T T T T C T T T T T T T T T T T T T T T
1 chr1_73074481 0 73074481 A A A A A G A A A A A A A A A A A A A A
1 chr1_73082330 0 73082330 T T T T C T T T T T T T T T T T T T T T
1 chr1_73085665 0 73085665 G G G G G G G G C C C C G G G G G G G G
1 chr1_73086274 0 73086274 C C C C C C C C A A A A C C C C C C C C
1 chr1_73087325 0 73087325 C C C C C T C C C C C C C C C C C C C C
1 chr1_73090078 0 73090078 C C C C A C C C C C C C C C C C C C C C
1 chr1_73100191 0 73100191 C C C C C C C C T T T T C C C C C C C C
1 chr1_73111296 0 73111296 A A A A A A A A A A A A A A A A C C A A
1 chr1_73111652 0 73111652 C C C C C C C C C C C C C C T T C C C C
1 chr1_73122004 0 73122004 A C A A A A A C A A A A A A A A A A C C
1 chr1_73126130 0 73126130 G G G G G G G G G G G G A G G G A A G G
1 chr1_73127302 0 73127302 A A A A A A A A A G A A A A A A A A A A
1 chr1_73130676 0 73130676 G G G G G G G G A G G G G G G G G G G G
1 chr1_73146125 0 73146125 A A A A A A A A G G G G A A A A A A A A
1 chr1_73147219 0 73147219 A A A A A A A A A A A A A C A A A A A A
1 chr1_73156931 0 73156931 T T T T T T T T C C C C T T T T T T T T
1 chr1_73163932 0 73163932 G G G G G G G G T T T T G G G G G G G G
1 chr1_73166536 0 73166536 A A G G A A A A A A A A A A A A A A A A
1 chr1_73168238 0 73168238 T T C C C C C T T T T T C T C C C C T T
1 chr1_73169014 0 73169014 G G G G G G G G G G G G G G A G G G G G
1 chr1_73170515 0 73170515 T T T T T T T T T T T T T T C T T T T T
1 chr1_73175620 0 73175620 A A A A A A A A A G G G A A A A A A A A
1 chr1_73178398 0 73178398 G G G G G G G G T T T T G G G G G G G G
1 chr1_73223684 0 73223684 G G G G G G G G G G G G C G G G G G G G
1 chr1_73224592 0 73224592 G T T T T T G T T T T T T T T T T T T T
1 chr1_73229665 0 73229665 C C C C C C C C T T T T C C C C C C C C
1 chr1_73243662 0 73243662 C C C C C C C C T T T T C C C C C C T T
1 chr1_73252463 0 73252463 C T T T T T T T T T T T T T T T T T T T
1 chr1_73267202 0 73267202 A A A A A A A A T T T T A A A A A A A A
1 chr1_73302653 0 73302653 A A T T A T A A T T T T A A A A A A A A
1 chr1_73322860 0 73322860 C C C C C T C C C C C C C C C C C C C C
1 chr1_73326621 0 73326621 A A A A A A A A A G A A A A A A A A A A
1 chr1_73335741 0 73335741 A A A A A A A A G G G G A A A A A A A A
1 chr1_73337494 0 73337494 G G A A A A G G G G G G A A A A A A G G
1 chr1_73338683 0 73338683 T T C C C C C C C C C C C C C C C C C C
1 chr1_73352364 0 73352364 G G G G G G G G A A A A G G G G G G G G
1 chr1_73379930 0 73379930 A A A A A A A A G G G G A A A A A A A A
1 chr1_73380624 0 73380624 A A A A G G A A A A A A A A A A A A A A
1 chr1_73385747 0 73385747 G G G G C G G G G G G G G G G G G G G G
1 chr1_73385899 0 73385899 C C C C C C C C C C C C C C C C C T C C
1 chr1_73392329 0 73392329 C C C C C C C G C C C C C C C C C C C C
1 chr1_73405016 0 73405016 G G G G G G G G G G G G G G A A G G G G
1 chr1_73408289 0 73408289 C C C C C T C C C C C C C C C C C C C C
1 chr1_73414889 0 73414889 G G A A G G G G G G G G G G G G G G G G
1 chr1_73420678 0 73420678 C C C C C C C C C C C C C C T T C C C C
1 chr1_73423370 0 73423370 C C C C C C C C C C C C C C C C A A C C
1 chr1_73428241 0 73428241 T T T T T T T T T T T T A T T T T T T T
1 chr1_73429250 0 73429250 C C C C C C C C C C C C C T C C C C C C
1 chr1_73430155 0 73430155 T T T T T T T T T T T T T T T T G G T T
1 chr1_73443902 0 73443902 C C C C C C C C C C C C T T C C C C C C
1 chr1_73445737 0 73445737 C C C C C C C C C C C C C C C C T T C C
1 chr1_73446677 0 73446677 T T T T G T T T T T T T T T T T T T T T
1 chr1_73447744 0 73447744 A A A A A A A A A C A A A A A A A A A A
1 chr1_73452409 0 73452409 T T T T T T C C T T T T T T T T T T T T
1 chr1_73460752 0 73460752 G G G G G G G G G G G G C G G G G G G G
1 chr1_73462983 0 73462983 G G A A G G G G G G G G G G G G G G G G
1 chr1_73471947 0 73471947 G G G G G G G G C C C C G G G G G G G G
1 chr1_73472162 0 73472162 A A A G A A A A A A A A A A A A A A A A
1 chr1_73472243 0 73472243 T T C C T T T T T T T T T T T T T T T T
1 chr1_73472997 0 73472997 T T T T T T T T T T T T C T T T T T T T
1 chr1_73474394 0 73474394 T T T T C C C C T T T T C C C C C C T T
1 chr1_73475413 0 73475413 A A C C A A A A A A A A A A A A A A A A
1 chr1_73478380 0 73478380 T T C C C C C C C C C C C C C C C C C C
1 chr1_73478992 0 73478992 G G A A G G G G G G G G G G G G G G G G
1 chr1_73481161 0 73481161 A A G G G G G G G G G G G G G G G G G G
1 chr1_73487812 0 73487812 A A T T A A A A A A A A A A A A A A A A
1 chr1_73491471 0 73491471 T T T T T T T T C C C C T T T T T T T T
1 chr1_73501789 0 73501789 T T T T T T T T T T T T T T C T T T T T
1 chr1_73504076 0 73504076 A G G G G G G G G G G G G G G G G G G G
1 chr1_73516762 0 73516762 C C C C C C T T C C C C C C C C C C C C
1 chr1_73522597 0 73522597 A A A A A A A A A A A A A G A A A A A A
1 chr1_73525430 0 73525430 C C C C C C C C C C C C A C C C C C C C
1 chr1_73532218 0 73532218 T T T T T T T T G G G G T T T T T T T T
1 chr1_73535055 0 73535055 T T T T T T T T C C C C T T T T T T T T
1 chr1_73549391 0 73549391 C C C C C C C C C G C G C C C C C C C C
1 chr1_73555786 0 73555786 C C C C C C C C A A A A C C C C C C C C
1 chr1_73577655 0 73577655 A A A A A A A A A A A A G G A A A A A A
1 chr1_73577792 0 73577792 C C C C C C C C C C C T C C C C C C C C
1 chr1_73583500 0 73583500 T T T T T T T T C C C C T T T T T T T T
1 chr1_73587478 0 73587478 C C C C C C C C C C C C C C T T C C C C
1 chr1_73587633 0 73587633 A G G G G G G G G G G G G G G G G G A A
1 chr1_73588825 0 73588825 G G G G A G G G G G G G G G G G G G G G
1 chr1_73589492 0 73589492 C C C C C C C C C C C C A C C C C C C C
1 chr1_73592302 0 73592302 G G G G C G G G G G G G G G G G G G G G
1 chr1_73597814 0 73597814 C C C C C C C C C C C C C T C C C C C C
1 chr1_73603380 0 73603380 G G G G G T G G G G G G G G G G G G G G
1 chr1_73612534 0 73612534 G G G G A G G G G G G G G G G G G G G G
1 chr1_73615867 0 73615867 G G A A G G G G G G G G G G G G G G G G
1 chr1_73630494 0 73630494 G G G G G G G G G G G G G T G G G G G G
1 chr1_73635358 0 73635358 A A A A A A A A A A A A A A A T A A A A
1 chr1_73638093 0 73638093 C C C C C C C C T T T T C T C T T T C C
1 chr1_73641321 0 73641321 C C C C C C C C C C C C C C C C T T C C
1 chr1_73647657 0 73647657 A A G G A A A A A A A A A A A A A A A A
1 chr1_73656568 0 73656568 A A A A A A A A C C C C A A A A A A A A
1 chr1_73660065 0 73660065 A A A A A A A A G G G G A A A A A A A A
1 chr1_73668055 0 73668055 C C C C C C C C C T C C C C C C C C C C
1 chr1_73670896 0 73670896 G G G G G G G G G G G G A G G G G G G G
1 chr1_73673313 0 73673313 C C T T C C C C C C C C C C C C C C C C
1 chr1_73679357 0 73679357 C C T T T T T T T T T T T T T T T T C C
1 chr1_73686419 0 73686419 G G G G G G G G A A A A G G G G G G G G
1 chr1_73695561 0 73695561 T T C C C T T T T T T T T T T T T T T T
1 chr1_73704232 0 73704232 T T A A T T T T T T T T T T T T T T T T
1 chr1_73708147 0 73708147 A A A A A A A A A A A A A A A A A G A A
1 chr1_73709503 0 73709503 T T T T T T T T A A A A T T T T T T T T
1 chr1_73714292 0 73714292 C C T T T T C C T T T T T T T T T T C C
1 chr1_73715857 0 73715857 T T C C C C C C C C C C C C C C C C T T
1 chr1_73715994 0 73715994 C C T T C T C C C C C C T T T T T T C C
1 chr1_73720471 0 73720471 A A G G G G A A G G G G G G G G G G A A
1 chr1_73721182 0 73721182 G G G G A G G G G G G G G G G G G G G G
1 chr1_73740648 0 73740648 G G G G G G G G A G G G G G G G G G G G
1 chr1_73749315 0 73749315 A A A A A A A A G G G G A A A A A A A A
1 chr1_73758775 0 73758775 A A A A A A A A A A A A A G A A A A A A
1 chr1_73760005 0 73760005 A A A A A A A A A A A A A A A A A C A A
1 chr1_73766873 0 73766873 T T T T T T T T A A A A T T T T T T T T
1 chr1_73794285 0 73794285 T T T T T T T T T T T T C T T T T T T T
1 chr1_73795592 0 73795592 C C T T T T C C T T T T T T T T T T C C
1 chr1_73802686 0 73802686 T T T T T T T T T T T T T T T T A T T T
1 chr1_73803140 0 73803140 A A A A A A A A A A A A A A A A A C A A
1 chr1_73803522 0 73803522 G G G G G G G G G G G G A G G G G G G G
1 chr1_73810198 0 73810198 T T T T T T T T C C C C T T T T T T T T
1 chr1_73812661 0 73812661 G G G G G G G G A A A A G G G G G G G G
1 chr1_73813052 0 73813052 T T T T T T T T T T G T T T T T T T T T
1 chr1_73817936 0 73817936 G G G G G G G G G G G G A G G G G G G G
1 chr1_73818675 0 73818675 T T T T T T T T C C C C T T T T T T T T
1 chr1_73823391 0 73823391 C T T T T T C C T T T T T T T T T T T T
1 chr1_73824823 0 73824823 C C C C C C C C T T T T C C C C C C C C
1 chr1_73829078 0 73829078 C C C C C C C C T T T T C C C C C C C C
1 chr1_73833252 0 73833252 A A A A A T A A A A A A A A A A A A A A
1 chr1_73838555 0 73838555 A A A A A A A A A G A A A A A A A A A A
1 chr1_73847163 0 73847163 C G G G G G G G G G G G G G G G G G G G
1 chr1_73848377 0 73848377 A A G G G G A A A A A A A A A A A A A A
1 chr1_73850254 0 73850254 T T C C C T T T T T T T T T T T T T T T
1 chr1_73865251 0 73865251 C C C C A C C C C C C C C C C C C C C C
1 chr1_73865388 0 73865388 G G A A A A G G A A A A A A A A A A G G
1 chr1_73869546 0 73869546 G G G G G G G G T T T T G G G G G G G G
1 chr1_73876433 0 73876433 G G G G G G G G C C C C G G G G G G G G
1 chr1_73882861 0 73882861 A A T T A A A A A A A A A A A A A A A A
1 chr1_73884728 0 73884728 G G G G G G G G A A A A G G G G G G G G
1 chr1_73894195 0 73894195 A G G G G G G G G G G G G G G G G G G G
1 chr1_73894968 0 73894968 T T T T T T C C T T T T T T T T T T T T
1 chr1_73906644 0 73906644 C C T T T T C C C C C C C C C C C C C C
1 chr1_73907508 0 73907508 G G G G G G G G A A A A A G G G G G G G
1 chr1_73910223 0 73910223 T T T T T T C C T T T T T T T T T T T T
1 chr1_73912572 0 73912572 T T T T T T T T T T T T T T T T C C T T
1 chr1_73915172 0 73915172 C C T T C C C C C C C C C C C C C C C C
1 chr1_73916331 0 73916331 A G A A A A G G A A A A A A A A A A G G
1 chr1_73917086 0 73917086 A A G G A A A A A A A A A A A A A A A A
1 chr1_73918330 0 73918330 C C C C C C G G C C C C C C C C C C C C
1 chr1_73929107 0 73929107 G G G G G G G G G G G G A G G G A A G G
1 chr1_73959824 0 73959824 G G G G G G G G T T T T G G G G G G G G
1 chr1_73968991 0 73968991 C C C C C C C C A A A A C C C C C C C C
1 chr1_73974093 0 73974093 A A A A A A A A T T T T A A A A A A A A
1 chr1_73982833 0 73982833 C C C C C T C C C C C C C C C C C T C C
1 chr1_73992437 0 73992437 C C C C A C C C C C C C C C C C C C C C
1 chr1_74001637 0 74001637 A A A A G G A A A A A A A A A A A A A A
1 chr1_74005006 0 74005006 T T T T T T T T G G G G T T T T T T T T
1 chr1_74007111 0 74007111 C C C C C C C C C C C C C C A A C C C C
1 chr1_74007491 0 74007491 C C C C C C T T C C C C C C C C C C C C
1 chr1_74016819 0 74016819 C C C C C C C C T T T T C C C C C C C C
1 chr1_74021960 0 74021960 T T T T T T T T A A A A T T T T T T T T
1 chr1_74026071 0 74026071 G G G G G G G G G G G G A G G G G G G G
1 chr1_74034530 0 74034530 T T T T T T T T C C C C T T T T T T T T
1 chr1_74040188 0 74040188 T T T T T T T T G T T T T T T T T T T T
1 chr1_74066297 0 74066297 A A G G G G A A A A A A A A A A A A A A
1 chr1_74071160 0 74071160 A A A A A A A A A G A A A A A A A A A A
1 chr1_74077295 0 74077295 T T T T T T T T T T T T C T T T T T T T
1 chr1_74092711 0 74092711 C C C C C T C C C C C C C C C C C C C C
1 chr1_74093770 0 74093770 T T T T G T T T T T T T T T T T T T T T
1 chr1_74100360 0 74100360 C C C C C C C C T T T T C C C C C C C C
1 chr1_74105100 0 74105100 A A A A A A A A T T T T A A A A A A A A
1 chr1_74105792 0 74105792 C C C C C T C C C C C C C C C C C C C C
1 chr1_74122652 0 74122652 T T T T T T T T T T T T G T T T T T T T
1 chr1_74129845 0 74129845 T T T T T T T T G T G T T T T T T T T T
1 chr1_74140620 0 74140620 C C C C C C C C C C C C C C C C T T C C
1 chr1_74142795 0 74142795 T T T T C C T T T T T T T T T T T T T T
1 chr1_74150525 0 74150525 T T C C C C T T C C C C C C C C C C T T
1 chr1_74152761 0 74152761 T T T T T T T T T T T T T T G T T T T T
1 chr1_74154684 0 74154684 T T T T T T T T T T T T T T C T T T T T
1 chr1_74157459 0 74157459 C C C C C C C C A A A A C C C C C C C C
1 chr1_74168792 0 74168792 G G A A G G G G G G G G G G G G G G G G
1 chr1_74172143 0 74172143 T T T T C C T T T T T T T T T T T T T T
1 chr1_74175512 0 74175512 T T T T T T T T T T T T T T A T T T T T
1 chr1_74177825 0 74177825 G G G G G G G G T T T T G G G G G G G G
1 chr1_74179279 0 74179279 C C C C C C C C T T T T C C C C C C C C
1 chr1_74180123 0 74180123 C C C C C C C C C C C C C C C T C C C C
1 chr1_74180218 0 74180218 C C C T C C C C C C C C C C C C C C C C
1 chr1_74185042 0 74185042 G G G G G G G G G G A G G G G G G G G G
1 chr1_74188532 0 74188532 A A A A A A T T A A A A A A A A A A A A
1 chr1_74194695 0 74194695 A A G G A G G G G G G G G G G G G G A A
1 chr1_74204312 0 74204312 C C C C C C C C C C C C C T C C C C C C
1 chr1_74210736 0 74210736 G G G G G G G G G G G G C G G G G G G G
1 chr1_74216681 0 74216681 C C C C C C C C C C C C C C A C C C C C
1 chr1_74220163 0 74220163 C C C C C C C C C C C C C C C T C C C C
1 chr1_74223269 0 74223269 T T T T T T T T T T T T T T T T C C T T
1 chr1_74223845 0 74223845 C C C C C G C C C C C C C C C C C C C C
1 chr1_74234408 0 74234408 T T T T T T T T T T T T C C C T C C T T
1 chr1_74237756 0 74237756 A A A A A A A A A A A A A A A C A A A A
1 chr1_74240559 0 74240559 C C C C C C C C C C C C C T T T C C C C
1 chr1_74241988 0 74241988 G G G G G G G G G G G G G G G G A G G G
1 chr1_74242288 0 74242288 A G A G A G G G G G G G A A A A A A A A
1 chr1_74264818 0 74264818 A A C C C C A A A A A A A A A A A A A A
1 chr1_74274975 0 74274975 A A C C C C A A A A A A A A A A A A A A
1 chr1_74277406 0 74277406 T T T T T T T T C C C C T T T T T T T T
1 chr1_74280898 0 74280898 T T G T T T T T T T T T T T T T T T T T
1 chr1_74289406 0 74289406 T T C C C T T T T T T T T T T T T T T T
1 chr1_74297679 0 74297679 G G G G G G G G T T T T T T T T T T G G
1 chr1_74307542 0 74307542 T T T T T T T T T T T T T T T T G T T T
1 chr1_74309066 0 74309066 C C C C C C C C C C C C C T C C C C C C
1 chr1_74310125 0 74310125 A A A A A A A A G G G G A A A A A A A A
1 chr1_74316944 0 74316944 A A C C C C A A A A A A A A A A A A A A
1 chr1_74320726 0 74320726 A G G G G G G G G G G G G G G G G G G G
1 chr1_74324125 0 74324125 C C C C C C C C C C C C C C T T C C C C
1 chr1_74329297 0 74329297 A A A A A A A A G G A G A A A A A A A A
1 chr1_74336410 0 74336410 A A A A A A A A A A A A A T A A A A A A
1 chr1_74338577 0 74338577 G G G G G G G G A A G G G G G G G G G G
1 chr1_74342886 0 74342886 C C C C C C C C C C C C C C T T C C C C
1 chr1_74343247 0 74343247 T T T T T T T T C C C C T T T T T T T T
1 chr1_74344224 0 74344224 T T T T T T T T T T T T C T T T T T T T
1 chr1_74348512 0 74348512 T T T T T T T T T T T T T T G G T T T T
1 chr1_74358087 0 74358087 C C C C C C C C C C C T C C C C C C C C
1 chr1_74359570 0 74359570 T T T T T T T T C C C C T T T T T T T T
1 chr1_74374468 0 74374468 T T T T T T T T C C C T T T T T T T T T
1 chr1_74387928 0 74387928 G G G G G G G G C C C C G G G G G G G G
1 chr1_74391167 0 74391167 G G A A A A G G A A A A A A A A A A G G
1 chr1_74409336 0 74409336 G G T T T T G G T T T T G G G G G G G G
1 chr1_74410650 0 74410650 C C C C C C C C T T T T C C C C C C C C
1 chr1_74413854 0 74413854 G G G G A G G G G G G G G G G G G G G G
1 chr1_74414428 0 74414428 T T T T T T T T T T T T T T T T A T T T
1 chr1_74426360 0 74426360 A A A A A A A A C C C C A A A A A A A A
1 chr1_74428677 0 74428677 A G G G G G G G G G G G G G G G G G G G
1 chr1_74443657 0 74443657 A G A A A A A A A A A A A A A A A A A A
1 chr1_74448970 0 74448970 T T T T T T T T C C C C T T T T T T T T
1 chr1_74451553 0 74451553 G G G G G G G G G G G G A A G G G G G G
1 chr1_74457300 0 74457300 A A A A A A A A A A A A G G A A G G A A
1 chr1_74470902 0 74470902 G G G G G G G G A G G G G G G G G G G G
1 chr1_74471966 0 74471966 G G G G G G G G G G G G G G G G C G G G
1 chr1_74479020 0 74479020 C C C C C T C C C T C C C C C C C C C C
1 chr1_74485751 0 74485751 T T T T T T T T T T T T T T T T C C T T
1 chr1_74487892 0 74487892 T T T T A T T T A A A A T T T T T T T T
1 chr1_74495068 0 74495068 G G G G G G G G G G A G G G G G G G G G
1 chr1_74502408 0 74502408 T T T T T T T T C C C C T T T T T T T T
1 chr1_74507607 0 74507607 C C C C C C C C G G G G C C C C C C C C
1 chr1_74508473 0 74508473 T T T T T T G G T T T T T T T T T T T T
1 chr1_74509081 0 74509081 C C A A A A C C A A A A A A A A A A C C
1 chr1_74523627 0 74523627 C T C C C C C C C C C C C C C C C C T T
1 chr1_74526649 0 74526649 A G G G G G G G G G G G G G G G G G G G
1 chr1_74526681 0 74526681 C C T T C T C C C C C C C C C C C C C C
1 chr1_74530961 0 74530961 G G G G G G G G G G G G G G A A G G G G
1 chr1_74532324 0 74532324 A A A A A A A A A A A A A A T T A A A A
1 chr1_74535501 0 74535501 G G G G A G G G G G G G G G G G G G G G
1 chr1_74536756 0 74536756 C C C C C C C C C C C C C C C C C T C C
1 chr1_74548734 0 74548734 C C C C C C C C T T T T C C C C C C C C
1 chr1_74549190 0 74549190 T T T T T T T T G G G G T T T T T T T T
1 chr1_74551109 0 74551109 A A A A A A G G A A A A A A A A A A A A
1 chr1_74551234 0 74551234 C G C C C C C C C C C C C C C C C C C C
1 chr1_74553416 0 74553416 C C T T T T C C T T T T T T T T T T C C
1 chr1_74563355 0 74563355 G G G G G G G G A A A A G G G G G G G G
1 chr1_74563419 0 74563419 C C C C C C C C T T T T C C C C C C C C
1 chr1_74567111 0 74567111 T T T T T T T T T T T T C T T T T T T T
1 chr1_74568667 0 74568667 C C C C C C C C C C C C C C C C T T C C
1 chr1_74576111 0 74576111 T T T T T T T T G G G G T T T T T T T T
1 chr1_74583503 0 74583503 G G G G G G G G G G G G T T G G G G G G
1 chr1_74584321 0 74584321 C T C C C C C C C C C C C C C C C C C C
1 chr1_74584884 0 74584884 G G G G G G G G C C C C G G G G G G G G
1 chr1_74592194 0 74592194 G G G G G G G G A A A A G G G G G G G G
1 chr1_74592983 0 74592983 C C C C C C C C C C C C C C C C T T C C
1 chr1_74596935 0 74596935 A A A A A A A A A G A A A A A A A A A A
1 chr1_74605949 0 74605949 A G G G G G G G G G G G G G G G G G G G
1 chr1_74606526 0 74606526 A A A A A A A A G G G G A A A A A A A A
1 chr1_74611799 0 74611799 T T T T T T T T C C C C T T T T T T T T
1 chr1_74619956 0 74619956 G G G G G G G G A A A A G G G G G G G G
1 chr1_74620289 0 74620289 A A A A A A A A G G G G A A A A A A A A
1 chr1_74632834 0 74632834 T T T T T T T T C C C C C C C C C C T T
1 chr1_74644816 0 74644816 C C C C T T C C C C C C C C C C C C C C
1 chr1_74647067 0 74647067 A A A A A A A A A A A A A C A A A A A A
1 chr1_74648549 0 74648549 A A A A A A A A A A A A A A A A A G A A
1 chr1_74649055 0 74649055 G G G G G G G G A A A A A A A A A A G G
1 chr1_74649555 0 74649555 G G G G G G A A G G G G G G G G G G G G
1 chr1_74649761 0 74649761 T T T T T T T T T T T T A T T T T T T T
1 chr1_74652811 0 74652811 G G G G G G G G A A A A G G G G G G G G
1 chr1_74653810 0 74653810 G G G G G G G G G G G G G G G G A G G G
1 chr1_74656812 0 74656812 T T T T T T T T T T T T T T C C T T C C
1 chr1_74659315 0 74659315 T T T T T T T T A A A A T T T T T T T T
1 chr1_74663030 0 74663030 C C C C C C C C G G G G C C C C C C C C
1 chr1_74694929 0 74694929 G G A A A A G G A A A A A A A A A A G G
1 chr1_74701613 0 74701613 G G G G G G G G G G G G G G A G G G G G
1 chr1_74703148 0 74703148 C C C C C G C C C C C C C C C C C C C C
1 chr1_74713842 0 74713842 A A A A A A A A A A A A G G A A A A A A
1 chr1_74723648 0 74723648 G G G G G G G G G G G G G G A A G G G G
1 chr1_74726644 0 74726644 C C C T C C C C C C C C C C C C C C C C
1 chr1_74727120 0 74727120 C C C C C C C C C C C C C T C C C C C C
1 chr1_74728915 0 74728915 C C C T C C C C C C C C C C C C C C C C
1 chr1_74734834 0 74734834 T T T T T T T T T T T T T T T T C C T T
1 chr1_74738640 0 74738640 A A A A A A A A C C C C A A A A A A A A
1 chr1_74750139 0 74750139 G G G G G G G G A A A G G G G G G G G G
1 chr1_74751035 0 74751035 G G A A A A G G A A A A A A A A A A A A
1 chr1_74770288 0 74770288 A A A A A A A A G G G G A A A A A A A A
1 chr1_74786049 0 74786049 T T T T T T T T T T C C T T T T T T T T
1 chr1_74793013 0 74793013 C C C C C C C C C C C C C C C C C T C C
1 chr1_74793989 0 74793989 G G G G G G G G G G G G G G G T G G G G
1 chr1_74804400 0 74804400 G G G G A G G G G G G G A A G G G G G G
1 chr1_74810413 0 74810413 G G G G G G G G C C C C G G G G G G G G
1 chr1_74813278 0 74813278 C C T T T T C C T T T T T T T T T T C C
1 chr1_74816421 0 74816421 C C C C C C C C C C C C C T C C C C C C
1 chr1_74816881 0 74816881 G G G G G G G G G G G G A A A A A A G G
1 chr1_74819335 0 74819335 C C T T T T C C C C C C C C C C C C C C
1 chr1_74835072 0 74835072 T T T T C C T T T T T T T T C T T T T T
1 chr1_74836036 0 74836036 G G G G G G G G G G G G G G T T G G G G
1 chr1_74837289 0 74837289 T T T T T T T T C C C C T T T T T T T T
1 chr1_74837548 0 74837548 T T T T C T T T T T T T T T T T T T T T
1 chr1_74837848 0 74837848 C C C C C C C C C C C C C C C C C T C C
1 chr1_74842256 0 74842256 A A A A A A A A A A A A T T A A A A A A
1 chr1_74844410 0 74844410 C C T T C C C C C C C C C C C C C C C C
1 chr1_74844988 0 74844988 C C C C C C C C C C C C C C C T C C C C
1 chr1_74852698 0 74852698 C C C C C C C C T T T T C C C C C C C C
1 chr1_74853288 0 74853288 T T T T T T T T T T T T T T T T C C T T
1 chr1_74855572 0 74855572 T T T T T T T T G G G G T T T T T T T T
1 chr1_74859920 0 74859920 G G G G G G G G A A A A G G G G G G G G
1 chr1_74859924 0 74859924 G G G G G G G G G G A G G G G G G G G G
1 chr1_74871940 0 74871940 C C C C C C T T C C C C C C C C C C C C
1 chr1_74873227 0 74873227 C C C C C C C C G G G G C C C C C C C C
1 chr1_74875338 0 74875338 T T T T T T T T C C C C T T T T T T T T
1 chr1_74875357 0 74875357 G G G G G G G G G G G G C C G G G G G G
1 chr1_74876111 0 74876111 C C C C C C C C C C C C C T C T C C C C
1 chr1_74878111 0 74878111 C C C C C C C C C C C T C C C C C C C C
1 chr1_74888139 0 74888139 A A A A A A A A A A A A A G A A A A A A
1 chr1_74891197 0 74891197 T T T T T T T T T T T T T T C C T T T T
1 chr1_74894013 0 74894013 C C C C C C C C T T T T C C C C C C C C
1 chr1_74898551 0 74898551 T T T T T T T T G G T T T T T T T T T T
1 chr1_74898717 0 74898717 C C C C C C C C C C C C C C C C C T C C
1 chr1_74901485 0 74901485 C C C C C C C C A A A A C C C C C C C C
1 chr1_74901974 0 74901974 G G G G G G G G G G G G G G A G G G G G
1 chr1_74907574 0 74907574 C C C C C T C C C C C C C C C C C C C C
1 chr1_74911734 0 74911734 G G G G G G G G T T T T G G G G G G G G
1 chr1_74912471 0 74912471 G G A A A A G G A A A A A A A A A A G G
1 chr1_74934169 0 74934169 T T T T T T T T T T G T T T T T T T T T
1 chr1_74935782 0 74935782 A A A A A A A A G G A G A A A A A A A A
1 chr1_74944853 0 74944853 A A A A A A A A A A A A A A A A A C A A
1 chr1_74958666 0 74958666 T T C C T T T T T T T T T T T T T T T T
1 chr1_74959793 0 74959793 C C C C C C C C C C C C C T C C C C C C
1 chr1_74960384 0 74960384 A A A A A A A A G G G G A A A A A A A A
1 chr1_74975406 0 74975406 T T T T T T T T G G G G T T T T T T T T
1 chr1_74975783 0 74975783 A A A A A C A A A A A A A A A A A A A A
1 chr1_74992868 0 74992868 G G G G G G G G T T T T G G G G G G G G
1 chr1_75001143 0 75001143 A A G G A G A A A A A A A A A A A A A A
1 chr1_75003872 0 75003872 C C C C C C C C C C C T C C C C C C C C
1 chr1_75004543 0 75004543 G G G G G G G G G G G G A G G G G G G G
1 chr1_75004913 0 75004913 A G A A A A A A A A A A A A A A A A A A
1 chr1_75011065 0 75011065 C T T T T T T T T T T T T T T T T T T T
1 chr1_75012036 0 75012036 A A A A A A A A A A A A A A A A A C A A
1 chr1_75015743 0 75015743 T T T T T T T T T T T T T T G G T T T T
1 chr1_75023451 0 75023451 G G A A G G G G G G G G G G G G G G G G
1 chr1_75024712 0 75024712 C C C C C T C C C C C C C C C C C C C C
1 chr1_75026888 0 75026888 C C C C C C C C C C C C C C A A C C C C
1 chr1_75029206 0 75029206 G T G G G G G G G G G G G G G G G G G G
1 chr1_75032131 0 75032131 C C C C A C C C C C C C C C C C C C C C
1 chr1_75035976 0 75035976 C C C C C T C C C C C C C C C C C C C C
1 chr1_75067803 0 75067803 T T T T T T T T C C C C T T T T T T T T
1 chr1_75069993 0 75069993 C C C C C T C C C C C C C C C C C C C C
1 chr1_75072152 0 75072152 A A A A A A A A A A A A A C A A A A A A
1 chr1_75072661 0 75072661 G G G G G G G G G G G G A G G G G G G G
1 chr1_75075116 0 75075116 C C C C C C C C T T T T C C C C C C C C
1 chr1_75086626 0 75086626 T T G G G G T T G G G G G G G G G G T T
1 chr1_75088975 0 75088975 T T C C C C T T T T T T T T T T T T T T
1 chr1_75092824 0 75092824 T T T T A T T T T T T T T T T T T T T T
1 chr1_75098691 0 75098691 T T T T T T T T C C C C T T T T T T T T
1 chr1_75099188 0 75099188 T T T T T T T T T T T T C C C C T T T T
1 chr1_75100109 0 75100109 G G G G G G G G G G G G C G G G G G G G
1 chr1_75100709 0 75100709 C C T T T T C C C C C C C T C C T T C C
1 chr1_75103606 0 75103606 C C C C C C C C C C C C C C C C T T C C
1 chr1_75107370 0 75107370 C C G G C G C C C C C C C C C C C C C C
1 chr1_75108531 0 75108531 G G G G C G G G C C C C C G G G G G G G
1 chr1_75109180 0 75109180 C C C C C C C C C C C C C C C C T T C C
1 chr1_75111630 0 75111630 G G G G G G G G C C C C G G G G G G G G
1 chr1_75115022 0 75115022 A A A A A A A A C C C C A A A A A A A A
1 chr1_75116154 0 75116154 G G G G G G G G G G G G G G G G C G G G
1 chr1_75121127 0 75121127 A C C C C C C C C C C C C C C C C C C C
1 chr1_75125914 0 75125914 C C C C C T C C C C C C C C C C C C C C
1 chr1_75131012 0 75131012 T T T T T T T T C C C C T T T T T T T T
1 chr1_75131027 0 75131027 C C C C C C C C C C C C C T C C C C T T
1 chr1_75134668 0 75134668 G G A A G G G G G G G G G G G G G G G G
1 chr1_75147474 0 75147474 G G A A G G G G G G G G G G G G G G G G
1 chr1_75147711 0 75147711 G G G G G G G G G G G G G G G G T T G G
1 chr1_75149909 0 75149909 C C C C C C C C C C C C C C C C C T C C
1 chr1_75150258 0 75150258 A A G G G G A A G G G G G G G G G G A A
1 chr1_75150981 0 75150981 G G G G G G G G G G A A G G G G G G G G
1 chr1_75160149 0 75160149 C C T T C C C C C C C C C C C C C C C C
1 chr1_75176762 0 75176762 G G G G A G G G G G G G G G G G G G G G
1 chr1_75184378 0 75184378 A A A A A A A A A C A A A A A A A A A A
1 chr1_75184715 0 75184715 C C C C C C C C T T T T C C C C C C C C
1 chr1_75186188 0 75186188 C C C C C C C C G G G G C C C C C C C C
1 chr1_75191713 0 75191713 C C C C C C C C C T C C C C C C C C C C
1 chr1_75193893 0 75193893 A A A A A A A A A A A A A A A G A A A A
1 chr1_75201463 0 75201463 A A G G G G G G G G G G G G G G G G A A
1 chr1_75211458 0 75211458 G G G G G G G G C C C C G G G G G G G G
1 chr1_75212125 0 75212125 C C C C C C C C T T T T C C C C C C C C
1 chr1_75214260 0 75214260 C C C C C C C C C C C C C C G G C C C C
1 chr1_75218906 0 75218906 G G G G A G G G G G G G G G G G G G G G
1 chr1_75222025 0 75222025 T T T T T T C C T T T T T T T T T T T T
1 chr1_75223575 0 75223575 A A T T T T A A A A A A A A A A A A A A
1 chr1_75223778 0 75223778 A A A A A A A A C C C C A A A A A A A A
1 chr1_75224321 0 75224321 G G G G G G G G A A A A G G G G G G G G
1 chr1_75235456 0 75235456 A G G G G G A A G G G G G G G G G G A A
1 chr1_75239514 0 75239514 C C C C C C C C C C C C C T T T C C C C
1 chr1_75240045 0 75240045 G G G G G G G G G G A G G G G G G G G G
1 chr1_75276463 0 75276463 T T T T T T T T T T T T C T T T T T T T
1 chr1_75284311 0 75284311 G G G G G G G G A A A A G G G G G G G G
1 chr1_75290690 0 75290690 G G G G G G G G G G G G C G G G G G G G
1 chr1_75294261 0 75294261 G G G G G G G G G G G G G G G G A A G G
1 chr1_75296575 0 75296575 A A A A A A A A A A A G A A A A A A A A
1 chr1_75301634 0 75301634 G G G G G G T T G G G G G G G G G G G G
1 chr1_75303042 0 75303042 G G A A A A G G A G A G G G G G G G G G
1 chr1_75308278 0 75308278 G G G G G G G G G G G G C C G G G G G G
1 chr1_75310289 0 75310289 C C C C C C C C C T C T C C C C C C C C
1 chr1_75316594 0 75316594 T T T T T T T T G T T T T T T T T T T T
1 chr1_75317394 0 75317394 A A A A A A A A G G G G A A A A A A G G
1 chr1_75328089 0 75328089 G G G G G G G G A G G G G G G G G G G G
1 chr1_75328129 0 75328129 A A A A A A A A G G G G A A A A A A A A
1 chr1_75328292 0 75328292 T T T T T T T T T T T T T T C C T T T T
1 chr1_75330286 0 75330286 T T C C C C C C C C C C C C C C C C C C
1 chr1_75330379 0 75330379 C C C C C C C C T T T T C C C C C C C C
1 chr1_75330750 0 75330750 G G A A A G G G G G G G G G G G G G G G
1 chr1_75331867 0 75331867 G G A A A G G G G G G G G G G G G G G G
1 chr1_75333784 0 75333784 G G G G G G G G A A A A G G G G G G G G
1 chr1_75343911 0 75343911 A A A A A A A A G G G G A A A A A A A A
1 chr1_75348405 0 75348405 C C C C C C C C C C C C C C T T C C C C
1 chr1_75349901 0 75349901 G G C G G G G G G G G G G G G G G G G G
1 chr1_75351021 0 75351021 C T C C C C C C C C C C C C C C C C C C
1 chr1_75351218 0 75351218 G G G G G G G G G G G G G G A A G G G G
1 chr1_75353511 0 75353511 A A A A A A A A A G A G A A A A A A A A
1 chr1_75354284 0 75354284 T T T T T T T T T T T T C T T T T T T T
1 chr1_75355774 0 75355774 G G G G G G G G G G A G G G G G G G G G
1 chr1_75360943 0 75360943 C C C C C C C C C C C C C T C C C C C C
1 chr1_75361556 0 75361556 C C C T C C C C C C C C C C C C C C C C
1 chr1_75362150 0 75362150 G G G G G G G G A A A A G G G G G G G G
1 chr1_75369000 0 75369000 T T T T T T T T C C C C T T T T T T T T
1 chr1_75370606 0 75370606 C C C C C C C C T T T T C C C C C C C C
1 chr1_75374753 0 75374753 C C C C C C C C C C C C C C A A C C C C
1 chr1_75379770 0 75379770 C C C C C C C C C C C C C T C C C C C C
1 chr1_75390174 0 75390174 C C C C C C C C T T T T C C C C C C C C
1 chr1_75391482 0 75391482 C C G G C C C C C C C C C C C C C C C C
1 chr1_75393605 0 75393605 C G C C C C C C C C C C C C C C C C C C
1 chr1_75394490 0 75394490 C T C C C C T T C C C C C C C C C C T T
1 chr1_75398102 0 75398102 T T T T T T T T A A A A T T T T T T T T
1 chr1_75399010 0 75399010 A A G G G G A A G G G G G G G G G G A A
1 chr1_75413140 0 75413140 T T T T T T T T T T C T T T T T T T T T
1 chr1_75413523 0 75413523 T T T T T T T T T T T T G G T T T T T T
1 chr1_75414214 0 75414214 G G G G A A G G G G G G G G G G G G G G
1 chr1_75421444 0 75421444 G G G G G G G G C C C C G G G G G G G G
1 chr1_75422735 0 75422735 A A A A A A A A A A A A G G A A A A A A
1 chr1_75425039 0 75425039 A G A A A A G G A A A A A A A A A A G G
1 chr1_75428309 0 75428309 G G G G G G G G G G G G C C G G G G G G
1 chr1_75428560 0 75428560 G G G G G G G G G G G G G G G G A A G G
1 chr1_75432568 0 75432568 C C T T C C C C C C C C C C C C C C C C
1 chr1_75435671 0 75435671 G G G G G G G G G G G G A G G G G G G G
1 chr1_75439279 0 75439279 C C C C C C C C C C C C C C C T C C C C
1 chr1_75444261 0 75444261 C C C C C C C C C C C C C C A C C C C C
1 chr1_75444909 0 75444909 G G A A A A G G A A A A A A A A A A G G
1 chr1_75445543 0 75445543 A A G G G G A A G G G G G G G G G G A A
1 chr1_75446558 0 75446558 A A A A A A G G A A A A A A A A A A A A
1 chr1_75447848 0 75447848 G G G G G G G G G G G G G G A G G G G G
1 chr1_75448278 0 75448278 G G G G G G G G A A A A G G G G G G G G
1 chr1_75452903 0 75452903 A A A A A A A A G G G G A A A A A A A A
1 chr1_75454767 0 75454767 G G G G G G G G G G G G G G A A A A G G
1 chr1_75456420 0 75456420 C C C C C C C C C C C C C T C C C C C C
1 chr1_75462298 0 75462298 C C C C C C C C C C C C C C C C T T C C
1 chr1_75463337 0 75463337 G G G G G G G G A A A A G G G G G G G G
1 chr1_75464207 0 75464207 A A A A A A A A A A A A A G A A A A A A
1 chr1_75467468 0 75467468 A A A A A A A A G G G G A A A A A A A A
1 chr1_75467636 0 75467636 A A A A A A A A G G G G A A A A A A A A
1 chr1_75472277 0 75472277 C C C C C C C C C C C C C C C T C C C C
1 chr1_75473551 0 75473551 G G G G G G G G A A A A G G G G G G G G
1 chr1_75474328 0 75474328 C C G G C C C C C C C C C C C C C C C C
1 chr1_75475960 0 75475960 C C T T C T C C C C C C C C C C C C C C
1 chr1_75488261 0 75488261 A A A A A A A A A A A A G G A A A A A A
1 chr1_75494414 0 75494414 G G A A G G G G G G G G G G G G G G G G
1 chr1_75504499 0 75504499 A A A A A A A A A A A A A A A G A A A A
1 chr1_75511414 0 75511414 T T C C C C T T C C C C C C C C C C T T
1 chr1_75513486 0 75513486 C C C C T T C C C C C C C C C C C C C C
1 chr1_75514470 0 75514470 A A A A A A A A A A A A A A A A G G A A
1 chr1_75515726 0 75515726 C C C C C C C C T T T T C C C C C C C C
1 chr1_75520195 0 75520195 A A A A G G A A A A A A A A A A A A A A
1 chr1_75524005 0 75524005 T T C C C C T T C C C C C T C C C C C C
1 chr1_75524670 0 75524670 C C C C C C C C T T T T C C C C C C C C
1 chr1_75524864 0 75524864 T T T T T T T T C C C C C T C C C C T T
1 chr1_75526440 0 75526440 T T T T T T T T T T T T C T T T T T T T
1 chr1_75527412 0 75527412 T T T T T T T T T T A T T T T T T T T T
1 chr1_75527413 0 75527413 C C C C C C C C C C C G C C C C C C C C
1 chr1_75533991 0 75533991 G G G G G G G G G G G G G G G G T T G G
1 chr1_75546982 0 75546982 T T C C C C T T T T T T C C C C C C T T
1 chr1_75566253 0 75566253 C C C C C C C C T T T T C C C C C C C C
1 chr1_75576946 0 75576946 A A A A A A A A G G G G A A A A A A A A
1 chr1_75586654 0 75586654 A A G G G G A A A A A A A A A A A A A A
1 chr1_75587166 0 75587166 C T T T T T T T T T T T T T T T T T T T
1 chr1_75599604 0 75599604 A A A A A A A A A A A G A A A A A A A A
1 chr1_75602570 0 75602570 A A A A A A A A A G A A A A A A A A A A
1 chr1_75603617 0 75603617 A C C C C C C C C C C C C C C C C C C C
1 chr1_75607866 0 75607866 A A G G G G A A A A A A A A A A A A A A
1 chr1_75618937 0 75618937 C C T T C C C C C C C C C C C C C C C C
1 chr1_75633684 0 75633684 G G G G G G G G T T T T G G G G G G G G
1 chr1_75651976 0 75651976 T T T T T T T T T T T T T T T T C C T T
1 chr1_75689566 0 75689566 C C C C C T C C C C C C C C C C C C C C
1 chr1_75690187 0 75690187 A A A A A A A A A A A A A G A A A A A A
1 chr1_75691327 0 75691327 C C C C C C C C T T T T C C C C C C C C
1 chr1_75711509 0 75711509 A A A A A A A A A A A A A G A A A A A A
1 chr1_75713240 0 75713240 A G G G G G G G G G G G G G G G G G G G
1 chr1_75715990 0 75715990 T T C C C C T T C C C C C C C C C C T T
1 chr1_75716943 0 75716943 G G G G A G G G G G G G G G G G G G G G
1 chr1_75728409 0 75728409 G G G T G G G G G G G G G G G G G G G G
1 chr1_75733386 0 75733386 C C T T T T C C C C C C C C C C C C C C
1 chr1_75733798 0 75733798 G G G G A G G G G G G G G G G G G G G G
1 chr1_75750745 0 75750745 C C C C C C C C C C C C C G C C C C C C
1 chr1_75751852 0 75751852 A C C C C C C C C C C C C C C C C C A A
1 chr1_75756289 0 75756289 T T T T T T T T T T C T T T T T T T T T
1 chr1_75768028 0 75768028 T T T T T T T T C T C T T T T T T T T T
1 chr1_75770033 0 75770033 T T T T T T T T T T T T C C T T T T T T
1 chr1_75771012 0 75771012 G G A G A A G G G G G G G G G G G G G G
1 chr1_75773138 0 75773138 G G G G G G G G A A A A G G G G G G G G
1 chr1_75773919 0 75773919 G G A G A A G G G G G G G G G G G G G G
1 chr1_75783981 0 75783981 G G A G A A G G G G G G G G G G G G G G
1 chr1_75793249 0 75793249 T T T T T T T T C C C C T T T T T T T T
1 chr1_75797243 0 75797243 C T C C C C T T C C C C C C C C C C C C
1 chr1_75801534 0 75801534 A A A A A A A A A A A A G G G G G G A A
1 chr1_75826738 0 75826738 A A G G A G A A A A A A A A A A A A A A
1 chr1_75827744 0 75827744 A A C C C C A A C C C C C C C C C C C C
1 chr1_75828112 0 75828112 C C C C C C C C G G G G C C C C C C C C
1 chr1_75831521 0 75831521 G G G G G G G G A G A A G G G G G G G G
1 chr1_75831700 0 75831700 C T T T T T T T T T T T T T T T T T T T
1 chr1_75835338 0 75835338 A A A A A A A A A A A A A T A A A A A A
1 chr1_75844699 0 75844699 C C C C C C C C C C C C C C C G C C C C
1 chr1_75848048 0 75848048 C C C C C C C C T T T T C C C C C C C C
1 chr1_75848755 0 75848755 C C C T C C C C C C C C C C C C C C C C
1 chr1_75849130 0 75849130 T T T T C C T T T T T T T T T T T T T T
1 chr1_75850695 0 75850695 A A A G A A A A A A A A A A A A A A A A
1 chr1_75857662 0 75857662 C C C C C C C C T T T T C C C C C C T T
1 chr1_75881344 0 75881344 A A A A A A A A G G G G A A A A A A A A
1 chr1_75882500 0 75882500 C C C C C C C C C T C T C C C C C C C C
1 chr1_75890827 0 75890827 A A A A A A A A C C C C A A A A A A A A
1 chr1_75895091 0 75895091 A A A A A A A A A A A A A A G G A A A A
1 chr1_75900477 0 75900477 A A A A A A A A G G G G G G G G G G A A
1 chr1_75902703 0 75902703 G G G G G G G G G G G G G G T T G G G G
1 chr1_75916200 0 75916200 G G G G A A G G G G G G G G G G G G G G
1 chr1_75916227 0 75916227 G G G G A G G G G G G G G G G G A A G G
1 chr1_75927182 0 75927182 A A A A A C A A A A A A A A A A A A A A
1 chr1_75928145 0 75928145 G G G G G G G G A A G G G G G G G G G G
1 chr1_75928679 0 75928679 A A A A A G A A A A A A A A A A A A A A
1 chr1_75934674 0 75934674 T T T T T T T T T T T T T T G T T T T T
1 chr1_75949298 0 75949298 G G G G G G G G A A A A A A A G G G G G
1 chr1_75966725 0 75966725 G G G G G G G G G G G G C G G G G G G G
1 chr1_75979121 0 75979121 T T T T T T T T C C C C T T T T T T T T
1 chr1_75985857 0 75985857 C C C C C C C C C C C C C C T T C C C C
1 chr1_75988494 0 75988494 T T T T T T T T T T T T T T T T G G T T
1 chr1_75998328 0 75998328 C C C C C C C C C T C C C C T T C C C C
1 chr1_76011747 0 76011747 C C C C C C C C G G G G C C C C C C C C
1 chr1_76016426 0 76016426 A A A A A A A A A A A A A A A A G G A A
1 chr1_76016553 0 76016553 G G G G G G G G G G G G G G G G A A G G
1 chr1_76027962 0 76027962 C C C C C C C C C C C C T T C C C C C C
1 chr1_76044273 0 76044273 C C C C C C C C C C C C T T C C C C C C
1 chr1_76069120 0 76069120 C C C C C C C C C C C C C C C T C C T T
1 chr1_76078042 0 76078042 G G G G G G G G A A A A G G G G G G G G
1 chr1_76095021 0 76095021 A A A A G G A A A A A A A A A A A A A A
1 chr1_76099770 0 76099770 A A A A A A A A C C C C A A A A A A A A
1 chr1_76112591 0 76112591 T T G G T T T T T T T T T T T T T T T T
1 chr1_76119088 0 76119088 T T T T T T T T C C C C T T T T T T T T
1 chr1_76128598 0 76128598 T T T T T T T T T T T T C C C C T T T T
1 chr1_76133311 0 76133311 T T T T T T T T T T T T T T C C T T T T
1 chr1_76135995 0 76135995 C C C C C C C C C C C C C T C C C C C C
1 chr1_76136774 0 76136774 G G G G G G G G A A A A G G G G G G G G
1 chr1_76138509 0 76138509 C C C C C G C C C C C C C C C C C C C C
1 chr1_76138978 0 76138978 T T T T T T T T T T T T T T C T T T T T
1 chr1_76139099 0 76139099 A A C C A A A A A A A A A A A A A A A A
1 chr1_76161866 0 76161866 G G G G G G G G A A A A G G G G G G G G
1 chr1_76163303 0 76163303 A A A A A A A A A A A A A A A G A A A A
1 chr1_76176850 0 76176850 T T T T T T T T C C C C T T T T T T T T
1 chr1_76178086 0 76178086 A A A A A A A A C C C C A A A A A A A A
1 chr1_76178600 0 76178600 C C T T C C C C C C C C C C C C C C C C
1 chr1_76190496 0 76190496 G G G G G G G G A A A A G G G G G G G G
1 chr1_76191988 0 76191988 C C C C C C C C C C C C C C C T C C C C
1 chr1_76192492 0 76192492 G G G G G G G G A A A A G G G G G G G G
1 chr1_76202147 0 76202147 G G G G A G G G G G G G G G G G G G G G
1 chr1_76212810 0 76212810 A A G G A G A A A A A A A A A A A A A A
1 chr1_76212999 0 76212999 T T T T T T T T C T T T T T T T T T T T
1 chr1_76215980 0 76215980 C C C C C C C C C C C C C C C C T T C C
1 chr1_76216120 0 76216120 G G G G G G G G G G G G A G G G G G G G
1 chr1_76219947 0 76219947 G G G G G G G G A A A A G G G G G G G G
1 chr1_76220962 0 76220962 G G G G A G G G G G G G G G G G G G G G
1 chr1_76222317 0 76222317 G G G G A G G G G G G G G G G G G G G G
1 chr1_76224686 0 76224686 T T T T T T T T T T T T G G T T G G T T
1 chr1_76225565 0 76225565 A A A A A A A A A A A A A A G G A A A A
1 chr1_76229441 0 76229441 C C G G G G C C G G G G G G G G G G C C
1 chr1_76235058 0 76235058 T T T T T T T T C C T T T T T T T T T T
1 chr1_76241954 0 76241954 T T T T C T T T T T T T T T T T T T T T
1 chr1_76262016 0 76262016 A A A A A A A A A A A A G G A A A A A A
1 chr1_76263263 0 76263263 T T T T T T T T T T T T C T T T T T T T
1 chr1_76264159 0 76264159 G G G G G G G G A A A A G G G G G G G G
1 chr1_76264865 0 76264865 G G G G A G G G G G G G G G G G G G G G
1 chr1_76272391 0 76272391 C C C C C C C C C C C G C C C C C C C C
1 chr1_76279343 0 76279343 G G G G G G G G G G G G T T T T T T G G
1 chr1_76280388 0 76280388 G T G G G G T T G G G G G G G G G G G G
1 chr1_76286047 0 76286047 C C C C C T C C C C C C C C C C C C C C
1 chr1_76286340 0 76286340 T T T T T T T T C C C C T T T T T T T T
1 chr1_76286452 0 76286452 A A A A A G A A A A A A A A A A A A A A
1 chr1_76289412 0 76289412 G G G G G G G G G G G G G G A A G G G G
1 chr1_76293596 0 76293596 T T T T T T T T T T T T C C T T T T T T
1 chr1_76297354 0 76297354 C C C C C T C C C C C C C C C C C C C C
1 chr1_76312356 0 76312356 G G G G G G G G G G G G A A G G G G G G
1 chr1_76315210 0 76315210 G G G G G G G G T T T T G G G G G G G G
1 chr1_76315727 0 76315727 A A A A A A A A G G G G A A A A A A A A
1 chr1_76318198 0 76318198 T T C C C C T T C C C C C C C C C C T T
1 chr1_76323661 0 76323661 A A A A A A A A G G G G A A A A A A A A
1 chr1_76324505 0 76324505 A A A A A A A A G G G G A A A A A A A A
1 chr1_76326361 0 76326361 A A A A A A A A A A A C A A A A A A A A
1 chr1_76327166 0 76327166 C C C C C C C C C C C C G G G G G G C C
1 chr1_76337487 0 76337487 T T T T C T T T T T T T T T T T T T T T
1 chr1_76338182 0 76338182 G G G G G G G G G G G G G G A G G G G G
1 chr1_76346653 0 76346653 C C C C C C C C C C C C C T C C C C C C
1 chr1_76348381 0 76348381 C C C T C C C C C C C C C C C C C C C C
1 chr1_76353345 0 76353345 C C C C C C C C C C C C T T C C T T C C
1 chr1_76355007 0 76355007 T T C C C T T T T T T T T T T T T T T T
1 chr1_76362742 0 76362742 C C C C C T C C C C C C C C C C C C C C
1 chr1_76364167 0 76364167 G G G G G G G G T T T T G G G G G G G G
1 chr1_76366343 0 76366343 C C C C C C C C C C C C C C C C T T C C
1 chr1_76366363 0 76366363 G G G G G G G G T T T T G G G G G G G G
1 chr1_76369252 0 76369252 G G G G A G G G G G G G G G G G G G G G
1 chr1_76377861 0 76377861 G G G G A G G G G G G G G G G G G G G G
1 chr1_76380277 0 76380277 C C C C C C C C T T T T C C C C C C C C
1 chr1_76381553 0 76381553 G G G G A A G G A A A A G G G G G G G G
1 chr1_76392842 0 76392842 C C C C C C C C C C C C C T C C T T C C
1 chr1_76395147 0 76395147 G G G G G G G G G G G G G G G G T T G G
1 chr1_76400268 0 76400268 G G G G A G G G G G G G G G G G G G G G
1 chr1_76401218 0 76401218 G G G G G G G G G G G G C C C C C C G G
1 chr1_76401433 0 76401433 A A G G G G A A G G G G A A A A A A A A
1 chr1_76412395 0 76412395 C C A A C C C C C C C C C C C C C C C C
1 chr1_76412919 0 76412919 T T T T T T T T C C C C T T T T T T T T
1 chr1_76414186 0 76414186 G G G G G G G G G G G G G G A A G G G G
1 chr1_76418677 0 76418677 A A A A A A A A A A A A A T A A A A A A
1 chr1_76421088 0 76421088 T T T T T T T T T T T T T T C T T T T T
1 chr1_76427081 0 76427081 C C C C C C C C C C C C C C C T C C C C
1 chr1_76434058 0 76434058 G G G G G G G G A A A A G G G G G G G G
1 chr1_76441414 0 76441414 A A A A A A A A A A A A A A A A G G A A
1 chr1_76441602 0 76441602 G G G G G G G G G G G G G G G G A A G G
1 chr1_76444270 0 76444270 A A T T T T A A A A A A A A A A A A A A
1 chr1_76455799 0 76455799 G G A A A A G G G G G G G G A A G G G G
1 chr1_76462913 0 76462913 G G C C C C G G C C C C C C C C C C G G
1 chr1_76478069 0 76478069 A A G G G G A A G G G G G G G G G G G G
1 chr1_76481498 0 76481498 G G G G A G G G G G G G G G G G G G G G
1 chr1_76486536 0 76486536 A A G G G G A A A A A A A A A A A A A A
1 chr1_76488295 0 76488295 A A G G G G A A G G G G G G G G G G A A
1 chr1_76497449 0 76497449 C C C C C C C C A A A A C C C C C C C C
1 chr1_76499687 0 76499687 C C C C C T C C C C C C C C C C T T C C
1 chr1_76499899 0 76499899 T T C C C C C C C C C C C C C C C C C C
1 chr1_76500175 0 76500175 G G G G G G G G A A A G G G G G G G G G
1 chr1_76503811 0 76503811 A A T T T T T T T T T T T T T T T T A A
1 chr1_76511026 0 76511026 A A A A A G A A A A A A A A A A A A A A
1 chr1_76515199 0 76515199 C C C C C C C C C C C C C C C T C C C C
1 chr1_76519488 0 76519488 T T C C C C T T C C C C C C C C C C T T
1 chr1_76519811 0 76519811 A A A A A A A A A A A A A A A G A A A A
1 chr1_76521691 0 76521691 C C C C C C C C C C C C T T C C C C C C
1 chr1_76522412 0 76522412 C C C C C C C C C C C C G G G G C C C C
1 chr1_76522601 0 76522601 G G T T G G G G G G G G G G G G G G G G
1 chr1_76524766 0 76524766 G G G G G G G G A A A A G G G G G G G G
1 chr1_76525126 0 76525126 C C C C C C C C C C C C C C C C T T C C
1 chr1_76525332 0 76525332 C C C C C T C C C C C C C C C C C C C C
1 chr1_76529845 0 76529845 A A G G G G A A A A A A A A A A A A A A
1 chr1_76537103 0 76537103 G G G G G G G G C C C C G G G G G G G G
1 chr1_76544901 0 76544901 G G G G G G G G G G G G G G A G G G G G
1 chr1_76546317 0 76546317 G G G G G G G G G G G G G G G G A A G G
1 chr1_76549792 0 76549792 A A A A A A A A G G G G A A A A A A A A
1 chr1_76553097 0 76553097 C C C C C C C C C C C C C C A A C C C C
1 chr1_76556105 0 76556105 T T T T T T T T T T T T A T T T T T T T
1 chr1_76557771 0 76557771 C C G G C C C C C C C C C C C C C C C C
1 chr1_76569401 0 76569401 A A A A A A A A A A A A T T A A A A A A
1 chr1_76570404 0 76570404 C C C C C C C C C C C C C T C C C C C C
1 chr1_76571424 0 76571424 G G G G A G G G G G G G G G G G G G G G
1 chr1_76573028 0 76573028 C C C C C C G G C C C C C C C C C C G G
1 chr1_76573261 0 76573261 C C C C C G C C C C C C C C G G C C C C
1 chr1_76590143 0 76590143 A A A A A A A A A A A G A A A A A A A A
1 chr1_76592322 0 76592322 T T T T T T T T T T C T T T T T T T T T
1 chr1_76593830 0 76593830 C C C C C C C C C C C T C C C T C C C C
1 chr1_76594651 0 76594651 G G G G G G G G G G A G G G G G G G G G
1 chr1_76594829 0 76594829 C C C C C C C C G G G G C C C C C C C C
1 chr1_76600600 0 76600600 G G G G G G G G G G C C G G G G G G G G
1 chr1_76600723 0 76600723 A A A A A A A A A A A A G G A A A A A A
1 chr1_76612776 0 76612776 G G A A A A G G G G G G G G G G G G G G
1 chr1_76618537 0 76618537 T T T T T T T T T T T T C T T T T T T T
1 chr1_76623064 0 76623064 G G T T G G G G G G G G G G G G G G G G
1 chr1_76640107 0 76640107 A A G G G G A A G G G G G G G G G G G G
1 chr1_76642786 0 76642786 C C C C C C G G C C C C C C C C C C C C
1 chr1_76658570 0 76658570 G G G G G G G G A G G G G G G G G G G G
1 chr1_76662063 0 76662063 C C C C C C C C C C C C T T C C C C C C
1 chr1_76666178 0 76666178 G G G G G G G G G G G T G G G G G G G G
1 chr1_76666670 0 76666670 C C C C C C C C C C C T C C C C C C C C
1 chr1_76672907 0 76672907 T T T T T T T T C C C C T T T T T T T T
1 chr1_76674486 0 76674486 A A A A A G A A A A A A A A A A A A A A
1 chr1_76674521 0 76674521 G G C G G G G G G G G G G G G G G G G G
1 chr1_76675331 0 76675331 G G G G G G G G G G G G G G G G A A G G
1 chr1_76683346 0 76683346 C C C C G G C C C C C C C C C C C C C C
1 chr1_76684857 0 76684857 C C C C C C C C C C C C C T C C C C C C
1 chr1_76687011 0 76687011 G G A A G G G G G G G G G G G G G G G G
1 chr1_76693046 0 76693046 G G G G G G G G G G G G G T T T G G G G
1 chr1_76697881 0 76697881 A A A A A A A A G G G G A A A A A A A A
1 chr1_76701100 0 76701100 T T T T T T T T C C C C C C C C C C T T
1 chr1_76706899 0 76706899 T T T T T T T T T T T T T T T T C C T T
1 chr1_76709583 0 76709583 C C C C C C C C C C C C C C C C T T C C
1 chr1_76711703 0 76711703 C C C C C C C C C C C C A A C C C C C C
1 chr1_76712129 0 76712129 C C C C C C C C C C C T C C C C C C C C
1 chr1_76715423 0 76715423 C C C C C C C C G G G G C C C C C C C C
1 chr1_76718332 0 76718332 G G G G G G G G G G G G G G A A G G G G
1 chr1_76721957 0 76721957 G G G G A G G G G G G G G G G G G G G G
1 chr1_76725739 0 76725739 G G G G G G G G C G G G G G G G G G G G
1 chr1_76747497 0 76747497 C C C C C G C C C C C C C C C C C C C C
1 chr1_76758512 0 76758512 A A A A A A A A G G G G A A A A A A A A
1 chr1_76763345 0 76763345 T T T T T T T T C C C C T T T T T T T T
1 chr1_76778532 0 76778532 C C C C C C C C C C C C C T C C C C C C
1 chr1_76795228 0 76795228 G G G G G G G G A G G G G G G G G G G G
1 chr1_76795371 0 76795371 G G G G A A G G G G G G G G G G G G G G
1 chr1_76800233 0 76800233 A A G G A A A A A A A A A A A A A A A A
1 chr1_76801387 0 76801387 C C C C C C C C C T C C C C C C C C C C
1 chr1_76802729 0 76802729 T T T T T T T T C C C C T T T T T T T T
1 chr1_76818044 0 76818044 G G G G G G G G G G G G A A G G G G G G
1 chr1_76822475 0 76822475 C C C C C C C C A A A A C C C C C C C C
1 chr1_76835137 0 76835137 C C C C A A C C C C C C C C C C C C C C
1 chr1_76844045 0 76844045 T T T T T T T T C T C T T T T T T T T T
1 chr1_76844691 0 76844691 T T T T T T T T C C C C T T T T T T T T
1 chr1_76846074 0 76846074 C C C C C C T T C C C C C C C C C C C C
1 chr1_76852513 0 76852513 T T T T T T T T T T T T T T T T C T T T
1 chr1_76854992 0 76854992 A A A A A A A A G G G G A A A A A A A A
1 chr1_76874266 0 76874266 A A A A A A A A G G G G A A A A A A A A
1 chr1_76881479 0 76881479 C C C C T T C C C C C C T T C C C C C C
1 chr1_76885243 0 76885243 G G G G G G G G A G A G G G G G G G G G
1 chr1_76885429 0 76885429 G G G G G G G G G G G G G G G G A A G G
1 chr1_76892925 0 76892925 C C C C C C T T C C C C C C C C C C C C
1 chr1_76898007 0 76898007 C C C C C T C C C C C C C C C C C C C C
1 chr1_76898158 0 76898158 G G G G G G G G A A A A G G G G G G G G
1 chr1_76901789 0 76901789 C C T T C T C C C C C C C C C C C C C C
1 chr1_76902843 0 76902843 T T T T A T T T T T T T T T T T T T T T
1 chr1_76903561 0 76903561 G G G G G G G G A A A A G G G G G G G G
1 chr1_76909790 0 76909790 G G G G G G G G A A A A G G G G G G G G
1 chr1_76910469 0 76910469 A A A A A A A A G G G G A A A A A A A A
1 chr1_76912188 0 76912188 C C C C C C C C T T T T C C C C C C C C
1 chr1_76914383 0 76914383 T T T T T T T T T T T T T T T T C T T T
1 chr1_76920887 0 76920887 C C T T C C C C C C C C C C C C C C C C
1 chr1_76934005 0 76934005 G G G G G G G G C G C G G G G G G G G G
1 chr1_76935055 0 76935055 C C C C C C C C T T T T C C C C C C C C
1 chr1_76939656 0 76939656 T T T T T T T T T T C T T T T T T T T T
1 chr1_76941893 0 76941893 T T T T T T T T C T C T T T T T T T T T
1 chr1_76946171 0 76946171 G G G G A A G G G G G G G G G G G G G G
1 chr1_76954073 0 76954073 A A A A A A A A T T T T A A A A A A A A
1 chr1_76956393 0 76956393 A A A A A A A A A T A T A A A A A A A A
1 chr1_76956459 0 76956459 G G G G A G G G G G G G G G G G G G G G
1 chr1_76956776 0 76956776 T T C C C C T T C C C C C C C C C C T T
1 chr1_76958195 0 76958195 T T T T T T T T C T C C T T T T T T T T
1 chr1_76962177 0 76962177 C C C C C C C C C C C C C C C C G G C C
1 chr1_76962788 0 76962788 C C C C C C C C C C C C C C C C T T C C
1 chr1_76964574 0 76964574 G G G G G G A A G G G G G G G G G G G G
1 chr1_76968012 0 76968012 A A A A G G A A G G G G A A A A G G A A
1 chr1_76968646 0 76968646 C C C C C C C C C C C C C C C T C C C C
1 chr1_76978124 0 76978124 T T T T C C T T T T T T T T C C C C T T
1 chr1_76979973 0 76979973 C C C C C C C C C C C C C C C T C C C C
1 chr1_76985402 0 76985402 C C C C C C C C T T T T C C C C C C C C
1 chr1_76990028 0 76990028 T T T T T T T T G G G G T T T T T T T T
1 chr1_76991564 0 76991564 C C C C C C C C C C C C C G C C C C C C
1 chr1_77005870 0 77005870 A A A A A A A A A T A A A A A A A A A A
1 chr1_77010960 0 77010960 T T T T T T T T C C C C T T T T T T T T
1 chr1_77016039 0 77016039 C C C C A C C C C C C C C C C C C C C C
1 chr1_77025524 0 77025524 T T T T T T T T T T T T T T C C T T T T
1 chr1_77034335 0 77034335 A A A A A A A A A A A A A G A A A G A A
1 chr1_77035339 0 77035339 A A A A A A A A A T A A A A A A A A A A
1 chr1_77047097 0 77047097 T T T T T T T T T T T T T T T T C T T T
1 chr1_77052220 0 77052220 T T T T T T T T T T T T C T T T T T T T
1 chr1_77053377 0 77053377 C C C C C T C C C C C C C C C C C C C C
1 chr1_77060874 0 77060874 T T T T T T T T T T T T T T C C T T T T
1 chr1_77071562 0 77071562 C C C C C C C C T T T T C C C C C C C C
1 chr1_77072485 0 77072485 A A A A A A A A A A A A A A A A G G A A
1 chr1_77073877 0 77073877 A A A A A A A A C C C C A A C C A A A A
1 chr1_77078529 0 77078529 G G G G G G G G G G G G G G A A G G G G
1 chr1_77097987 0 77097987 C C G G C C C C C C C C C C C C C C C C
1 chr1_77105665 0 77105665 A A A A A A A A A A A A A A A A G G A A
1 chr1_77105903 0 77105903 G G G G G G G G A G A G G G G G G G G G
1 chr1_77112033 0 77112033 C C C C C T C C C C C C C C C C C C C C
1 chr1_77114895 0 77114895 T T T T T T T T T T T T T T G T T T T T
1 chr1_77118545 0 77118545 C C T T C C C C C C C C C C C C C C C C
1 chr1_77121379 0 77121379 G G G G G G G G A A A A G G G G G G G G
1 chr1_77122019 0 77122019 T T T T T T T T T T T T A T T T T T T T
1 chr1_77125421 0 77125421 G G G G G G G G A A A A G G G G G G G G
1 chr1_77127452 0 77127452 C C C C C C C C T T C T C C C C C C C C
1 chr1_77139643 0 77139643 C C C C C C C C C C C C C G C C C C C C
1 chr1_77141368 0 77141368 C C C C C C C C C T C C C C C C C C C C
1 chr1_77144130 0 77144130 C C C C C C C C C C C T C C C C C C C C
1 chr1_77145467 0 77145467 C C T T T T T T T T T T T T T T T T C C
1 chr1_77151902 0 77151902 A A A G A A A A A A A A A A A A A A A A
1 chr1_77155558 0 77155558 G G G G G G G G A A A G G G G G G G G G
1 chr1_77157690 0 77157690 T T T T T T T T C C C C T T T T T T T T
1 chr1_77167986 0 77167986 C C C C A C C C C C C C C C C C C C C C
1 chr1_77170324 0 77170324 C C C C C C C C C T T T C C C C C C C C
1 chr1_77171232 0 77171232 C C C C C C C C G G G G C C C C C C C C
1 chr1_77171892 0 77171892 C C C C C C C C C C C C C T C C C C C C
1 chr1_77172461 0 77172461 G G A G G G G G G G G G G G G G G G G G
1 chr1_77182020 0 77182020 G G G G G G G G G G G G G G G G A A G G
1 chr1_77185536 0 77185536 T T T T T T T T C C C C T T T T T T T T
1 chr1_77186036 0 77186036 G G G G G G G G G G C C G G G G G G G G
1 chr1_77192919 0 77192919 G G C C G G G G G G G G G G G G G G G G
1 chr1_77199975 0 77199975 C C C C C C C C C C C C C C A C C C C C
1 chr1_77200992 0 77200992 A G G G G G A A G G G G G G G G G G G G
1 chr1_77204439 0 77204439 T T T T T T T T T T T T C T T T T T T T
1 chr1_77207132 0 77207132 A A A A A A A A G G G G A A A A A A A A
1 chr1_77210974 0 77210974 C C C C C C C C C C C C C T C C C C C C
1 chr1_77212802 0 77212802 C C C C C C C C C C C C C T C C C C C C
1 chr1_77215707 0 77215707 A A A A A A A A G G G G A A A A A A A A
1 chr1_77216847 0 77216847 A A A A A A A A A A T T A A A A A A A A
1 chr1_77217015 0 77217015 C C C C C C C C C C C C C T T T T T C C
1 chr1_77218924 0 77218924 T T T T T T T T C C C C T T T T T T T T
1 chr1_77219485 0 77219485 C C C C C C C C C C C C C C C T C C C C
1 chr1_77231918 0 77231918 G G G G G G C C G G G G G G G G G G G G
1 chr1_77231969 0 77231969 C C C C C C C C C C C C C C C C T T C C
1 chr1_77233015 0 77233015 C C C C C C C C C C C C C C C C T T C C
1 chr1_77234589 0 77234589 A A A A A A A A A A A A C C C C C C A A
1 chr1_77238702 0 77238702 A A A A A A A A G G G G A A A A A A A A
1 chr1_77249834 0 77249834 G G G G G G G G A A A A G G G G G G G G
1 chr1_77254645 0 77254645 G G G G G G G G A G G G G G G G G G G G
1 chr1_77257474 0 77257474 G G G G G G G G A A A G G G G G G G G G
1 chr1_77259298 0 77259298 T T T T G T T T T T T T T T T T T T T T
1 chr1_77260765 0 77260765 G G G G G G G G G G G G G G G G C G G G
1 chr1_77269197 0 77269197 T T T T T T T T C C C C T T T T T T T T
1 chr1_77270662 0 77270662 T T C C T T T T T T T T T T T T T T T T
1 chr1_77270799 0 77270799 C C C C C C C C C C C C C C C C C T C C
1 chr1_77278220 0 77278220 C C C C C C C C C T C C C C C C C C C C
1 chr1_77279533 0 77279533 T T T T T T T T C T T T T T T T T T T T
1 chr1_77282921 0 77282921 T T C C T T T T T T T T T T T T T T T T
1 chr1_77283263 0 77283263 C C C C C T C C C C C C C C C C C C C C
1 chr1_77284021 0 77284021 C C C C C T C C C C C C C C C C C C C C
1 chr1_77284986 0 77284986 C C C C C C C C T T T T C C C C C C C C
1 chr1_77287835 0 77287835 A A A A A G A A A A A A A A A A A A A A
1 chr1_77287893 0 77287893 G G G G G G G G G G G G G G A G G G G G
1 chr1_77288680 0 77288680 A A A A A A A A G G G G A A A A A A A A
1 chr1_77288884 0 77288884 C C C C C C T T C C C C C C C C C C C C
1 chr1_77292654 0 77292654 A A A A A A A A A A A A A G A A A A A A
1 chr1_77296821 0 77296821 A A A A A A A A G G G G A A A A A A A A
1 chr1_77298076 0 77298076 C C T T T T C C C C C C C T C C C C C C
1 chr1_77303537 0 77303537 G G G G G G C C G G G G G G G G G G G G
1 chr1_77311756 0 77311756 G G G G G G G G G G C C G G G G G G G G
1 chr1_77326701 0 77326701 A A A A A A A A A A G G A A A A A A A A
1 chr1_77329008 0 77329008 G G A A G G G G G G G G G G G G G G G G
1 chr1_77330940 0 77330940 C T C C C C T T C C C C C C C C C C C C
1 chr1_77346060 0 77346060 C C C C C C C C A A A A C C C C C C C C
1 chr1_77353610 0 77353610 T T T T T T T T C C C C T T T T T T T T
1 chr1_77358847 0 77358847 T T T T T T T T C C C C T T T T T T T T
1 chr1_77361625 0 77361625 G G A A A A G G A A A A A A A A A A G G
1 chr1_77363683 0 77363683 G G G G G G G G A G G G G G G G G G G G
1 chr1_77363909 0 77363909 C C C C C C C C C C C C C C C C A A C C
1 chr1_77370210 0 77370210 G G A A A A G G G G G G A A G G A A G G
1 chr1_77370489 0 77370489 C T C C C C C C C C C C C C C C C C C C
1 chr1_77373961 0 77373961 C C C C C C C C C T C C C C C C C C C C
1 chr1_77375930 0 77375930 G G G G G G G G G G G G G G G G A A A A
1 chr1_77397016 0 77397016 C C C C C C C C C C C C C T C C C C C C
1 chr1_77397694 0 77397694 A G G G G G G G G G G G G G G G G G G G
1 chr1_77400659 0 77400659 C C C C C C C C T T T T C C C C C C C C
1 chr1_77403595 0 77403595 C T C C C C C C C C C C C C C C C C C C
1 chr1_77409784 0 77409784 A A A A A A A A A A A A A A A G A A A A
1 chr1_77411810 0 77411810 G G T T G G G G G G G G G G G G G G G G
1 chr1_77413309 0 77413309 T T T T C T T T T T T T T T T T T T T T
1 chr1_77417283 0 77417283 C C A A C C C C C C C C C C C C C C C C
1 chr1_77418010 0 77418010 A A A A A A A A G G G G A A A A A A A A
1 chr1_77422460 0 77422460 T T T T T T T T C C C C T T T T T T T T
1 chr1_77425724 0 77425724 G G G G G G G G G G G G G G G T G G G G
1 chr1_77435952 0 77435952 C C C T C T C C C C C C C C C C C C C C
1 chr1_77441850 0 77441850 C C C C C C C C C C C C C C C C C T C C
1 chr1_77444566 0 77444566 G G G G G G G G G G G G C C C C C C G G
1 chr1_77447717 0 77447717 T T T T T T T T T T T T C T T T T T T T
1 chr1_77454193 0 77454193 C C C C C C A A C C C C C C C C C C A A
1 chr1_77455902 0 77455902 T T T T T T T T G G G G T T T T T T T T
1 chr1_77457070 0 77457070 C C C C C C C C C C C C A A A A A A C C
1 chr1_77457248 0 77457248 G G G G G G G G G G G G G G G G C C G G
1 chr1_77459688 0 77459688 T T T T A T T T T T T T T T T T T T T T
1 chr1_77462865 0 77462865 C C T T T T T T C C C C C C C C C C C C
1 chr1_77465558 0 77465558 A A A A A A C C A A A A A A A A A A A A
1 chr1_77470933 0 77470933 C C C C C C A A C C C C C C C C C C C C
1 chr1_77478877 0 77478877 C C C C C C C C G G G G C C C C C C C C
1 chr1_77480877 0 77480877 C C C C C C C C T T T T C C C C C C C C
1 chr1_77481962 0 77481962 C C C C C C C C C C C C C C C T C C C C
1 chr1_77486027 0 77486027 G G G G G G G G G G G G G T G G G G G G
1 chr1_77491439 0 77491439 A A A A A A A A A A T T A A A A A A A A
1 chr1_77495335 0 77495335 C C C C C C C C C C C C T T T T T T C C
1 chr1_77508070 0 77508070 A A A A A A A A A A A A A A A G A A A A
1 chr1_77511227 0 77511227 G G G G G G G G G G G G G G A G G G G G
1 chr1_77526654 0 77526654 A A A A A T A A A A A A A A A A A A A A
1 chr1_77530984 0 77530984 G G G G G G G G G G G G G G A G G G G G
1 chr1_77547962 0 77547962 T T T T T T T T T T T T T T T T C T T T
1 chr1_77552843 0 77552843 C C C C C C C C G G G G C C C C C C C C
1 chr1_77553087 0 77553087 T T T T T T T T A A A A T T T T T T T T
1 chr1_77569930 0 77569930 C C C C C C C C C C C C C T C C C C C C
1 chr1_77582981 0 77582981 C C C C C C C C C C C C C T C C T T C C
1 chr1_77586020 0 77586020 C C C C C T C C C C C C C C C C C C C C
1 chr1_77601637 0 77601637 G G G G G G G G A A A A G G G G G G G G
1 chr1_77604439 0 77604439 A A A A A A A A G G G G A A A A A A A A
1 chr1_77604670 0 77604670 G G G G G G G G G G G G G G G G A A G G
1 chr1_77610031 0 77610031 G G C C C G C C C C C C C C C C C C G G
1 chr1_77611006 0 77611006 A A A A A A A A G G G G A A A A A A A A
1 chr1_77613080 0 77613080 C C T T C T C C C C C C C C C C C C C C
1 chr1_77614055 0 77614055 C C C C C C C C T T T T C C C C C C C C
1 chr1_77618840 0 77618840 C C C C C C C C C C C C C G C C C C C C
1 chr1_77619149 0 77619149 C C T T T T C C C C C C C C C C C C C C
1 chr1_77626652 0 77626652 G G G G G G G G G G G G A A G G G G G G
1 chr1_77627529 0 77627529 C C C C C C C C A A A A C C C C C C C C
1 chr1_77631594 0 77631594 C C C C C C C C C C C C C T C C C C C C
1 chr1_77634388 0 77634388 G G G G G G G G G G G G G G T T G G G G
1 chr1_77636773 0 77636773 C C C C C C C C C C C G C C C C C C C C
1 chr1_77637841 0 77637841 C C C C C C C C T T C T C C C C C C C C
1 chr1_77640906 0 77640906 G G G G G G G G G G G G A G G G G G G G
1 chr1_77642468 0 77642468 T T T T T T T T T T T T C T T T T T T T
1 chr1_77645292 0 77645292 G G G G G T G G G G G G G G G G G G G G
1 chr1_77658605 0 77658605 T T T T T T T T T T C T T T T T T T T T
1 chr1_77658740 0 77658740 A G G G A G A A G G G G A A A A A A A A
1 chr1_77676675 0 77676675 G G G G G G G G G G G G G G G G C C G G
1 chr1_77678786 0 77678786 C C C C C T C C C C C C C C C C C C C C
1 chr1_77682485 0 77682485 C C C C C C C C C C C C C C T T C C C C
1 chr1_77686541 0 77686541 A A A A A A A A A A A A A A G G A A A A
1 chr1_77688143 0 77688143 T T T T C T T T T T T T T T T T T T T T
1 chr1_77688822 0 77688822 G G G G G G G G T T G T G G G G G G G G
1 chr1_77694526 0 77694526 T T T T T T T T T T T T G T T T T T T T
1 chr1_77696060 0 77696060 T T T T C T T T T T T T T T T T T T T T
1 chr1_77699952 0 77699952 C C T T T T C C C C C C C C C C C C C C
1 chr1_77700164 0 77700164 T T A A A A T T A A A A A A A A A A T T
1 chr1_77702035 0 77702035 C C C C C C C C C C C C C C C T C C C C
1 chr1_77703109 0 77703109 T T T T T T T T T T G T T T T T T T T T
1 chr1_77706579 0 77706579 G G G G G G G G A G A G G G G G G G G G
1 chr1_77707089 0 77707089 G G G G G G G G A G G G G G G G G G G G
1 chr1_77711014 0 77711014 A A A A A A A A A A A G A A A A A A A A
1 chr1_77712872 0 77712872 T T T T A T T T T T T T T T T T T T T T
1 chr1_77714926 0 77714926 C C C C C C C C C C C C C C T T C C C C
1 chr1_77716784 0 77716784 G G G G G G G G A G G G G G G G G G G G
1 chr1_77720291 0 77720291 G G G G G G G G A A A A A G G G G G G G
1 chr1_77722018 0 77722018 A G G G G G G G G G G G G G G G G G G G
1 chr1_77726986 0 77726986 A A A A A A A A G G G G A A A A A A A A
1 chr1_77734906 0 77734906 C T C C T T T T C C C T C C C C C C C C
1 chr1_77735092 0 77735092 A A A A A G A A A A A A A A A A A A A A
1 chr1_77740372 0 77740372 T T T T T T T T T T T T T T T T C C T T
1 chr1_77747406 0 77747406 T T T T T T T T C T C C T T T T T T T T
1 chr1_77788909 0 77788909 T T A A T T T T T T T T T T T T T T T T
1 chr1_77804023 0 77804023 T T T T T T T T T T T T T T T T C C T T
1 chr1_77806007 0 77806007 C C C C C C C C C C G G C C C C C C C C
1 chr1_77811465 0 77811465 T T T T T T T T C C C T T T T T T T T T
1 chr1_77813444 0 77813444 A A C C A C A A A A A A A A A A A A A A
1 chr1_77814320 0 77814320 T T T T T T T T T T T T T T T T C C T T
1 chr1_77814606 0 77814606 C C C C C T C C T T C T C C C C C C C C
1 chr1_77814750 0 77814750 G G G G G G G G G G G G G T G G G G G G
1 chr1_77816692 0 77816692 G G G G G G G G G G G G G G G G A G G G
1 chr1_77816901 0 77816901 A A C C C C A A C C C C C C C C C C A A
1 chr1_77823255 0 77823255 C C C C C C C C C C C C T T T T T T C C
1 chr1_77825818 0 77825818 G G G G G G G G G G G G A A A A A A G G
1 chr1_77826174 0 77826174 G G G G G G G G G G G G A A A A A A G G
1 chr1_77826244 0 77826244 C C C C C C C C C C C T C C C C C C C C
1 chr1_77830305 0 77830305 A A A A A A A A A A A A A A A A A G A A
1 chr1_77834086 0 77834086 C C C C C C C C G G C G C C C C C C C C
1 chr1_77846272 0 77846272 A A A A A A A A A A A A A A G G G G A A
1 chr1_77847904 0 77847904 A A G G G G A A A A A A A A A A A A A A
1 chr1_77851443 0 77851443 A A A A A A A A A A A A A G A A A A A A
1 chr1_77855494 0 77855494 T T C C C C C C C C C C C C C C C C T T
1 chr1_77861178 0 77861178 G G A A A A G G G G G G G G G G G G G G
1 chr1_77868541 0 77868541 A A A A G G A A A A A A A A A A A A A A
1 chr1_77869389 0 77869389 T T T T T T T T T T T T T T C C T T T T
1 chr1_77872286 0 77872286 G G G G G G G G C C C C G G G G G G G G
1 chr1_77874011 0 77874011 G G G G G G G G G G G T G G G G G G G G
1 chr1_77874617 0 77874617 A A A A A A A A A A A A A A A C A A A A
1 chr1_77887738 0 77887738 T T T T T T T T C C C C T T T T T T T T
1 chr1_77889999 0 77889999 G G A G G G G G G G G G G G G G G G G G
1 chr1_77902727 0 77902727 T T T T T T T T C C C C T T T T T T T T
1 chr1_77906156 0 77906156 C C C C C C C C C C C C C T C C C C C C
1 chr1_77911880 0 77911880 A A A A A A A A G G A G A A A A A A A A
1 chr1_77914153 0 77914153 C C C C C C C C C T C T C C C C C C C C
1 chr1_77917732 0 77917732 A A A A A A A A G G G G G G G G G G A A
1 chr1_77918736 0 77918736 G G G G G G G G A A A A A A A A A A G G
1 chr1_77922213 0 77922213 C C C C C C C C C C C C C C C T C C C C
1 chr1_77928003 0 77928003 C C C C C C C C C C C C C C C C T T C C
1 chr1_77933604 0 77933604 G G G G G G G G A G G G G G G G G G G G
1 chr1_77935536 0 77935536 A A A T A A A A A A A A A A A A A A A A
1 chr1_77936211 0 77936211 G G G G A G G G G G G G G G G G G G G G
1 chr1_77937066 0 77937066 C C A A A A C C A A A A A A A A A A C C
1 chr1_77939642 0 77939642 G G G G G G G G G G G G G G A A G G G G
1 chr1_77942126 0 77942126 C C C T C C C C C C C C C C C C C C C C
1 chr1_77946891 0 77946891 G G A A A A G G G G G G A A A A A A G G
1 chr1_77947878 0 77947878 T T T T T T T T A T T T T T T T T T T T
1 chr1_77950322 0 77950322 G G G G G G G G G G G G G G G T G G G G
1 chr1_77953240 0 77953240 G G G G G G G G G G G G G G A G G G G G
1 chr1_77955287 0 77955287 T T T T T T T T C T T T T T T T T T T T
1 chr1_77955527 0 77955527 G G G G G G G G G G G G G G G G G T G G
1 chr1_77956516 0 77956516 C C C C C C C C C C C C C T T T C C C C
1 chr1_77956566 0 77956566 T T T T T T T T C C C C T T T T T T T T
1 chr1_77957564 0 77957564 G G G G A G G G G G G G G G G G G G G G
1 chr1_77959101 0 77959101 A A A A A A A A A A A A A A G G G G A A
1 chr1_77962135 0 77962135 C C A A A C C C C C C C C C C C C C C C
1 chr1_77974589 0 77974589 G G G T G T G G G G G G G G G G G G G G
1 chr1_77975745 0 77975745 A G G G G G G G A A A A G G G G G G G G
1 chr1_77979658 0 77979658 A A A A A A A A C C C C A A A A A A A A
1 chr1_77997051 0 77997051 A A A A A A A A G G A A A A A A A A A A
1 chr1_78003066 0 78003066 T T C C C T T T C C C C T T T T T T T T
1 chr1_78003711 0 78003711 A A A A A A A A A A A A A A G G A A A A
1 chr1_78007307 0 78007307 G G G G G G G G C C C C C C C C C C G G
1 chr1_78008592 0 78008592 G G G G G G A A G G G G G G G G G G G G
1 chr1_78011321 0 78011321 T T T T T T T T C C C C T T T T T T T T
1 chr1_78018377 0 78018377 A A A A A A A A A A A A A G A A G G A A
1 chr1_78022460 0 78022460 T T T T T T T T T T T T G G G G T T T T
1 chr1_78031503 0 78031503 G G G G G G G G G G G G G G C C G G G G
1 chr1_78031762 0 78031762 A A G G G G G G G G G G G G G G G G G G
1 chr1_78038906 0 78038906 C C C C C C T T C C C C C C C C C C C C
1 chr1_78043306 0 78043306 G G G G G G G G G G G G A G G G G G G G
1 chr1_78047350 0 78047350 T T T T T T T T C C C C T T T T T T T T
1 chr1_78055978 0 78055978 G G G G G G G G G G G G A G G G G G G G
1 chr1_78060446 0 78060446 G G G G G G G G G T G T G G G G G G G G
1 chr1_78062630 0 78062630 C C C C C C C C C C C C C C C C C T C C
1 chr1_78069903 0 78069903 T T T T T T T T T T T T T T C T T T T T
1 chr1_78073779 0 78073779 T T T T T T C C C C C C T T T T T T T T
1 chr1_78096548 0 78096548 G G G G A G G G G G G G G G G G G G G G
1 chr1_78110459 0 78110459 C C C C C T C C C C C C C C C C C C C C
1 chr1_78114770 0 78114770 A G A A A A A A A A A A A A A A A A A A
1 chr1_78116193 0 78116193 G G A G G G G G A G G G G G G G G G G G
1 chr1_78119331 0 78119331 A G G G G G A A G G G G G G G G G G G G
1 chr1_78119920 0 78119920 A T T T T T T T T T T T T T T T T T T T
1 chr1_78122628 0 78122628 C C C C C C C C G G G G C C C C C C C C
1 chr1_78122728 0 78122728 C C C C C C C C C C C C A A C C C C C C
1 chr1_78122868 0 78122868 C C C C C C C C T T T T C C C C C C C C
1 chr1_78128755 0 78128755 A A A A A A A A G G G G A A A A A A A A
1 chr1_78130060 0 78130060 C T C C C T C C C C C C C C C C C C T T
1 chr1_78131627 0 78131627 C C C C C C C C C G C C C C C C C C C C
1 chr1_78134834 0 78134834 C C C C C C C C C C C C C C C C T T C C
1 chr1_78135992 0 78135992 G G G G G G G G G G G G A A G G G G G G
1 chr1_78137040 0 78137040 A C C C C C C C C C C C C C C C C C C C
1 chr1_78145967 0 78145967 C C C T C C C C C C C C C C C C C C C C
1 chr1_78147068 0 78147068 G G A A G G G G G G G G G G G G G G G G
1 chr1_78158086 0 78158086 G G G G G G G G A A A A G G G G G G G G
1 chr1_78160922 0 78160922 G G G G G G G G G G G G G G C C G G G G
1 chr1_78164990 0 78164990 C C T T C C C C C C C C C C C C C C C C
1 chr1_78168839 0 78168839 T T T T T T T T T T T T C C T T T T T T
1 chr1_78174978 0 78174978 T T T T T T T T C C C C T T T T T T T T
1 chr1_78177409 0 78177409 C C C C C C C C T T T T C C C C C C C C
1 chr1_78177482 0 78177482 A A A A A A A A A G A A A A A A A A A A
1 chr1_78178680 0 78178680 A A A A A A A A A A A A T T A A A A A A
1 chr1_78178960 0 78178960 G G G G G G G G G G G G G G G G A A G G
1 chr1_78182991 0 78182991 A A G G G G A A G G G G G G G G G G A A
1 chr1_78183137 0 78183137 C C C C C C C C C C C C C C C T C C C C
1 chr1_78187374 0 78187374 A A A G A A A A A A A A A A A A A A A A
1 chr1_78189729 0 78189729 T T T T T T T T T T A T T T T T T T T T
1 chr1_78190927 0 78190927 G G G G G G G G G G G G A G G G G G G G
1 chr1_78194769 0 78194769 A A A A A A A A G G G G A A A A A A A A
1 chr1_78194804 0 78194804 G G G G G G G G T T T T G G G G G G G G
1 chr1_78213558 0 78213558 A A A A A A A A A A A A G G A A A A A A
1 chr1_78218658 0 78218658 G G A A A A G G A A A A A A A A A A G G
1 chr1_78230065 0 78230065 C C C T T T C C C C C C C C C C C C C C
1 chr1_78235910 0 78235910 G G G G G G G G G G G G G G T T G G G G
1 chr1_78240549 0 78240549 G G G G G G G G G G G G A G G G G G G G
1 chr1_78256809 0 78256809 G G G G G G G G A A A A G G G G G G G G
1 chr1_78264702 0 78264702 A A A A A A A A G G G G A A A A A A A A
1 chr1_78270942 0 78270942 T T T T T T T T T T T T T T T T C C T T
1 chr1_78275353 0 78275353 C C T T T T C C T T T T T T T T T T C C
1 chr1_78277303 0 78277303 T T T T T T T T T T C T T T T T T T T T
1 chr1_78287607 0 78287607 C C C C C C C C C C C C C C T T C C C C
1 chr1_78299507 0 78299507 C C C C C C C C C C C C C C C C C T C C
1 chr1_78301636 0 78301636 T T T T T T G G T T T T T T T T T T T T
1 chr1_78303953 0 78303953 G G G G G G G G G G G G A G G G G G G G
1 chr1_78304504 0 78304504 A A A A A A A A A A A G A A A A A A A A
1 chr1_78326373 0 78326373 C C C C C C C C C C C C C C C C A C C C
1 chr1_78336979 0 78336979 C C C C C C C C C C C C C T C C C C C C
1 chr1_78357263 0 78357263 C C T T T T T T T T T T T T T T T T T T
1 chr1_78358952 0 78358952 A A C C A A A A A A A A A A A A A A A A
1 chr1_78359411 0 78359411 A A A A A A A A T T T T A A A A A A A A
1 chr1_78361032 0 78361032 G G G G G G G G A A A A G G G G G G G G
1 chr1_78363073 0 78363073 T T T T T T T T T T T T G G T T T T T T
1 chr1_78365963 0 78365963 A A A A A A A A G G G G A A A A A A A A
1 chr1_78372749 0 78372749 A A C C A A A A A A A A A A A A A A A A
1 chr1_78374376 0 78374376 G G G G G G G G G G G G G G A A G G G G
1 chr1_78377332 0 78377332 G G G G G G C C G G G G G G G G G G G G
1 chr1_78378354 0 78378354 T T T T G G T T T T T T T T T T T T T T
1 chr1_78383811 0 78383811 G G G G G G G G G G G G G G G G C C G G
1 chr1_78388787 0 78388787 A C C C C C A A C C C C C C C C C C A A
1 chr1_78395712 0 78395712 C C C C C C C C T T T T C C C C C C C C
1 chr1_78396151 0 78396151 G G A G G G G G A A A A G G G G G G G G
1 chr1_78397537 0 78397537 C G C C C C C C C C C C C C C C G G C C
1 chr1_78400700 0 78400700 A A G G G G A A G G G G G G G G G G A A
1 chr1_78400940 0 78400940 T T T T G T T T T T T T T T T T T T T T
1 chr1_78401604 0 78401604 A A T T A A A A A A A A A A A A A A A A
1 chr1_78407027 0 78407027 A A G G G G A A G G G G G G G G G G A A
1 chr1_78407305 0 78407305 G G A G G G G G G G G G G G G G G G G G
1 chr1_78407368 0 78407368 C C C C C C C C C C C C C C C C T T C C
1 chr1_78409054 0 78409054 C C C C C G C C C C C C C C C C C C C C
1 chr1_78410495 0 78410495 G G G G C G G G G G G G G G G G G G G G
1 chr1_78413551 0 78413551 A G G G G G G G G G G G G G G G G G A A
1 chr1_78413664 0 78413664 T T T T C T T T T T T T T T T T T T T T
1 chr1_78421160 0 78421160 T T T T T T T T T T T T G T T T T T T T
1 chr1_78426449 0 78426449 T T T T T T T T T T T T C T T T T T T T
1 chr1_78436440 0 78436440 T T T T T T T T C C C C T T T T T T T T
1 chr1_78436766 0 78436766 T T T T T T T T A A A A T T T T T T T T
1 chr1_78451654 0 78451654 G G G G G G G G T T T T G G G G G G G G
1 chr1_78455445 0 78455445 C C T T T T C C T T T T T T T T T T C C
1 chr1_78458157 0 78458157 T T T T C T T T T T T T T T T T T T T T
1 chr1_78460871 0 78460871 A A A A A A A A A G A A A A A A A A A A
1 chr1_78466035 0 78466035 T T T T T T T T C T T T T T T T T T T T
1 chr1_78466359 0 78466359 T T C T T T T T T T T T T T T T T T T T
1 chr1_78472607 0 78472607 G G C C C G G G C C C C C C C C C C G G
1 chr1_78480745 0 78480745 A A A A A A A A A A A A A A A A C C A A
1 chr1_78481647 0 78481647 C C C C C C C C C C C C C T C C C C C C
1 chr1_78486781 0 78486781 C C C C C C C C C C C C C C C C A C C C
1 chr1_78486836 0 78486836 A A A A A A A A G G G G A A A A A A A A
1 chr1_78488423 0 78488423 T T T T T T T T G G G G T T T T T T T T
1 chr1_78489765 0 78489765 T T T T C T T T C C C C T T T T C C T T
1 chr1_78490600 0 78490600 C C T T C C C C C C C C C C C C C C C C
1 chr1_78492993 0 78492993 T T T T T T C C T T T T T T T T T T C C
1 chr1_78499141 0 78499141 T T C C C C T T C C C C C C C C C C T T
1 chr1_78500067 0 78500067 A A A A A A A A A C A A A A A A A A A A
1 chr1_78506745 0 78506745 A A G G G G A A G G G G G G G G G G G G
1 chr1_78511428 0 78511428 C C C C C C C C C C C C C C C C T T C C
1 chr1_78512245 0 78512245 A A A A A A A A A A A A A A A A G G A A
1 chr1_78517247 0 78517247 C T C C C C C C C C C C C C C C C C C C
1 chr1_78534210 0 78534210 T T C C C C T T C C C C C C C C C C T T
1 chr1_78535110 0 78535110 C C C C C C C C C C C C C C C C T T C C
1 chr1_78540917 0 78540917 T T T T T T T T T T T T C T T T T T T T
1 chr1_78541546 0 78541546 T T T T T T T T C C C C T T T T T T T T
1 chr1_78544824 0 78544824 C C C C C C C C G G G G C C C C C C C C
1 chr1_78546367 0 78546367 T T T T T T T T G G G G T T T T T T T T
1 chr1_78546609 0 78546609 C C C C C C C C C C C C C G C C C C C C
1 chr1_78546703 0 78546703 A A A A A A A A A A A A A A C C A A A A
1 chr1_78546889 0 78546889 C C C C C C C C C C C C C C T T C C C C
1 chr1_78548736 0 78548736 A A A A A A A A A A A A A A G G A A A A
1 chr1_78553684 0 78553684 G G G G G G G G G G G G G G G G C C G G
1 chr1_78553837 0 78553837 T T T T T T G G T T T T T T T T T T T T
1 chr1_78555696 0 78555696 C C C C C C C C C C C C T T C C C C C C
1 chr1_78560651 0 78560651 G G G G G G G G G G G G G G G G T T G G
1 chr1_78561135 0 78561135 G G G G G G G G A A A A G G G G G G G G
1 chr1_78563210 0 78563210 T T T T T T T T T T T T T T T T C C T T
1 chr1_78564242 0 78564242 A A A A A A A A G G G G A A A A A A A A
1 chr1_78565198 0 78565198 C C C C C C C C C C C C C C C C T T C C
1 chr1_78565312 0 78565312 A A G G A G A A A A A A A A A A A A A A
1 chr1_78570196 0 78570196 A A A A A A A A A A A A A A A T A A A A
1 chr1_78570845 0 78570845 A C C C C C C C C C C C C C C C C C A A
1 chr1_78576684 0 78576684 G G G G G G G G G G G G C G G G G G G G
1 chr1_78577802 0 78577802 A A A A A A A A A G A A A A A A A A A A
1 chr1_78577854 0 78577854 G G G G G G G G C C C C G G G G G G G G
1 chr1_78578660 0 78578660 C T C C C C C C C C C C C C C C C C C C
1 chr1_78584002 0 78584002 G G G G G G G G G G G G G G G G C C G G
1 chr1_78593968 0 78593968 A A A A A A A A A A G G A A A A A A A A
1 chr1_78602399 0 78602399 T T T T T T T T C C C C T T T T T T T T
1 chr1_78603006 0 78603006 G G G G G G G G A A A A G G G G G G G G
1 chr1_78609756 0 78609756 G G G G G G G G G G G G G G G G A A G G
1 chr1_78615826 0 78615826 G G G G G G G G C C C C G G G G G G G G
1 chr1_78616887 0 78616887 C C C C C C T T C C C C C C C C C C C C
1 chr1_78618602 0 78618602 C C T T T T T T T T T T T T T T T T T T
1 chr1_78622961 0 78622961 T T T T T T T T C C C C T T T T T T T T
1 chr1_78629000 0 78629000 G G A A A A A A A A A A A A A A A A A A
1 chr1_78629663 0 78629663 C C C C C C C C C C C C C C C G C C C C
1 chr1_78636977 0 78636977 T T T T T T T T C C C C T T T T T T T T
1 chr1_78639176 0 78639176 A A A A A A A A G G G G A A A A A A A A
1 chr1_78641643 0 78641643 G G T T G G G G G G G G G G G G G G G G
1 chr1_78642783 0 78642783 A A A A A A A A G G G G A A A A A A A A
1 chr1_78642897 0 78642897 C C C C C C C C C C C C C C T T C C C C
1 chr1_78645740 0 78645740 A A A A A A A A T T T T A A A A A A A A
1 chr1_78659174 0 78659174 C C C C C C C C C C C C C T T T T T C C
1 chr1_78663499 0 78663499 G G G G G G G G G G C G G G G G G G G G
1 chr1_78669925 0 78669925 T T T T T T T T T T C T T T T T T T T T
1 chr1_78672313 0 78672313 G G G G G G G G A G G G G G G G G G G G
1 chr1_78674312 0 78674312 A A T T T T A A A A A A A A A A A A A A
1 chr1_78675331 0 78675331 C C C C C C C C C C C C C T C C C C C C
1 chr1_78678322 0 78678322 G G A A A A G G G G G G G G G G G G G G
1 chr1_78678909 0 78678909 A A A A A A A A G G G G A A A A A A A A
1 chr1_78683026 0 78683026 G G G G G G G G G G G G G G G G C C G G
1 chr1_78683100 0 78683100 T T T T T T T T C C C C T T T T T T T T
1 chr1_78686743 0 78686743 C C C T C C C C C C C C C C C C C C C C
1 chr1_78687302 0 78687302 A A A A A A A A A A A A A A A G A A A A
1 chr1_78690457 0 78690457 C C T T C C C C C C C C C C C C C C C C
1 chr1_78690914 0 78690914 C C C C C C C C C C C C C C C T C C C C
1 chr1_78698585 0 78698585 C C C C C C C C C C C C C T C C C C C C
1 chr1_78699254 0 78699254 A A A A A G A A A A A A A A A A A A A A
1 chr1_78699674 0 78699674 C C C C C C C C C C C C C G C C C C C C
1 chr1_78700840 0 78700840 A A A C A A A A A A A A A A A A A A A A
1 chr1_78703505 0 78703505 C C C T T T C C C C C C C C C C C C C C
1 chr1_78704733 0 78704733 C C C C C C C C C T T T C C C C C C C C
1 chr1_78705007 0 78705007 G G G G G G G G G G G G A G G G G G G G
1 chr1_78707236 0 78707236 C C C C C C C C C T C C C C C C C C C C
1 chr1_78707524 0 78707524 A A A G G G A A A A A A A A A A A A A A
1 chr1_78707787 0 78707787 C C C C C C C C C C C T C C C C C C C C
1 chr1_78708840 0 78708840 C C C C C C C C C C C C C T C C C C C C
1 chr1_78711922 0 78711922 A A A A A A A A G G G G A A A A A A A A
1 chr1_78714765 0 78714765 T T T T T T T T C C C C T T T T T T T T
1 chr1_78721354 0 78721354 G G G G G G G G G G G G G G G G A A G G
1 chr1_78722440 0 78722440 T T T T T T T T C T C T T T T T T T T T
1 chr1_78729749 0 78729749 A G A A A A A A A A A A A A A A A A A A
1 chr1_78730567 0 78730567 C C C C C C C C T T T T C C C C C C C C
1 chr1_78733043 0 78733043 G G G G G G G G G G G G G G G G A A G G
1 chr1_78734156 0 78734156 G G G G G G G G G G G G G G G G A A G G
1 chr1_78739036 0 78739036 G G G G G G G G G G G G G G A G G G G G
1 chr1_78739268 0 78739268 G G G G G G G G G G G G C G G G G G G G
1 chr1_78740282 0 78740282 C C C C C C C C C T C C C C C C C C C C
1 chr1_78741873 0 78741873 G G G G G G G G A A A A G G G G G G G G
1 chr1_78745720 0 78745720 C C C C C C C C T T T T C C C C C C C C
1 chr1_78746952 0 78746952 G G G G G G G G A G G G G G G G G G G G
1 chr1_78758580 0 78758580 A A A A A A A A A A A G A A A A A A A A
1 chr1_78761399 0 78761399 C C C C C C C C C C C C T T C C C C C C
1 chr1_78761990 0 78761990 A G G G G G G G G G G G G G G G G G G G
1 chr1_78769765 0 78769765 A G A A A A A A A A A A A A A A A A G G
1 chr1_78771186 0 78771186 C C T T C T C C C C C C C C C C C C C C
1 chr1_78771689 0 78771689 C C C C C C C C C C C C G G C C C C C C
1 chr1_78775661 0 78775661 G G G G G G G G G G G G G T G G G G G G
1 chr1_78777040 0 78777040 T T T T T T T T T T T T C T T T T T T T
1 chr1_78778817 0 78778817 G G G G G G G G G G G G G G A A G G G G
1 chr1_78784494 0 78784494 A A A A A A A A A A A A A G A A A A A A
1 chr1_78788550 0 78788550 G G A A G G G G G G G G G G G G G G G G
1 chr1_78790473 0 78790473 C T C C C C C C C C C C C C C C C C C C
1 chr1_78795959 0 78795959 A A A A A A A A A A A A A A A A G G A A
1 chr1_78799442 0 78799442 C T T T T T C C T T T T T T T T T T C C
1 chr1_78803307 0 78803307 A A A A A A A A T T T T A A A A A A A A
1 chr1_78803456 0 78803456 T T T T T T T T C C C C T T T T T T T T
1 chr1_78804997 0 78804997 A A A A A A A A A A A A T T T T T T A A
1 chr1_78805532 0 78805532 G G G G G G G G G G G G G G G G A A G G
1 chr1_78808181 0 78808181 C G C C C C C C C C C C C C C C C C C C
1 chr1_78808357 0 78808357 T T T T T T T T C C C C T T T T T T T T
1 chr1_78813602 0 78813602 C C C C C C C C C C T T C C C C C C C C
1 chr1_78814205 0 78814205 A A A A A A A A A A A A A G A A A A A A
1 chr1_78818811 0 78818811 T T T T T T T T T T T T T T T T G G T T
1 chr1_78826279 0 78826279 G G G G C C G G G G G G G G G G G G G G
1 chr1_78836813 0 78836813 T T T T T T T T T T T T T T T T C C T T
1 chr1_78842085 0 78842085 A A A A A A A A A A A A A A G G A A A A
1 chr1_78842616 0 78842616 A A A A A A A A G G G G A A A A A A A A
1 chr1_78850561 0 78850561 G G G G A G G G A G G G G G G G G G G G
1 chr1_78855261 0 78855261 C C C C C C C C C C C C C C C C G G C C
1 chr1_78862838 0 78862838 T T T T T T G G T T T T T T T T T T T T
1 chr1_78864910 0 78864910 A A A A A A A A A A A A A A A T A A A A
1 chr1_78868722 0 78868722 T T T T T T T T C C C C T T T T T T T T
1 chr1_78870281 0 78870281 G G A G G G G G G G G G G G G G G G G G
1 chr1_78876924 0 78876924 C C C C C C C C C C C C C G C C C C C C
1 chr1_78877164 0 78877164 C C C C G G C C C G G G C C C C C C C C
1 chr1_78880186 0 78880186 T T T T T T T T A A A A T T T T T T T T
1 chr1_78882112 0 78882112 A A A A A A A A A A A A A A A A C C A A
1 chr1_78897328 0 78897328 G G G G A G G G G G G G G G G G G G G G
1 chr1_78898865 0 78898865 C C T T C C C C C C C C C C C C C C C C
1 chr1_78903414 0 78903414 C G G G G G G G G G G G G G G G G G G G
1 chr1_78903625 0 78903625 A A A A A A A A G G G G A A A A A A A A
1 chr1_78903980 0 78903980 G G G G G G G G G G A A G G G G G G G G
1 chr1_78918591 0 78918591 A A A A A A A A A A A A A A A A T T A A
1 chr1_78921678 0 78921678 A G G G G G G G G G G G G G G G G G G G
1 chr1_78933059 0 78933059 G T T T T T T T T T T T T T T T T T T T
1 chr1_78937198 0 78937198 T T T T T T T T T T T T T T T T C C T T
1 chr1_78949191 0 78949191 T T T T A A T T T T T T T T T T T T T T
1 chr1_78951495 0 78951495 G G G G G G G G G G G G G G T T G G G G
1 chr1_78957708 0 78957708 A A A A A A A A A A A A G G G G G G A A
1 chr1_78958025 0 78958025 C C C C C C C C C C G G C C C C C C C C
1 chr1_78958742 0 78958742 T T T T T T T T C C C C T T T T T T T T
1 chr1_78966742 0 78966742 C C T T T T T T T T T T T T T T T T T T
1 chr1_78978860 0 78978860 A A A A A A A A A G A A A A A A A A A A
1 chr1_78979860 0 78979860 C C T T T T C C T T T T T T T T T T C C
1 chr1_78996545 0 78996545 G G G G G G G G G G G G C G G G G G G G
1 chr1_79000231 0 79000231 T T T T C C T T T T T T C C T T T T T T
1 chr1_79001300 0 79001300 G G G G G G G G G G G G G G G G A A G G
1 chr1_79004203 0 79004203 A G G G G G G G G G G G G G G G G G G G
1 chr1_79006584 0 79006584 T T T T T T T T C C C C T T T T T T T T
1 chr1_79006699 0 79006699 C C C C C C C C T T T T C C T T C C C C
1 chr1_79007731 0 79007731 G G G G A A G G A G G G G G G G G G G G
1 chr1_79009880 0 79009880 C C C C C C C C C C C C C C T T C C C C
1 chr1_79011752 0 79011752 C C C C C C C C C C C C C C A C C C C C
1 chr1_79015777 0 79015777 G G G G G G G G G G G G A A G G G G G G
1 chr1_79015852 0 79015852 C C C C C C C C T T T T C C C C C C C C
1 chr1_79019403 0 79019403 C C G G C C C C C C C C C C C C C C C C
1 chr1_79020306 0 79020306 G G G G G G G G A A A A G G G G G G G G
1 chr1_79023187 0 79023187 C C C C T T C C C C C C C C C C C C C C
1 chr1_79031705 0 79031705 A A A A A A A A A A A A A A A A G G A A
1 chr1_79032328 0 79032328 T T G T G T T T T T T T T T G G T T T T
1 chr1_79051162 0 79051162 C C C C C T C C C C C C C C C C C C C C
1 chr1_79052575 0 79052575 A A A A A A A A A A A A A G A A A A A A
1 chr1_79052689 0 79052689 G G G G G G G G A A A A G G G G G G G G
1 chr1_79053215 0 79053215 G G G G G G G G G G G G A G G G G G G G
1 chr1_79060160 0 79060160 T T T T T T T T C C C C T T T T T T T T
1 chr1_79066996 0 79066996 A A A A A A A A G G G G A A A A A A A A
1 chr1_79068837 0 79068837 C C C C C C T T C C C C C C C T C C C C
1 chr1_79068867 0 79068867 A A A A A A A A A A G G A A A A A A A A
1 chr1_79071186 0 79071186 T T C T C T T T T T T T T T T T T T T T
1 chr1_79075177 0 79075177 G G A G G G G G G G G G G G G G G G G G
1 chr1_79078240 0 79078240 G G G G G G G G G G G G G G G G A A G G
1 chr1_79082736 0 79082736 T T T T T T T T T T T T T T T T C T T T
1 chr1_79095601 0 79095601 C C C C C C C C T T T T C C C C C C C C
1 chr1_79101061 0 79101061 C C C C C C C C A A A A C C C C C C C C
1 chr1_79104239 0 79104239 G G G G G G G G G G G G G G G G C G G G
1 chr1_79116167 0 79116167 G G G G G G G G G G G G G G G G A G G G
1 chr1_79117117 0 79117117 C C C C C C C C C C C C C T C C C C C C
1 chr1_79119773 0 79119773 A A A A A A A A A G A A A A A A A A A A
1 chr1_79125942 0 79125942 G G G G G G G G A G G G G G G G G G G G
1 chr1_79127510 0 79127510 A A A A A A A A A C A A A A A A A A A A
1 chr1_79132621 0 79132621 C C C C C C C C C C C C C C T T C C C C
1 chr1_79138547 0 79138547 C C G G G G C C C C C C G G G G C C C C
1 chr1_79142871 0 79142871 G G G G G G G G C G G G G G G G G G G G
1 chr1_79147989 0 79147989 T T T T T T T T T T T T C T T T T T T T
1 chr1_79150725 0 79150725 G G G G A G G G G G G G G G G G G G G G
1 chr1_79155921 0 79155921 G G G G G G G G G G G G G G A G G G G G
1 chr1_79157342 0 79157342 T T T T C C C C C C C C T T C T T T T T
1 chr1_79158047 0 79158047 A A A A A A A A G G G G A A A A A A A A
1 chr1_79179056 0 79179056 G G C C C G G G G G G G G G G G G G G G
1 chr1_79181891 0 79181891 A A A A A A A A G G G G A A A A A A A A
1 chr1_79185503 0 79185503 G G G G G G G G A G G G G G G G G G G G
1 chr1_79186813 0 79186813 A A T T T T A A A A A A A A A A A A A A
1 chr1_79188085 0 79188085 A A A A G G A A A A A A A A A A A A A A
1 chr1_79193796 0 79193796 A A A A A G A A A A A A A A A A A A A A
1 chr1_79193858 0 79193858 G G G G G G G G G G A A G G G G G G G G
1 chr1_79195550 0 79195550 G G A A A A G G A A A A A A A A A A G G
1 chr1_79196565 0 79196565 G G A A A G A A G G G G G G A G G G G G
1 chr1_79200794 0 79200794 T T A T T T T T T T T T T T T T T T T T
1 chr1_79204653 0 79204653 A C A A A A A A C C C C A A A A A A C C
1 chr1_79217334 0 79217334 A A A A A A A A A A A A A A A A A T A A
1 chr1_79217461 0 79217461 G G G G G G A A G G G G G G G G G G G G
1 chr1_79220472 0 79220472 C C C C C C C C C T T T C C C C C C C C
1 chr1_79240780 0 79240780 A A A A A A A A C C C C A A A A A A A A
1 chr1_79241446 0 79241446 T T T T C T T T T T T T T T T T T T T T
1 chr1_79253530 0 79253530 T T T T T T T T T T T T C T T T T T T T
1 chr1_79253642 0 79253642 C C C C C C C C C C C C C C T T C C C C
1 chr1_79258800 0 79258800 C C T T T T C C C C C C C C C C C C C C
1 chr1_79264014 0 79264014 C C T T C T C C C C C C C C C C C C C C
1 chr1_79270208 0 79270208 G G G G G G G G G G G G G G A G G G G G
1 chr1_79273966 0 79273966 G G G G G G G G A A A A G G G G A A G G
1 chr1_79275853 0 79275853 G G G G G G G G G G G G G T G G G G G G
1 chr1_79275913 0 79275913 C C C C C G C C C C C C C C C C C C C C
1 chr1_79280475 0 79280475 T T T T T T T T G G G G T T T T T T G G
1 chr1_79280929 0 79280929 A A A A A C A A A A A A A A A A A A A A
1 chr1_79284059 0 79284059 A A A A A A A A G G G G A A A A A A A A
1 chr1_79284385 0 79284385 T T T T T T T T T T C C T T T T T T T T
1 chr1_79284711 0 79284711 A G G G G G G G G G G G G G G G G G A A
1 chr1_79286359 0 79286359 C C C C C C C C C C C C C C C T C C C C
1 chr1_79287721 0 79287721 A A A A A A A A C C C C A A A A A A A A
1 chr1_79290305 0 79290305 G G G G G G G G G G G G A A G G G G G G
1 chr1_79298451 0 79298451 G G G G G G A A G G G G G G G G G G G G
1 chr1_79303125 0 79303125 C C T T T T C C C C C C C C C C C C C C
1 chr1_79308272 0 79308272 A A A A A G A A A A A A A A A A A A A A
1 chr1_79325260 0 79325260 T T T T T T T T T T T T C T T T T T T T
1 chr1_79333471 0 79333471 T T T T T T T T C C C C T T T T T T T T
1 chr1_79336483 0 79336483 T T C C C C T T T T T T T T T T T T T T
1 chr1_79346613 0 79346613 A A A A A A A A G G G G A A A A A A A A
1 chr1_79347893 0 79347893 A G G G G G G G G G G G G G G G G G A A
1 chr1_79348457 0 79348457 G G G G G G G G G G G G A G G G G G G G
1 chr1_79350495 0 79350495 C C C C C T C C C C C C C C C C C C C C
1 chr1_79354217 0 79354217 C C C C C C C C T T T T C C C C C C C C
1 chr1_79359326 0 79359326 C C G G C C C C C C C C C C C C C C C C
1 chr1_79371131 0 79371131 G G G G G G G G A A A A G G G G G G G G
1 chr1_79375173 0 79375173 T T C C C C T T C C C C C C C C C C T T
1 chr1_79375782 0 79375782 A A A A A A A A G G G G A A A A A A A A
1 chr1_79378996 0 79378996 C C C C C C C C C C C C T T C C C C C C
1 chr1_79387172 0 79387172 C C T T T T C C C C C C C C C C C C C C
1 chr1_79402355 0 79402355 G G G G G G G G A A A A G G G G G G G G
1 chr1_79415270 0 79415270 G G G G G G G G G G G G A G G G G G G G
1 chr1_79418804 0 79418804 G G G G G G G G A G G G G G G G G G G G
1 chr1_79428486 0 79428486 G G A A A A G G G G G G A A A A A A G G
1 chr1_79432616 0 79432616 G G G G G G G G G G G G G G C C G G G G
1 chr1_79438910 0 79438910 T T A A A A T T A A A A A A A A A A T T
1 chr1_79443141 0 79443141 C C C C C T C C C C C C C C C C C C C C
1 chr1_79452633 0 79452633 C C C C C C C C A A C C C C C C C C C C
1 chr1_79466513 0 79466513 A A A A A A A A C C C C A A A A A A A A
1 chr1_79473410 0 79473410 G G G G A A G G G G G G G G G G G G G G
1 chr1_79490279 0 79490279 G G G G G G G G A A A A G G G G G G G G
1 chr1_79490462 0 79490462 T T T T T T T T T T T T C C C C C C T T
1 chr1_79495986 0 79495986 G G G G G G G G A A A A G G G G G G G G
1 chr1_79499870 0 79499870 A A A A A A G G A A A A A A A A A A A A
1 chr1_79501876 0 79501876 G G G G G G G G C C C C G G G G G G G G
1 chr1_79504401 0 79504401 A A A A A A A A A A A A A G A A A A A A
1 chr1_79505536 0 79505536 G G C C C C G G G G G G G G G G G G G G
1 chr1_79507890 0 79507890 T T C C C C T T T T T T T T T T T T T T
1 chr1_79513775 0 79513775 A A A A A A A A C C C C A A A A A A A A
1 chr1_79517302 0 79517302 G G G G G G G G A G G G G G G G G G G G
1 chr1_79518500 0 79518500 G G G G G G G G A A A A G G G G G G G G
1 chr1_79520023 0 79520023 T T C C C C T T C C C C C C C C C C T T
1 chr1_79525356 0 79525356 C C C C C C C C C C C C C C C C T T C C
1 chr1_79543239 0 79543239 G G G G A G G G G G G G G G G G G G G G
1 chr1_79556239 0 79556239 G G G G G G G G A A A A G G G G G G G G
1 chr1_79562449 0 79562449 G G G G G G G G G G G G G G A G G G G G
1 chr1_79572704 0 79572704 A A A A A A A A A A A A A A G G A A A A
1 chr1_79573508 0 79573508 A A G G G G A A G G G G G G G G G G A A
1 chr1_79573691 0 79573691 A A A A A A A A A A A A A G A A A A A A
1 chr1_79580229 0 79580229 G G G G G G G G G G G G G G C C G G G G
1 chr1_79584244 0 79584244 G G T T G T G G G G G G G G G G G G G G
1 chr1_79587652 0 79587652 T T T T T T T T C C C C T T T T T T T T
1 chr1_79588098 0 79588098 G G G G G G G G C C C C G G G G G G G G
1 chr1_79591182 0 79591182 T T T T T T T T T T T T T T C C T T C C
1 chr1_79595705 0 79595705 A A A A A A G G A A A A A A A A A A A A
1 chr1_79595938 0 79595938 T T T T T T T T T T T T T T T T A A T T
1 chr1_79600268 0 79600268 T T T T T T T T T T T T T T T T A A T T
1 chr1_79601504 0 79601504 G G G G G G G G G G G G A G G G G G G G
1 chr1_79618153 0 79618153 C C C C C C C C G G G G C C C C C C C C
1 chr1_79628112 0 79628112 T T T T T T T T C C C C T T T T T T T T
1 chr1_79629663 0 79629663 G G A A A A G G A A A A A A A A A A G G
1 chr1_79639581 0 79639581 A A A A A A A A A A A A A A C C A A A A
1 chr1_79644110 0 79644110 C C C C C C C C C C C C C C C C T T C C
1 chr1_79644893 0 79644893 G G G G A G G G G G G G G G G G G G G G
1 chr1_79646380 0 79646380 A A A A A A A A A A A A A A A A G G A A
1 chr1_79647334 0 79647334 A A A A A A A A A A A A A T A A T T A A
1 chr1_79648016 0 79648016 G G A A G G G G G G G G G G G G G G G G
1 chr1_79648898 0 79648898 C C C C C C C C C C C C C T C C C C C C
1 chr1_79649941 0 79649941 C T C C C C T T C C C C C C C C C C T T
1 chr1_79650716 0 79650716 T T T T C T T T T T T T T T T T T T T T
1 chr1_79658352 0 79658352 C C C C C C C C A A A A C C C C C C C C
1 chr1_79669970 0 79669970 A A A A A G A A G G G G A A A A A A A A
1 chr1_79673268 0 79673268 G G G G G G G G A G G G G G G G G G G G
1 chr1_79674964 0 79674964 G G G G A G G G A A A A G G G G G G G G
1 chr1_79699018 0 79699018 A A T T T T A A T T T T T T T T A A A A
1 chr1_79699063 0 79699063 G G G G G G G G G G G G G T T T G G G G
1 chr1_79699490 0 79699490 G G G G G G G G G G G G C C C C G G G G
1 chr1_79702620 0 79702620 A A A A A A A A G G G G A A A A A A A A
1 chr1_79703678 0 79703678 C T C C C C C C C C C C C C C C C C C C
1 chr1_79711065 0 79711065 G G G G G G G G G G G G A G G G G G G G
1 chr1_79716179 0 79716179 T T T T C C T T T T T T C C C C C C T T
1 chr1_79716436 0 79716436 A G G G G G G G G G G G G G A G G G G G
1 chr1_79722468 0 79722468 A A A A G G A A A A A A A A A A A A A A
1 chr1_79725206 0 79725206 G G G G G G G G G G G G G G A G G G G G
1 chr1_79725323 0 79725323 C C C C C C C C C C C C C T C C C C C C
1 chr1_79727286 0 79727286 C C C C C C C C C C C C C T C C T T T T
1 chr1_79732816 0 79732816 G G G G G G G G G G G G G G G G C C G G
1 chr1_79736281 0 79736281 A A A A A A A A G G G G A A A A A A A A
1 chr1_79740888 0 79740888 G G G G G G G G G G G G G G G G T T G G
1 chr1_79755842 0 79755842 C C C C C C C C A A A A C C C C C C C C
1 chr1_79756540 0 79756540 A A A A A G A A A A A A A A A A A A A A
1 chr1_79757963 0 79757963 C C C C C T C C C C C C C C C C C C C C
1 chr1_79761128 0 79761128 C C C C C C C C C C C C C C C C T T C C
1 chr1_79770020 0 79770020 A A A A A A A A A A A A G G G G G G A A
1 chr1_79778872 0 79778872 G G G G G G G G G G G G G G A G G G G G
1 chr1_79779245 0 79779245 A A A A A A A A C C C C A A A A A A A A
1 chr1_79783105 0 79783105 A A A A A A A A G G G G A A A A A A A A
1 chr1_79783144 0 79783144 C C C C C C C C C C C C C C C T C C C C
1 chr1_79783537 0 79783537 A A T T T T A A T T T T T T A A T T A A
1 chr1_79784352 0 79784352 T T T T A T T T T T T T A A A A A A T T
1 chr1_79790049 0 79790049 A A C C A C A A A A A A A A A A A A A A
1 chr1_79796239 0 79796239 A A A A A C A A A A A A A A A A A A A A
1 chr1_79801463 0 79801463 A A A A A A A A A A A A A G A A A A A A
1 chr1_79803185 0 79803185 G G G G G G G G G G G G G G A A G G G G
1 chr1_79812198 0 79812198 G G G G G G G G G G G G A A A A A A G G
1 chr1_79814907 0 79814907 G G G G G G G G G G G G G G G G A A G G
1 chr1_79827698 0 79827698 A A G G A G A A A A A A A A A A A A A A
1 chr1_79858773 0 79858773 A A A A A C A A A A A A A A A A A A A A
1 chr1_79869980 0 79869980 A A A A A A A A A T T T A A A A A A A A
1 chr1_79870713 0 79870713 G G C G G G G G G G G G G G G G G G G G
1 chr1_79879299 0 79879299 C G G G G G G G G G G G G G G G G G G G
1 chr1_79885409 0 79885409 T T T T C T T T T T T T T T T T T T T T
1 chr1_79886468 0 79886468 A A A A A G A A A A A A A A A A A A A A
1 chr1_79902060 0 79902060 C C C C C C C C C T C C C C C C C C C C
1 chr1_79903031 0 79903031 C C G G C C C C C C C C C C C C C C C C
1 chr1_79903846 0 79903846 G G A A A A G G A A A A A A A A A A G G
1 chr1_79904553 0 79904553 C C T T C C C C C C C C C C C C C C C C
1 chr1_79905632 0 79905632 G G G G G G G G A A A A G G G G G G G G
1 chr1_79907385 0 79907385 G G G G G G G G G G G G G G C C G G G G
1 chr1_79907537 0 79907537 A A A A A A A A A A A A A A A G A A A A
1 chr1_79912588 0 79912588 G G G G G G G G G G A A G G G G G G G G
1 chr1_79914231 0 79914231 A A A A A A A A A A A A A A A A C C A A
1 chr1_79921706 0 79921706 G G G G G G G G C C C C G G G G G G G G
1 chr1_79922175 0 79922175 C C C C C C C C T T C C C C C C C C C C
1 chr1_79925877 0 79925877 A G A A A A A A A A A A A A A A A A G G
1 chr1_79933045 0 79933045 A A A A A A A A A A A A A A G G A A A A
1 chr1_79935312 0 79935312 T T T T T T T T C C C C T T T T T T T T
1 chr1_79945303 0 79945303 C C C C C C C C G G G G C C C C C C C C
1 chr1_79954260 0 79954260 A A A A A A A A G G G G A A A A A A A A
1 chr1_79954697 0 79954697 G G A A G G G G G G G G G G G G G G G G
1 chr1_79954801 0 79954801 T T T T T T T T C C C C T T T T T T T T
1 chr1_79955984 0 79955984 T T T T T T T T T T T T T T C C T T T T
1 chr1_79960576 0 79960576 T T T T T T T T G G G G T T T T T T T T
1 chr1_79962419 0 79962419 G G G G G G G G G G G G G G A G G G G G
1 chr1_79964763 0 79964763 C C C C C C C C C C C C C C C G C C C C
1 chr1_79977227 0 79977227 A A A A A A A A A G A A A A A A A A A A
1 chr1_79993927 0 79993927 G G A A A A G G G G G G G G G G G G G G
1 chr1_79999994 0 79999994 T T C C C C C C C C C C C C C C C C C C
1 chr1_80005878 0 80005878 T T C T T T T T T T T T T T T T T T T T
1 chr1_80007793 0 80007793 C C C C C C C C C C C C T T C C C C C C
1 chr1_80010807 0 80010807 C C C C C C C C C C C C C C T T C C C C
1 chr1_80030162 0 80030162 A A A A A A A A G G G G A A A A A A A A
1 chr1_80030699 0 80030699 G G G G G G G G T T T T G G G G G G G G
1 chr1_80032900 0 80032900 C C C C C C C C C C G G C C C C C C C C
1 chr1_80039584 0 80039584 T T T T T T T T C C C C T T T T T T T T
1 chr1_80049916 0 80049916 G G G G G G G G G G G G C C C C C C G G
1 chr1_80051355 0 80051355 G G G G G G G G G G G G G G A A G G G G
1 chr1_80056157 0 80056157 C C C C A C C C C C C C C C C C C C C C
1 chr1_80056236 0 80056236 G G G G C G G G G G G G G G G G G G G G
1 chr1_80057307 0 80057307 T T T T T T T T T T T T T T C T T T T T
1 chr1_80058135 0 80058135 T T T T T T T T A A A A T T A A A A T T
1 chr1_80060604 0 80060604 C C T T T T C C C C C C C C C C C C C C
1 chr1_80063708 0 80063708 C C C C C C C C C C C C T T C C C C C C
1 chr1_80063716 0 80063716 G G G G G G G G G G G G G G C G G G G G
1 chr1_80065917 0 80065917 G G G G G G T T G G G G G G G G G G G G
1 chr1_80069879 0 80069879 G G G G G T G G G G G G G G G G G G G G
1 chr1_80071111 0 80071111 T T T T T T T T T T T T C T T T T T T T
1 chr1_80073578 0 80073578 G G A A A G G G G G G G G G G G G G G G
1 chr1_80073846 0 80073846 G G C C C G G G G G G G G G G G G G G G
1 chr1_80073953 0 80073953 C C A A A C C C C C C C C C C C C C C C
1 chr1_80074869 0 80074869 C C C C C T C C C C C C C C C C C C C C
1 chr1_80083652 0 80083652 T T T T C T T T C C C C T T T T T T T T
1 chr1_80251907 0 80251907 C C C C C C C C A A A A C C C C C C C C
1 chr1_80260951 0 80260951 A A A A A A A A A A A A A A A A G G A A
1 chr1_80273784 0 80273784 C C C C C T C C C C C C C C C C C C C C
1 chr1_80276671 0 80276671 C C C C C C C C C C C C T T C C C C C C
1 chr1_80282013 0 80282013 A A G G G G A A A A A A A A A A A A A A
1 chr1_80288164 0 80288164 G G G G G G G G A A A A G G G G G G G G
1 chr1_80296081 0 80296081 C C C C C C C C C C C C C C G G C C C C
1 chr1_80297644 0 80297644 G G G G G G G G G G G G G G G G C C G G
1 chr1_80310058 0 80310058 G G G G G G G G G G G G A A G G G G G G
1 chr1_80338725 0 80338725 T T T T T T T T T T T T C T T T T T T T
1 chr1_80350211 0 80350211 A A A A A A A A C C C C A A A A A A A A
1 chr1_80359503 0 80359503 G G G G G G G G G G G G G G G G A G G G
1 chr1_80364529 0 80364529 T T A A A T T T T T T T T T T T T T T T
1 chr1_80368541 0 80368541 A A C C C C C C C C C C C C C C C C A A
1 chr1_80380675 0 80380675 C C T T C C C C C C C C C C C C C C C C
1 chr1_80384374 0 80384374 G G G G G G G G C C C C G G G G G G G G
1 chr1_80387256 0 80387256 C C C C C T C C C C C C C C C C C C C C
1 chr1_80407146 0 80407146 A A A A A A A A A G A A A A A A A A A A
1 chr1_80408753 0 80408753 A A A A A A A A A A A A A A A G G G A A
1 chr1_80414989 0 80414989 G G G G G G G G G G G G A G G G G G G G
1 chr1_80417371 0 80417371 A G G G G G G G G G G G G G G G G G G G
1 chr1_80435996 0 80435996 C C C C C C C C C C C C T T C C C C C C
1 chr1_80437067 0 80437067 C C C C C C C C C C C C C C C C G G C C
1 chr1_80442335 0 80442335 G G G G G G G G G G G G A A G G G G G G
1 chr1_80443399 0 80443399 A G G G G G G G G G G G G G G G G G A A
1 chr1_80444795 0 80444795 A A A A A A A A G G G G A A A A A A A A
1 chr1_80446690 0 80446690 C C C C C C C C C C C C C C A A C C C C
1 chr1_80448175 0 80448175 T T T T T T T T C C C C T T T T T T T T
1 chr1_80450051 0 80450051 G G G G G G A A G G G G G G G G G G G G
1 chr1_80450381 0 80450381 C C C C C C C C T T T T C T C C C C C C
1 chr1_80452568 0 80452568 G G G G G G G G A G G G A G G G G G G G
1 chr1_80452828 0 80452828 G G G G G G G G G G G G G G A A G G G G
1 chr1_80453432 0 80453432 C C C C C C C C C C C C C G G G C C C C
1 chr1_80459214 0 80459214 T T T T T T T T T T G G T T T T T T T T
1 chr1_80460862 0 80460862 G G G G G G G G G G G G G T G G G G G G
1 chr1_80462436 0 80462436 C C C C C C C C T T T T C C C C C C C C
1 chr1_80466810 0 80466810 T T C C C C T T T T T T T T T T T T T T
1 chr1_80466818 0 80466818 G G G G G G G G G G G G G T T T G G G G
1 chr1_80469232 0 80469232 T T T T T T T T G G G G T T T T T T T T
1 chr1_80469258 0 80469258 C T C C C C C C C C C C C C C C C C C C
1 chr1_80470971 0 80470971 G G G G G G G G G G C C G G G G G G G G
1 chr1_80473752 0 80473752 G G G G G G G G A A A A G G G G G G G G
1 chr1_80474730 0 80474730 T T T T C T T T C C C C T T T T T T T T
1 chr1_80487808 0 80487808 A A A A A A A A A A A A A C A A A A A A
1 chr1_80488448 0 80488448 C T C C C C C C C C C C C C C C C C C C
1 chr1_80492142 0 80492142 T T T T C T T T T T T T T T T T T T T T
1 chr1_80495196 0 80495196 C C C C C C C C C C C C A C C C C C C C
1 chr1_80498664 0 80498664 C C C C C C T T C C C C C C C C C C C C
1 chr1_80505310 0 80505310 G G G G G G G G A A A A G G G G G G G G
1 chr1_80505835 0 80505835 T T T T T T T T T T T T T T A A T T T T
1 chr1_80513041 0 80513041 T T T T T T T T T T T T T T C C T T T T
1 chr1_80518177 0 80518177 A A A A A G A A A A A A A A A A A A A A
1 chr1_80520713 0 80520713 G G C C C C G G C C C C C C C C C C G G
1 chr1_80533212 0 80533212 T T T T T T T T C C C C T T T T T T T T
1 chr1_80535318 0 80535318 A A A A A A A A G G A A A A A A A A A A
1 chr1_80557671 0 80557671 T T T T T T T T C C C C T T T T T T T T
1 chr1_80567150 0 80567150 C C C C C C C C C C C C C T C C C C C C
1 chr1_80573153 0 80573153 A A G G G G A A G G G G G G G G G G A A
1 chr1_80575094 0 80575094 G G A A G G G G G G G G G G G G G G G G
1 chr1_80584462 0 80584462 T T T T T T T T C C C C T T T T T T T T
1 chr1_80586499 0 80586499 T T T T T T T T C T T T T T T T T T T T
1 chr1_80587998 0 80587998 T T T T T T T T T T T T T T T T C C T T
1 chr1_80590461 0 80590461 A A A A A A A A A A A A A A T T A A A A
1 chr1_80598216 0 80598216 T T T T T T T T A T T T T T T T T T T T
1 chr1_80612279 0 80612279 C C C C C C C C C C C C C C C C T T C C
1 chr1_80637506 0 80637506 T T T T T T T T T T T T T T G G T T T T
1 chr1_80648365 0 80648365 C C C C C C C C C C C C C G C C C C C C
1 chr1_80659997 0 80659997 C C C C C C C C T T T T C C C C C C C C
1 chr1_80660103 0 80660103 G G C C C C G G C C C C C C C C C C C C
1 chr1_80660372 0 80660372 C C C C C C C C T T T T C C C C C C C C
1 chr1_80673347 0 80673347 T T T T T T T T T T T T T T T T C T T T
1 chr1_80676226 0 80676226 C T T T T T T T T T T T T T T T T T T T
1 chr1_80679949 0 80679949 C C C C C C C C T T T T C C C C C C C C
1 chr1_80680019 0 80680019 T T T T T T T T T T T T T T C C T T T T
1 chr1_80689497 0 80689497 G G G G G G G G A A A A G G G G G G G G
1 chr1_80691603 0 80691603 G G A G G G G G G G G G G G G G G G G G
1 chr1_80699546 0 80699546 C C C C C C C C C C C C C T C C C C C C
1 chr1_80713991 0 80713991 T T T T T T T T T T T T T T T T C C T T
1 chr1_80716414 0 80716414 T T T T C C T T T T T T T T T T T T T T
1 chr1_80717976 0 80717976 A A A A A A A A A A A A A A A A T T A A
1 chr1_80728638 0 80728638 T T T T T T T T T T T T T T T T A A T T
1 chr1_80733170 0 80733170 A A A A A A A A G G G G A A A A A A A A
1 chr1_80737097 0 80737097 A A A A A A A A A A A A A A C C A A A A
1 chr1_80746552 0 80746552 G G G G G G G G G G G G C G G G G G G G
1 chr1_80746654 0 80746654 T T T T C T T T T T T T T T T T T T T T
1 chr1_80747746 0 80747746 T T T T T T T T T T C C T T T T T T T T
1 chr1_80752030 0 80752030 C C A C A A C C C C C C C C C C C C C C
1 chr1_80764397 0 80764397 A A A A A A A A A A A A A A T T A A A A
1 chr1_80765853 0 80765853 T T T T T T T T C C C C T T T T T T T T
1 chr1_80783564 0 80783564 C C C C C T C C C C C C C C C C C C C C
1 chr1_80785340 0 80785340 T T T T T T T T T T T T T T C C T T T T
1 chr1_80796522 0 80796522 G G G G G G G G G G G G G G T T G G G G
1 chr1_80797512 0 80797512 C C C C C C C C C C C C T T C C C C C C
1 chr1_80797872 0 80797872 T T T T T T T T C C C C T T T T T T T T
1 chr1_80801216 0 80801216 C T T T T T T T T T T T T T T T T T C C
1 chr1_80806446 0 80806446 T T T T T T T T C C C C T T T T T T T T
1 chr1_80807174 0 80807174 G G G G G G G G G G G G A G G G G G G G
1 chr1_80807930 0 80807930 C C C C C C C C C C C C C C T T T T C C
1 chr1_80810568 0 80810568 G T G G G G G G G G G G G G G G G G G G
1 chr1_80816837 0 80816837 G G G G G G G G G G G G G G G G A G G G
1 chr1_80817218 0 80817218 G G G G A G G G G G G G G G G G G G G G
1 chr1_80822818 0 80822818 T T C C C C T T C C C C C C C C C C T T
1 chr1_80838182 0 80838182 C C T T T T C C T T T T T T T T T T C C
1 chr1_80856846 0 80856846 C C C C C C C C C C C C C C C C T T C C
1 chr1_80856982 0 80856982 G G G G G G G G A A A A G G G G G G G G
1 chr1_80867538 0 80867538 G G G G G G G G G G G G G G A A G G G G
1 chr1_80894207 0 80894207 G G A A A A G G G G G G G G G G G G G G
1 chr1_80897939 0 80897939 G G G G G G G G G G G G G G G G C C G G
1 chr1_80904821 0 80904821 G G G G G G G G G G G G G G A G G G G G
1 chr1_80918590 0 80918590 C C C C C C C C C C C C C C C T C C C C
1 chr1_80918783 0 80918783 A A A A A A A A G G G G A A A A A A A A
1 chr1_80919681 0 80919681 C C C C C C C C C C C C C C C C T T C C
1 chr1_80923099 0 80923099 C C C C C C C C C C C C C C T T C C C C
1 chr1_80931405 0 80931405 T T T T T T T T T T T T T T T T C C T T
1 chr1_80947444 0 80947444 T T T T T T T T C C C C T T T T T T C C
1 chr1_80954751 0 80954751 C C C C C C C C C C C C C C C C T T C C
1 chr1_80958239 0 80958239 G G G G G G G G G G G G G G A G G G G G
1 chr1_80959820 0 80959820 G G G G G G G G A A A A G G G G G G G G
1 chr1_80960935 0 80960935 A A A A A A A A A A A A A A A A G G A A
1 chr1_80963583 0 80963583 C C C C C C C C C C T T C C C C C C C C
1 chr1_80968388 0 80968388 C C C C C C C C C C C C C C C T C C C C
1 chr1_80975269 0 80975269 A A A A A A A A G G G G A A A A A A A A
1 chr1_80980123 0 80980123 T T T T T T T T T T T T C T T T T T T T
1 chr1_80982109 0 80982109 A A A A A A A A G G G G A A A A A A A A
1 chr1_80988339 0 80988339 G G G G G G G G A A A A G G G G G G G G
1 chr1_80999882 0 80999882 G G G G G G G G A A A A G G G G G G G G
1 chr1_81006963 0 81006963 A A A A A A A A T T T T A A A A A A A A
1 chr1_81011903 0 81011903 C C C C C C C C T T T T C C C C C C C C
1 chr1_81012130 0 81012130 G G G G A G G G G G G G G G G G G G G G
1 chr1_81013477 0 81013477 T T T T T T T T T T T T T T A A T T T T
1 chr1_81015740 0 81015740 C C C C C C C C C C C C C C C C C T C C
1 chr1_81028945 0 81028945 C C C C C C C C C C C C T T C C C T C C
1 chr1_81033173 0 81033173 A A G G G G A A G G G G G G G G G G A A
1 chr1_81046108 0 81046108 T T T T T T T T C C C C T T T T T T T T
1 chr1_81055312 0 81055312 G G G G G G G G A A A A G G G G G G G G
1 chr1_81062604 0 81062604 T T T T G T T T T T T T T T T T T T T T
1 chr1_81065560 0 81065560 A A A A A A A A A A A A A G A A A A A A
1 chr1_81066503 0 81066503 G G A G G G G G G G G G G G G G G G G G
1 chr1_81066830 0 81066830 C C G G C G C C C C C C C C C C C C C C
1 chr1_81070801 0 81070801 C C C C C C C C T T T T C C C C C C C C
1 chr1_81076175 0 81076175 T T T T T T T T C C C C T T T T T T T T
1 chr1_81081711 0 81081711 A A A A A G A A A A A A A A A A A A A A
1 chr1_81086416 0 81086416 G G G G G G G G A A A A G G G G G G G G
1 chr1_81087847 0 81087847 A A A A A A A A G G G G A A A A A A A A
1 chr1_81100405 0 81100405 C C C C C C C C T T T T C C C C C C C C
1 chr1_81102502 0 81102502 C C C C C C C C T T T T C C C C C C C C
1 chr1_81103831 0 81103831 C C C C C C C C T T T T C C C C C C C C
1 chr1_81105902 0 81105902 A A A A A A A A G G G G A A A A A A A A
1 chr1_81105911 0 81105911 C C C C C T C C C C C C C C C C C C C C
1 chr1_81107961 0 81107961 A G A A A A A A G G G G A A A A A A G G
1 chr1_81112149 0 81112149 A A A A A A A A G G G G A A A A A A A A
1 chr1_81112427 0 81112427 A G A A A A A A A A A A A A A A A A A A
1 chr1_81115059 0 81115059 T T T T G T T T T T T T T T T T T T T T
1 chr1_81116809 0 81116809 T T T T T T T T T T T T C T T T T T T T
1 chr1_81125172 0 81125172 C C C C C C T T C C C C C C C C C C C C
1 chr1_81137403 0 81137403 C C C C C C C C C C C C C C T T C C C C
1 chr1_81140086 0 81140086 C C C C C C C C A A A A C C C C C C C C
1 chr1_81140721 0 81140721 C C C C C C C C C C C C C T C C C C C C
1 chr1_81151248 0 81151248 G G A G G G G G G G G G G G G G G G G G
1 chr1_81155069 0 81155069 G G G G G G G G G G G G G G G G T T G G
1 chr1_81160935 0 81160935 G G G G G G G G G G G G G G G G A G G G
1 chr1_81161338 0 81161338 C C C C C C C C C C A A C C C C C C C C
1 chr1_81170789 0 81170789 G G G G G G G G A A A A G G G G G G G G
1 chr1_81171322 0 81171322 G G G G G G G G G G G G G G C C G G G G
1 chr1_81172738 0 81172738 A A A A A A A A A A A A G G A A A A A A
1 chr1_81175705 0 81175705 C C C C C C C C T T T T C C C C C C C C
1 chr1_81184869 0 81184869 G G G G G G G G G G G G A G A A A A A A
1 chr1_81185034 0 81185034 C C C C C C C C C C C C C T C C C C C C
1 chr1_81191472 0 81191472 T T T T A T T T T T T T T T T T T T T T
1 chr1_81195387 0 81195387 C C C C C C C C T T T T C C C C C C C C
1 chr1_81195753 0 81195753 C C C T C C C C C C C C C C C C C C C C
1 chr1_81195909 0 81195909 C C C C C C C C C C C C C C C C T T C C
1 chr1_81197542 0 81197542 C C C C C C C C T T T T C C C C C C C C
1 chr1_81202099 0 81202099 A A A A A A A A G G G G A A A A A A A A
1 chr1_81207169 0 81207169 T T C T C T T T T T T T T T T T T T T T
1 chr1_81208054 0 81208054 A A A A A A A A T T T T A A A A A A A A
1 chr1_81210949 0 81210949 C C C T T T C C T T T T T T T T T T C C
1 chr1_81211153 0 81211153 C C C T C T C C C C C C C C C C C C C C
1 chr1_81211512 0 81211512 A A A A A A A A C C A A A A A A A A A A
1 chr1_81214323 0 81214323 T T T T T T T T T T T T C C T T C C T T
1 chr1_81218071 0 81218071 C C C C C C C C C C C C C C C C A C C C
1 chr1_81218213 0 81218213 G G G G G G G G G G G G G G A G G G G G
1 chr1_81219201 0 81219201 T T C C C C T T C C C C C C C C C C T T
1 chr1_81219336 0 81219336 T T C T C C T T T T T T T T T T T T T T
1 chr1_81222266 0 81222266 C C C C C C C C C C C C C C C C T T C C
1 chr1_81222620 0 81222620 G G A G A A G G G G G G G G G G G G G G
1 chr1_81223715 0 81223715 C C C C C C C C C C C C C T C C C C C C
1 chr1_81224248 0 81224248 A A A A A A A A A A A A A A A A A C A A
1 chr1_81225505 0 81225505 G G G G G G G G G G G T G G G G G G G G
1 chr1_81232240 0 81232240 A A A T A T A A A A A A A A A A A A A A
1 chr1_81234548 0 81234548 T T C T T T T T T T T T T T T T T T T T
1 chr1_81236322 0 81236322 T T T T T T T T T T T T C T T T T T T T
1 chr1_81236750 0 81236750 A A A A A A A A A A A A A A G G A A A A
1 chr1_81241042 0 81241042 T T C T T T T T T T T T T T T T T T T T
1 chr1_81245404 0 81245404 C T T T T T T T T T T T T T T T T T T T
1 chr1_81246571 0 81246571 G G C C C G G G G G G G G G G G G G G G
1 chr1_81248733 0 81248733 A A A A A A A A A A A A A A A A G G A A
1 chr1_81249808 0 81249808 C C T T T T C C T T T T T T T T T T C C
1 chr1_81249995 0 81249995 T T T T T T T T C C C C T T T T T T T T
1 chr1_81273464 0 81273464 C C C C C C C C C C C C T T C C C C C C
1 chr1_81279944 0 81279944 C C C C C C C C G G C G C C C C C C C C
1 chr1_81285750 0 81285750 A A A A A A A A A A A A A A A A A T A A
1 chr1_81303045 0 81303045 A A A A A A A A A A A A A G A A A A A A
1 chr1_81306017 0 81306017 G G G G G G G G G G G G A G G G G G G G
1 chr1_81306591 0 81306591 G G G G G G G G A A A A G G G G G G G G
1 chr1_81316012 0 81316012 C C C C C C C C C C C C C C T T C C C C
1 chr1_81334051 0 81334051 T T T T T T T T T T G G T T T T T T T T
1 chr1_81338502 0 81338502 G G G G G G G G G G G G A A G G G G G G
1 chr1_81339555 0 81339555 G G G G G G G G A G G G G G G G G G G G
1 chr1_81340980 0 81340980 A A A A A A A A A G A A A A A A G G A A
1 chr1_81341991 0 81341991 A A A A A A A A G G G G A A A A A A A A
1 chr1_81347281 0 81347281 G G G G A G G G G G G G G G G G G G G G
1 chr1_81348827 0 81348827 C C C C C T C C C C C C C C C C C C C C
1 chr1_81349362 0 81349362 G G G G G G G G G G G G G G A A G G G G
1 chr1_81353618 0 81353618 G G G G A A G G G G G G A A A A A A G G
1 chr1_81355690 0 81355690 G G G G G G G G G G A G G G G G G G G G
1 chr1_81356490 0 81356490 G G G G A G G G G G G G G G G G G G G G
1 chr1_81356989 0 81356989 G G G G G G G G G G G G A G G G G G G G
1 chr1_81361858 0 81361858 A G G G G G G G G G G G G G G G G G G G
1 chr1_81364066 0 81364066 C C C C C C C C C C C C C C C C C T C C
1 chr1_81366192 0 81366192 A A G G G G A A A A A A A A A A A A A A
1 chr1_81371957 0 81371957 C C C C C C C C G G G G C C C C C C C C
1 chr1_81374696 0 81374696 T T T T T T T T T T T T T T T T C T T T
1 chr1_81377887 0 81377887 C C C C C C C C A A A A C C C C C C C C
1 chr1_81383869 0 81383869 C C C C C T C C C C C C C C C C C C C C
1 chr1_81385702 0 81385702 T T C C T T T T C C C C C C C C C C T T
1 chr1_81387478 0 81387478 T T T T T T T T T T T T C C T T T T T T
1 chr1_81388387 0 81388387 G G A A A A G G A A A A A A A A A A G G
1 chr1_81389676 0 81389676 A A A A A A A A G G G G A A A A A A A A
1 chr1_81390234 0 81390234 C T C C C C T T C C C C C C C C C C T T
1 chr1_81392919 0 81392919 G G G G G G G G G G A G G G G G G G G G
1 chr1_81401709 0 81401709 T T T T T T T T C C C C T T T T T T T T
1 chr1_81401888 0 81401888 G G G G A G G G G G G G G G G G G G G G
1 chr1_81402053 0 81402053 G G G G G G G G G G G G G G A G G G G G
1 chr1_81402249 0 81402249 G G G G G G G G A A A G G G G G G G G G
1 chr1_81402453 0 81402453 T T T T T T T T C C C C T T T T T T T T
1 chr1_81404344 0 81404344 C C C C C C C C T T T T C C C C C C C C
1 chr1_81404647 0 81404647 C C C C C C C C C T C C C C C C C C C C
1 chr1_81406604 0 81406604 G G G G G G G G C C C C G G G G G G G G
1 chr1_81410156 0 81410156 A A A A A A A A G G G G A A A A A A A A
1 chr1_81411501 0 81411501 G G G G G G G G G G G G A G G G G G G G
1 chr1_81412449 0 81412449 C C C C C C C C C C C C T T T T T T C C
1 chr1_81415751 0 81415751 G G G G G G G G G G G T G G G G G G G G
1 chr1_81419775 0 81419775 T T T T T T T T C C T T T T T T T T T T
1 chr1_81425620 0 81425620 G G G G G G G G G G G G G G G G A A G G
1 chr1_81425795 0 81425795 A A A A A A A A A A A T A A A A A A A A
1 chr1_81425960 0 81425960 T T T T T T T T C C C C T T T T T T T T
1 chr1_81443151 0 81443151 A A A A A G A A A A A A A A A A A A A A
1 chr1_81443394 0 81443394 G G G G G G G G G G G G G G A A G G G G
1 chr1_81445231 0 81445231 C C C C C C C C C C C C C T C C C C C C
1 chr1_81445781 0 81445781 T T T T T T T T T T T T C T T T T T T T
1 chr1_81453314 0 81453314 C C C C C C C C C T C C C C C C C C C C
1 chr1_81455987 0 81455987 C C C C C C C C C C C G C C C C C C C C
1 chr1_81457274 0 81457274 T T T T T T T T C C C C T T T T T T T T
1 chr1_81463432 0 81463432 A A A A A A A A G G G G A A A A A A A A
1 chr1_81472006 0 81472006 A A A A A A A A A A A A A A A A G G A A
1 chr1_81479339 0 81479339 G G G G G G G G G G G G G G G G A A G G
1 chr1_81479507 0 81479507 G G G G G G G G A A A A G G G G G G G G
1 chr1_81480231 0 81480231 G G G G A G G G G G G G G G G G G G G G
1 chr1_81484390 0 81484390 C C C C C C C C G G G G C C C C C C C C
1 chr1_81486099 0 81486099 A A A A A A A A G G G G A A A A A A A A
1 chr1_81488743 0 81488743 G G G G G G G G G G G G G G A A G G G G
1 chr1_81489619 0 81489619 G G A G A G G G G G G G G G G G G G G G
1 chr1_81490032 0 81490032 C C C C C C T T C C C C C C C C C C C C
1 chr1_81490824 0 81490824 C C C C C C C C G G G G C C C C C C C C
1 chr1_81491566 0 81491566 G G G G G G G G G T G G G G G G G G G G
1 chr1_81492844 0 81492844 G G G G G G G G G G G G A G G G G G G G
1 chr1_81493710 0 81493710 C T C C C C C C C C C C C C C C C C T T
1 chr1_81494372 0 81494372 C C C C C C C C C C C C A A C C C C C C
1 chr1_81504929 0 81504929 A A G G G G A A G G G G G G G G G G A A
1 chr1_81507488 0 81507488 G G G G G G G G A A A A G G G G G G G G
1 chr1_81511600 0 81511600 C C C C C C C C C T C C C C C C C C C C
1 chr1_81512247 0 81512247 A A A A A A A A A G A A A A A A A A A A
1 chr1_81514893 0 81514893 A G A A G G G G G G G G G G G G G G G G
1 chr1_81516835 0 81516835 G G G G G G G G G G G G A G G G G G G G
1 chr1_81521871 0 81521871 G G G G A A G G G G G G G G G G G G G G
1 chr1_81523371 0 81523371 T T G G G G T T G G G G G G G G G G T T
1 chr1_81530475 0 81530475 C C A A A C C C C C C C C C C C C C C C
1 chr1_81531848 0 81531848 C C C C C C C C C C C G C C C C C C C C
1 chr1_81536042 0 81536042 G G G G A G G G G G G G G G G G G G G G
1 chr1_81543700 0 81543700 G G G G G G G G G G G G A G G G G G G G
1 chr1_81549863 0 81549863 C C C C C C C C C T C T C C C C C C C C
1 chr1_81550390 0 81550390 G G G G G G G G G G G G G G C C G G G G
1 chr1_81552510 0 81552510 C C A C C C C C C C C C C C C C C C C C
1 chr1_81552825 0 81552825 C C C C C C C C C C C C C T C C C C C C
1 chr1_81552925 0 81552925 A A A A A A A A A A A A A G A A A A A A
1 chr1_81556151 0 81556151 G G A G A G G G G G G G G G G G G G G G
1 chr1_81558196 0 81558196 C C C T C C C C C C C C C C C C C C C C
1 chr1_81561315 0 81561315 C C C C C C T T C C C C C C C C C C C C
1 chr1_81562342 0 81562342 G G G G G G G G G G A G G G G G G G G G
1 chr1_81563083 0 81563083 G G G G G G G G A G A G G G G G G G G G
1 chr1_81563533 0 81563533 T T C C C C T T C C C C C C C C C C T T
1 chr1_81568605 0 81568605 G G G G G G G G C G C G G G G G G G G G
1 chr1_81568724 0 81568724 C C C C C C C C C T C C C C C C C C C C
1 chr1_81573517 0 81573517 G G G G G G G G G G G G G G A A G G G G
1 chr1_81573910 0 81573910 G G G G G G G G G G G G A G G G G G G G
1 chr1_81575707 0 81575707 G G G G G G G G G G G G A G G G G G G G
1 chr1_81576333 0 81576333 C C T T T T C C C C C C C C C C C C C C
1 chr1_81576818 0 81576818 C C C C C C C C C C C C T T C C C C C C
1 chr1_81577196 0 81577196 A A A A A A A A A A A A A A A A A C A A
1 chr1_81584028 0 81584028 T T T T T T T T C C C C T T T T T T T T
1 chr1_81590597 0 81590597 T T T T T T T T C C C C T T T T T T T T
1 chr1_81593697 0 81593697 C C T T C T C C C C C C C C C C C C C C
1 chr1_81595111 0 81595111 C C C C C C C C C T C C C C C C C C C C
1 chr1_81599604 0 81599604 A A A A A A A A A A A A A G A A A A A A
1 chr1_81602763 0 81602763 G G G G G G G G G G G G G G G T G G G G
1 chr1_81603832 0 81603832 G G G G G G G G G G G G G G A A G G G G
1 chr1_81605060 0 81605060 C C C C C C T T C C C C C C C C C C C C
1 chr1_81607113 0 81607113 G G G G G G G G C C C C G G G G G G G G
1 chr1_81608194 0 81608194 G G G G G G G G A G G G G G G G G G G G
1 chr1_81608513 0 81608513 C C C C C C C C C C C C A C C C C C C C
1 chr1_81614912 0 81614912 G G G G G G G G G G A G G G G G G G G G
1 chr1_81619841 0 81619841 C C C C C C C C T T T T C C C C C C C C
1 chr1_81623987 0 81623987 G G G G G G G G G G G G G G A A G G G G
1 chr1_81636885 0 81636885 C C C C C C C C T T T T C C C C C C C C
1 chr1_81638736 0 81638736 T T T T T T T T A A A A T T T T T T T T
1 chr1_81639613 0 81639613 A A C C C C A A A A A A A A A A A A A A
1 chr1_81639621 0 81639621 C C C C C C T T C C C C C C C C T T C C
1 chr1_81642821 0 81642821 T T T T T T C C T T T T T T T T T T T T
1 chr1_81643718 0 81643718 C C C C C C C C T T T T C C C C C C C C
1 chr1_81656959 0 81656959 G G G G G G G G G G G G G G G T G G G G
1 chr1_81657747 0 81657747 C C C C C C C C C C C C C C C T C C C C
1 chr1_81657990 0 81657990 G G G G G G G G A A A A G G G G G G G G
1 chr1_81659318 0 81659318 T T T T T T T T G T G T T T T T T T T T
1 chr1_81662790 0 81662790 T T T T T T T T T T T T T T C C T T T T
1 chr1_81662830 0 81662830 C C C C T T C C C C C C C C C C C C C C
1 chr1_81665052 0 81665052 A A A A A G A A A A A A A A A A A A A A
1 chr1_81665748 0 81665748 C C C C C C T T C C C C C C C C C C C C
1 chr1_81671983 0 81671983 A A A A A A A A G G G G A A A A A A A A
1 chr1_81673001 0 81673001 C C C C C C C C C C C C T T T T T T C C
1 chr1_81673255 0 81673255 A A A A A G A A A A A A A A A A A A A A
1 chr1_81680535 0 81680535 A A A A A A A A A A A A A A A G A A A A
1 chr1_81681250 0 81681250 G G G G G G G G A G G G G G G G G G G G
1 chr1_81683544 0 81683544 G G G G G G C C G G G G G G G G G G G G
1 chr1_81684919 0 81684919 T T T T T T T T C C C C T T T T T T T T
1 chr1_81685790 0 81685790 A G G G G G G G G G G G G G G G G G G G
1 chr1_81693911 0 81693911 G G G G G G G G A A A A G G G G G G G G
1 chr1_81695346 0 81695346 G G G G G G G G T T T T G G G G G G G G
1 chr1_81697504 0 81697504 G G G G G G G G G G A G G G G G G G G G
1 chr1_81697589 0 81697589 G G G G G G G G G G C G G G G G G G G G
1 chr1_81698637 0 81698637 T T T T T T T T C C C C T T T T T T T T
1 chr1_81700679 0 81700679 G G A A A A G G G G G G G G G G G G G G
1 chr1_81706334 0 81706334 C C C C C C C C C C C C T T C C C C C C
1 chr1_81708170 0 81708170 T T T T T T T T T T T T C T T T T T T T
1 chr1_81714907 0 81714907 G G G G G G G G G G G G G G G G A G G G
1 chr1_81715978 0 81715978 C C C C C T C C C C C C C C C C C C C C
1 chr1_81717044 0 81717044 G G G G G G G G G G G G G G G G A G G G
1 chr1_81718812 0 81718812 G G G G A A G G G G G G G G G G G G G G
1 chr1_81720512 0 81720512 T T A A T T T T T T T T T T T T T T T T
1 chr1_81721548 0 81721548 G G A A G G G G G G G G G G G G G G G G
1 chr1_81721687 0 81721687 G G G G G G G G G G A G G G G G G G G G
1 chr1_81722207 0 81722207 G G G G G G G G G G G G G G G G A A G G
1 chr1_81722895 0 81722895 G G G G G G G G G G G G G T G G G G G G
1 chr1_81729212 0 81729212 A A A A A A A A A A A A A G A A A A A A
1 chr1_81731433 0 81731433 C C C C C C C C C C C C C T C C C C C C
1 chr1_81734122 0 81734122 G G G G G G G G G G A G G G G G G G G G
1 chr1_81734514 0 81734514 A A A A A A A A G G G G A A A A A A A A
1 chr1_81736360 0 81736360 G G G G G G G G G G G G G G A G G G G G
1 chr1_81738140 0 81738140 C C C C C C C C C C C C C G C C C C C C
1 chr1_81738253 0 81738253 C C C C C C C C C C C T C C C C C C C C
1 chr1_81738930 0 81738930 A A A A A A A A A A A A A C A A A A A A
1 chr1_81743640 0 81743640 C C C C C C C C C T C C C C C C C C C C
1 chr1_81743973 0 81743973 G G G G G G G G G G G G A G G G G G G G
1 chr1_81750791 0 81750791 T T T T T T T T G G G G T T T T T T T T
1 chr1_81750845 0 81750845 G G C C C C C C C C C C C C C C C C C C
1 chr1_81761910 0 81761910 T T T T T T T T T T T T C T T T T T T T
1 chr1_81768259 0 81768259 C C A A A A A A A A A A A A A A A A A A
1 chr1_81771450 0 81771450 T T C C C C C C C C C C C C C C C C C C
1 chr1_81777406 0 81777406 C C C C C C T T C C C C C C C C C C C C
1 chr1_81779212 0 81779212 G G G G G G G G G G G G A G G G G G G G
1 chr1_81781574 0 81781574 T T T T T T C C T T T T T T T T T T T T
1 chr1_81781702 0 81781702 A G A A A A A A A A A A A A A A A A A A
1 chr1_81787995 0 81787995 C C C C C C C C G G G G C C C C C C C C
1 chr1_81788657 0 81788657 G G A G G G G G G G G G G G G G G G G G
1 chr1_81791749 0 81791749 T T C C T T T T T T T T T T T T T T T T
1 chr1_81792204 0 81792204 G G G G G G G G C C C C G G G G G G G G
1 chr1_81793890 0 81793890 T T T T T T T T T T G T T T T T T T T T
1 chr1_81802451 0 81802451 C C C G C G C C G G G G G G G G G G C C
1 chr1_81808172 0 81808172 G G A A A A G G G G G G A A A A A A G G
1 chr1_81809366 0 81809366 T T C C C C T T C C C C C C C C C C T T
1 chr1_81811768 0 81811768 C C C C C C C C C C C C C C C C A C C C
1 chr1_81812486 0 81812486 T T T T T T T T T T T T T T T T C C T T
1 chr1_81813367 0 81813367 C C C C C C C C C C C C C C C T C C C C
1 chr1_81817639 0 81817639 T T T T C T T T T T T T T T T T T T T T
1 chr1_81825561 0 81825561 T T T T T T T T C T T T T T T T T T T T
1 chr1_81833838 0 81833838 A A A A A A A A T T T T A A A A A A A A
1 chr1_81834254 0 81834254 C C C C C C C C T T T T C C C C C C C C
1 chr1_81838892 0 81838892 C C T T C C C C C C C C C C C C C C C C
1 chr1_81842134 0 81842134 T T G T T T T T T T T T T T T T T T T T
1 chr1_81847627 0 81847627 G G G G G G G G G G G G G G G T G G G G
1 chr1_81849243 0 81849243 G G G G G G G G G G G G G G G G T T G G
1 chr1_81851057 0 81851057 C C C C C C C C C C C T C C C C C C C C
1 chr1_81863254 0 81863254 C C C G C C C C C C C C C C C C C C C C
1 chr1_81863389 0 81863389 T T C T T T T T T T T T T T T T T T T T
1 chr1_81865524 0 81865524 T T T T T T T T G G G G T T T T T T T T
1 chr1_81870704 0 81870704 T T T T T T T T C C C C T T T T T T T T
1 chr1_81873207 0 81873207 G G G G G G G G T T T T G G G G G G G G
1 chr1_81884039 0 81884039 G G G G G G G G A A A A G G G G G G G G
1 chr1_81886100 0 81886100 C C C C C C C C C C C C T T T T T T C C
1 chr1_81890951 0 81890951 C C C C C C C C T T T T C C C C C C C C
1 chr1_81891585 0 81891585 A A A A A A A A G G G G A A A A A A A A
1 chr1_81895075 0 81895075 T T T T T T T T C C C C T T T T T T T T
1 chr1_81896560 0 81896560 T T T T T T T T T T T T T T C C T T T T
1 chr1_81903476 0 81903476 G G G G G G G G G G A G G G G G G G G G
1 chr1_81904276 0 81904276 C C C C C C C C A A A C C C C C C C C C
1 chr1_81914850 0 81914850 A A A A A A A A C C C C A A A A A A A A
1 chr1_81919234 0 81919234 G G G G G G G G G G G G A G G G G G G G
1 chr1_81922172 0 81922172 T T T T T T T T T T C T T T T T T T T T
1 chr1_81925548 0 81925548 C C C C C G C C C C C C C C C C C C C C
1 chr1_81930355 0 81930355 A A A A A A A A A A A A A A A A G G A A
1 chr1_81940712 0 81940712 A A G G A A A A A A A A A A A A A A A A
1 chr1_81943098 0 81943098 G G G G G G G G A G G G G G G G G G G G
1 chr1_81949636 0 81949636 G G G G A G G G G G G G G G G G G G G G
1 chr1_81951634 0 81951634 C C C C C C C C C T C C C C C C C C C C
1 chr1_81952592 0 81952592 A A G G G G A A G G G G G G G G G G A A
1 chr1_81953230 0 81953230 C C C C C C C C C C C C C C C C C T C C
1 chr1_81953481 0 81953481 C C C C C C C C C C C C C T C C C C C C
1 chr1_81953531 0 81953531 G G G G A G G G G G G G G G G G G G G G
1 chr1_81959617 0 81959617 T T C T C C T T T T T T T T T T T T T T
1 chr1_81962426 0 81962426 C C C C C C C C C C C C C C C C C T T T
1 chr1_81963041 0 81963041 C C C C C T C C C C C C C C C C C C C C
1 chr1_81964542 0 81964542 G G G G G G G G A A A A G G G G G G G G
1 chr1_81966460 0 81966460 G G G G G G G G C C C C G G G G G G G G
1 chr1_81970588 0 81970588 G G A A A A G G G G G G G G G G G G G G
1 chr1_81979156 0 81979156 G G G G G G G G G G G G G G G G A A G G
1 chr1_81984262 0 81984262 C C C C C T C C C C C C C C C C C C C C
1 chr1_81984437 0 81984437 C C C C C C C C T T T T C C C C C C C C
1 chr1_81986514 0 81986514 C T C C C C C C C C C C C C C C C C C C
1 chr1_81987139 0 81987139 C C C C C C C C C T C C C C C C C C C C
1 chr1_81990556 0 81990556 G G G G G G A A G G G G G G G G G G A A
1 chr1_81999812 0 81999812 G G G G G G G G G G G G G G G G G T G G
1 chr1_82005052 0 82005052 A A G G A A A A A A A A A A A A A A A A
1 chr1_82005320 0 82005320 G G G G G G G G G G G G G G G G A G G G
1 chr1_82008954 0 82008954 G G G G G G G G G G G G A G G G G G G G
1 chr1_82011024 0 82011024 A A A A G G A A A A A A A A A A A A A A
1 chr1_82012517 0 82012517 G G G G G G G G C C C C G G G G G G G G
1 chr1_82020489 0 82020489 T T C C T T T T T T T T T T T T T T T T
1 chr1_82024270 0 82024270 G G G G G G A A G G G G G G G G G G G G
1 chr1_82029444 0 82029444 A A A A A A A A G G G G A A A A A A A A
1 chr1_82031982 0 82031982 A A G G A G A A A A A A A A A A A A A A
1 chr1_82032570 0 82032570 T T T T T T T T C C C C T T T T T T T T
1 chr1_82035289 0 82035289 T T T T T T T T G G G G T T T T T T T T
1 chr1_82043295 0 82043295 C C C C C C C C C C C T C C C C C C C C
1 chr1_82052234 0 82052234 G G G G G G G G A A A A G G G G G G G G
1 chr1_82053543 0 82053543 T T T T T T G G T T T T T T T T T T T T
1 chr1_82055691 0 82055691 T T T T T T T T C C C C T T T T T T T T
1 chr1_82063038 0 82063038 A A A A A A C C A A A A A A A A A A A A
1 chr1_82070186 0 82070186 C C C C C C C C C C C T C C C C C C C C
1 chr1_82075845 0 82075845 A A A A A A A A G G G G A A A A A A A A
1 chr1_82084149 0 82084149 T T T T T T T T T T T T T T T T C C T T
1 chr1_82087730 0 82087730 C C C C C C T T C C C C C T C C C C C C
1 chr1_82091201 0 82091201 A A A A A A A A G G G G A A A A A A A A
1 chr1_82091441 0 82091441 G G G G A G G G G G G G G G G G G G G G
1 chr1_82092298 0 82092298 G G G G G G G G G G G G A G G G G G G G
1 chr1_82097095 0 82097095 C C C C C C C C C C C C C T C C C C C C
1 chr1_82097354 0 82097354 G G G G G G G G G G G G A G G G G G G G
1 chr1_82098786 0 82098786 G G G G G G G G G G G G G G A G G G G G
1 chr1_82099276 0 82099276 G G A A A G G G G G G G A A A A A A G G
1 chr1_82101875 0 82101875 G G G G G G G G G G G G G G A G G G G G
1 chr1_82103632 0 82103632 C C C C C T C C C C C C C C C C C C C C
1 chr1_82106356 0 82106356 A A G G G G A A A A A A A A A A A A A A
1 chr1_82117719 0 82117719 G G G G G G G G G G G G G G G G A A G G
1 chr1_82124657 0 82124657 G G G G G G G G G G G G G G G G T T G G
1 chr1_82124666 0 82124666 G G G G G G G G G G G G G G A G G G G G
1 chr1_82128396 0 82128396 G G G G G G G G G G G G A G G G G G G G
1 chr1_82132473 0 82132473 G G G G G G G G A A A A G G G G G G G G
1 chr1_82132615 0 82132615 C C C C C C C C T T C T C C C C C C C C
1 chr1_82133100 0 82133100 A A A A A A A A A A A A A A A A C C A A
1 chr1_82134510 0 82134510 A A A A A A A A G G G G A A A A A A A A
1 chr1_82134847 0 82134847 T T T T T T T T C C C C T T T T T T T T
1 chr1_82135102 0 82135102 G G G G G G G G T T T T G G G G G G G G
1 chr1_82145890 0 82145890 C C T T C C C C C C C C C C C C C C C C
1 chr1_82149260 0 82149260 G G A A G G G G G G G G G G G G G G G G
1 chr1_82149452 0 82149452 T T T T T T T T G G G G T T T T T T T T
1 chr1_82149578 0 82149578 C C C C C C C C C C C C C T C C C C C C
1 chr1_82154903 0 82154903 G G G G G G G G A A A A G G G G G G G G
1 chr1_82155962 0 82155962 C C C C C C C C C C C C C T C C C C C C
1 chr1_82161027 0 82161027 C C C C C C C C A C A C C C C C C C C C
1 chr1_82165045 0 82165045 C C C C C C C C C C C C T T C C C C C C
1 chr1_82166634 0 82166634 A A A A A A A A G G G G A A A A A A A A
1 chr1_82167351 0 82167351 G G T T T T G G T T T T T T T T T T G G
1 chr1_82171027 0 82171027 T T C C C C T T C C C C C C C C C C T T
1 chr1_82172035 0 82172035 G G A A A A G G G G G G G G G G G G G G
1 chr1_82178192 0 82178192 G G G G G G G G A A A A G G G G G G G G
1 chr1_82180350 0 82180350 A A A A A A G G A A A A A A A A A A A A
1 chr1_82181643 0 82181643 C C C C C C C C T T T T C C C C C C C C
1 chr1_82184610 0 82184610 T T C C C T T T T T T T T T T T T T T T
1 chr1_82191927 0 82191927 A A A A A A A A A G A G A A A A A A A A
1 chr1_82192458 0 82192458 G G G G G G G G G G G G A A A A A A G G
1 chr1_82197814 0 82197814 C C C C C C C C C C C C T T C C C C C C
1 chr1_82201662 0 82201662 G G G G G G G G T T T T G G G G G G G G
1 chr1_82209252 0 82209252 G G G G G G G G G G G G A G G G G G G G
1 chr1_82213845 0 82213845 G G C C C C G G C C C C C C C C C C G G
1 chr1_82214206 0 82214206 A A A A A A A A G G G G A A A A A A A A
1 chr1_82218334 0 82218334 G G G G G G G G G G G G G G G G A A G G
1 chr1_82219217 0 82219217 A A G G G G A A G G G G G G G G G G A A
1 chr1_82219567 0 82219567 A A A A A A A A G G G G A A A A A A A A
1 chr1_82220143 0 82220143 G G T T G G G G G G G G G G G G G G G G
1 chr1_82221032 0 82221032 C C G G G G C C C C C C C C C C C C C C
1 chr1_82222921 0 82222921 C T T T T T C C T T T T T T T T T T T T
1 chr1_82225048 0 82225048 C C C C C C C C G G G G C C C C C C C C
1 chr1_82230330 0 82230330 C C G G C C C C C C C C C C C C C C C C
1 chr1_82232463 0 82232463 A A A A A A A A A A A A A A A A C C A A
1 chr1_82244308 0 82244308 C C C C C C C C T T T T C C C C C C C C
1 chr1_82245436 0 82245436 C C C C C C C C C C C T C C C C C C C C
1 chr1_82246295 0 82246295 T T T T T T T T C C C C T T T T T T T T
1 chr1_82259816 0 82259816 G G G G G G G G G G G G C G C C G G G G
1 chr1_82263396 0 82263396 C C C C C C C C C C C C C T T T C C C C
1 chr1_82270251 0 82270251 G G G G G G G G G G G G A G G G G G G G
1 chr1_82296992 0 82296992 G G G G G G G G G G G G G G G G A A G G
1 chr1_82297884 0 82297884 C C C C C C C C C C C C C C T T C C C C
1 chr1_82299207 0 82299207 A A A A A A A A C C C C A A A A A A A A
1 chr1_82305950 0 82305950 C T C C C C C C C C C C C C C C C C T T
1 chr1_82306462 0 82306462 A A A A A A A A A A A A A A A A C C A A
1 chr1_82312692 0 82312692 A T T T T T T T T T T T T T T T T T T T
1 chr1_82313466 0 82313466 T T T T T T T T T T T T T T T T G T T T
1 chr1_82316338 0 82316338 G G G G G G T T G G G G G G G G G G G G
1 chr1_82319756 0 82319756 A G A A A A A A A A A A A A A A A A A A
1 chr1_82321400 0 82321400 G G G G C C G G G G G G G G G G G G G G
1 chr1_82334210 0 82334210 G G G G G G G G A A A A G G G G G G G G
1 chr1_82337616 0 82337616 A A A A A A A A G G G G A A A A A A A A
1 chr1_82350712 0 82350712 A A A A A A A A C C C C A A A A A A A A
1 chr1_82352346 0 82352346 A A A A A A A A G G A G A A A A A A A A
1 chr1_82361905 0 82361905 G G G G G G G G T T T T G G G G G G G G
1 chr1_82370975 0 82370975 A A A A A A A A A A A A A G A A A A A A
1 chr1_82384549 0 82384549 C C T T C T C C C C C C C C C C C C C C
1 chr1_82385129 0 82385129 G G G G G G G G G G G G A A G G G G G G
1 chr1_82399752 0 82399752 G G G G A G G G G G G G G G G G G G G G
1 chr1_82400132 0 82400132 C C C C C C C C C C C C C C C C T T C C
1 chr1_82403230 0 82403230 G G G G A G G G G G G G G G G G G G G G
1 chr1_82403741 0 82403741 G G A A A A G G G G G G G G G G G G G G
1 chr1_82405789 0 82405789 T T T T T T T T C C C C T T T T T T T T
1 chr1_82406517 0 82406517 G G G G G G A A G G G G G G G G G G G G
1 chr1_82409818 0 82409818 T T T T T T T T C C C C T T T T T T T T
1 chr1_82410285 0 82410285 T T C C C C C C C C C C C C C C C C C C
1 chr1_82410323 0 82410323 C C C C C C C C C C C C C C C C T T C C
1 chr1_82418403 0 82418403 G G G G G G G G G G G G G G G G T T G G
1 chr1_82418837 0 82418837 G G G G G T G G G G G G G G G G G G G G
1 chr1_82419107 0 82419107 C C C C C T C C C C C C C C C C C C C C
1 chr1_82425517 0 82425517 C C C C C C C C C C C C C C T T C C C C
1 chr1_82432063 0 82432063 G G G G G G G G A A A G G G G G G G G G
1 chr1_82432348 0 82432348 G G G G C G G G G G G G G G G G G G G G
1 chr1_82435672 0 82435672 G G G G G G G G A A A G G G G G G G G G
1 chr1_82437702 0 82437702 A A G G A A A A A A A A A A A A A A A A
1 chr1_82439938 0 82439938 C C C C C C C C C C C G C C C C C C C C
1 chr1_82440168 0 82440168 G G G G A G G G A A A A G G G G G G G G
1 chr1_82440490 0 82440490 G G G G G G G G G G G G C G G G G G G G
1 chr1_82442212 0 82442212 C C C C C T C C C C C C C C C C C C C C
1 chr1_82443968 0 82443968 G G G G G G G G G G G G A G G G G G G G
1 chr1_82444286 0 82444286 G G G G G G G G A G A A G G G G G G G G
1 chr1_82444348 0 82444348 A A A A A A A A G G G G A A A A A A A A
1 chr1_82446413 0 82446413 G G G G G T G G G G G G G G G G G G G G
1 chr1_82450309 0 82450309 G G G G G G G G G G G G G G A G G G G G
1 chr1_82451485 0 82451485 A A A A A A A A A G A G A A A A A A A A
1 chr1_82454564 0 82454564 T T T T C T T T T T T T T T T T T T T T
1 chr1_82457386 0 82457386 G G A A G G G G A A A A G G G G G G G G
1 chr1_82459318 0 82459318 A A A A A T A A A A A A A A A A A A A A
1 chr1_82460016 0 82460016 G G G G G G G G G T G T G G G G G G G G
1 chr1_82462907 0 82462907 C C C C C C C C C C C C C T C C C C C C
1 chr1_82470388 0 82470388 C C C C C C C C T T C T C C C C C C C C
1 chr1_82474488 0 82474488 C T C C C C C C C C C C C C C C C C C C
1 chr1_82477989 0 82477989 G G G G G G G G A A A A G G G G G G G G
1 chr1_82481450 0 82481450 A A A A A A A A A A A A A A G G A A A A
1 chr1_82490735 0 82490735 G G G G G G G G G G G G G G A A G G G G
1 chr1_82498142 0 82498142 C C C C C T C C C C C C C C C C C C C C
1 chr1_82499800 0 82499800 A A A A A A A A G G G G A A A A A A A A
1 chr1_82501030 0 82501030 G G A A G G G G G G G G G G G G G G G G
1 chr1_82518821 0 82518821 G G A A A G G G A A A A A A A A A A G G
1 chr1_82528561 0 82528561 T T T T T T T T C C C C T T T T T T T T
1 chr1_82531413 0 82531413 G G A A G G A A G G G G G G G G G G G G
1 chr1_82544041 0 82544041 C C C C C C C C C C C T C C C C C C C C
1 chr1_82546946 0 82546946 A A A A A A A A G G G G A A A A A A A A
1 chr1_82562046 0 82562046 T T T T T T T T T T G T T T T T T T T T
1 chr1_82580769 0 82580769 C C C C C C C C C C C C C C C C T T C C
1 chr1_82581104 0 82581104 G G G G G G G G A A A A G G G G G G G G
1 chr1_82582238 0 82582238 G G G G G G G G A G G G G G G G G G G G
1 chr1_82590819 0 82590819 G G G G G G G G G G G G G G A G G G G G
1 chr1_82601633 0 82601633 T T T T T T T T T T T T T T A A T T T T
1 chr1_82604195 0 82604195 A A A A A A A A A A A A A A A A G G A A
1 chr1_82611066 0 82611066 A A A A A A A A A A A G A A A A A A A A
1 chr1_82614154 0 82614154 C C C C C C C C C C C T C C C C C C C C
1 chr1_82615588 0 82615588 G G T T T T G G G G G G G G G G G G G G
1 chr1_82616191 0 82616191 C C T T C T C C C C C C C C C C C C C C
1 chr1_82618203 0 82618203 C C C C C C C C C C C C C C T T C C C C
1 chr1_82620467 0 82620467 A A A A A A A A A A A A G G A A A A A A
1 chr1_82625876 0 82625876 G G G G G G G G G G A G G G G G G G G G
1 chr1_82626006 0 82626006 C C C C C C T T C C C C C T C C C C C C
1 chr1_82626117 0 82626117 G G G G G G G G C C C C G G G G G G G G
1 chr1_82626526 0 82626526 C C C C C C T T C C C C C C C C C C C C
1 chr1_82629807 0 82629807 A A G G G G G G G G G G G G G G G G G G
1 chr1_82631338 0 82631338 A A A A A A A A A G A G A A A A A A A A
1 chr1_82631415 0 82631415 G G G G G G G G C G C G G G G G G G G G
1 chr1_82631881 0 82631881 T T T T T T T T T T T T G G G G G G T T
1 chr1_82637535 0 82637535 G G G G G G G G A A A A G G G G G G G G
1 chr1_82638114 0 82638114 C C C C C C C C C C C C C C C T C C C C
1 chr1_82645451 0 82645451 A A G G A A A A A A A A A A A A A A A A
1 chr1_82647445 0 82647445 C C C C C C C C C C C C C C T T C C C C
1 chr1_82649495 0 82649495 C C C C C C C C C T C C C C C C C C C C
1 chr1_82652998 0 82652998 G G C C C G G G G G G G G G G G G G G G
1 chr1_82654818 0 82654818 T T C C C C T T C C C C C C C C C C T T
1 chr1_82661575 0 82661575 C C C C C T C C C T T T C C C C C C C C
1 chr1_82663830 0 82663830 C C T T C T C C C C C C C C C C C C C C
1 chr1_82663974 0 82663974 G G G G G G G G G G G G C G G G G G G G
1 chr1_82667332 0 82667332 C C C T C C C C C C C C C C C C C C C C
1 chr1_82682004 0 82682004 G G G G G G G G G G G G A G G G G G G G
1 chr1_82687292 0 82687292 A A A A A A A A G G G G A A A A A A A A
1 chr1_82689016 0 82689016 C C C C A C C C C C C C C C C C C C C C
1 chr1_82689071 0 82689071 C C C C C C C C C C C C C C C C T T C C
1 chr1_82699675 0 82699675 T T T T T T T T C C C C T T T T T T T T
1 chr1_82700198 0 82700198 G G A A G G G G A G G G G G G G G G G G
1 chr1_82702528 0 82702528 T T G T T T T T T T T T T T T T T T T T
1 chr1_82711313 0 82711313 T T C C C C T T C C C C C C C C C C T T
1 chr1_82711797 0 82711797 C C T T T T C C T T T T T T T T T T T T
1 chr1_82713164 0 82713164 T T T T T T T T T T T T T T T T C C T T
1 chr1_82714327 0 82714327 G G A A G G G G G G G G G G G G G G G G
1 chr1_82714950 0 82714950 C C C C C G C C C C C C C C C C C C C C
1 chr1_82715570 0 82715570 C C C C A C C C C C C C C C C C C C C C
1 chr1_82719702 0 82719702 G G G G A A G G G G G G G G G G G G G G
1 chr1_82719872 0 82719872 A A A A A A A A A A A A A A A C A A A A
1 chr1_82724306 0 82724306 T T T T T T T T C T C C T T T T T T T T
1 chr1_82729402 0 82729402 G G A A A G G G G G G G G G G G G G G G
1 chr1_82731660 0 82731660 G G G G G G G G G G G G G G A G G G G G
1 chr1_82738835 0 82738835 C C C C C C T T C C C C C C C C C C C C
1 chr1_82740412 0 82740412 A A G G A G A A A A A A A A A A A A A A
1 chr1_82746302 0 82746302 T T T T T T T T T T T T C T T T T T T T
1 chr1_82753598 0 82753598 G G G G G G G G G G G G G G A G G G G G
1 chr1_82764939 0 82764939 G G G G G G G G A G G G G G G G G G G G
1 chr1_82765390 0 82765390 A A A A A A A A A A A A A G A A A A A A
1 chr1_82766966 0 82766966 C C C C C T C C C C C C C C C C C C C C
1 chr1_82775507 0 82775507 C C C C C C C C C C C C C C C C T T C C
1 chr1_82778831 0 82778831 G G G G G G G G G G G G G G A G G G G G
1 chr1_82779191 0 82779191 A A A A A A A A G G G G A A A A A A A A
1 chr1_82783274 0 82783274 A A A A A A A A A A A A A A A G A A A A
1 chr1_82784045 0 82784045 A A A A A A A A A A A A A G A A A A A A
1 chr1_82785116 0 82785116 G G G G G T G G T T T T T T T T T T G G
1 chr1_82789660 0 82789660 C C C C C C C C A A A C C C C C C C C C
1 chr1_82790294 0 82790294 A A A A A A A A A A A A A G A A A A A A
1 chr1_82793001 0 82793001 G G G G A G G G G G G G G G G G G G G G
1 chr1_82795876 0 82795876 A A A A A A A A A A A A A A A C A A A A
1 chr1_82799396 0 82799396 G G G G G G G G A A A A G G G G G G G G
1 chr1_82803117 0 82803117 A A G G A A A A A A A A A A A A A A A A
1 chr1_82803188 0 82803188 A A A A A A A A A A A A A G A A A A A A
1 chr1_82804073 0 82804073 C C C C C C T T C C C C C C C C C C C C
1 chr1_82807344 0 82807344 A A A A A A A A A A A A A A A A T T A A
1 chr1_82810646 0 82810646 A A G G A G A A A A A G A A A A A A A A
1 chr1_82812395 0 82812395 T T C C C C C C C C C C C C C C C C T T
1 chr1_82814676 0 82814676 G G G G G G G G G G G G G G G G A A G G
1 chr1_82821139 0 82821139 A A A A A A A A G G G G A A A A A A A A
1 chr1_82821209 0 82821209 G G G G G G G G G G G G G G G G A A G G
1 chr1_82822860 0 82822860 T T T T T T T T T T T T T T T T A A T T
1 chr1_82822867 0 82822867 C C C C C C C C C C C C C C C C G G C C
1 chr1_82824742 0 82824742 T T T T T T T T T T T T C T T T T T T T
1 chr1_82835864 0 82835864 G G G G A G G G G G G G G G G G G G G G
1 chr1_82836153 0 82836153 C C C C C T C C C C C C C C C C C C C C
1 chr1_82838213 0 82838213 A A C C C C A A C C C C C C C C C C A A
1 chr1_82845554 0 82845554 G G A A G G G G G G G G G G G G G G G G
1 chr1_82846877 0 82846877 C C C C C C C C C T C C C C C C C C C C
1 chr1_82849738 0 82849738 C C C C C C C C C C C C C C C T C C C C
1 chr1_82852007 0 82852007 A A A A A A A A A A A A G G G G G G A A
1 chr1_82858085 0 82858085 A A A A A A A A A A A A A A A C A A A A
1 chr1_82866615 0 82866615 C C C C C C C C C C C C T T C C C C C C
1 chr1_82867813 0 82867813 G G G G A G G G G G G G G G G G G G G G
1 chr1_82879041 0 82879041 A A A A A A A A A G A A A A A A A A A A
1 chr1_82881532 0 82881532 G G G G G G G G G T T T G G G G G G G G
1 chr1_82884963 0 82884963 A A A A A G A A A A A A A A A A A A A A
1 chr1_82885871 0 82885871 A A A A A A A A A A A A A A A A G G A A
1 chr1_82890594 0 82890594 G G G G G G G G G G G G C G G G G G G G
1 chr1_82893242 0 82893242 C C C C C C C C C C C C C C C C T T C C
1 chr1_82897605 0 82897605 A A G G G G A A G G G G G G G G G G G G
1 chr1_82898564 0 82898564 A A A A A A A A G G G G A A A A A A A A
1 chr1_82898978 0 82898978 C C C C A A C C C C C C C C C C C C C C
1 chr1_82899765 0 82899765 G G A A G G G G G G G G G G G G G G G G
1 chr1_82899767 0 82899767 T T T T C C T T T T T T T T T T T T T T
1 chr1_82900695 0 82900695 C C C C A A C C C C C C C C C C C C C C
1 chr1_82903658 0 82903658 G G G G G G G G G G C C G G G G G G G G
1 chr1_82907572 0 82907572 C C C C A C C C C C C C C C C C C C C C
1 chr1_82908565 0 82908565 G G G G G G G G G G G G C C G G G G G G
1 chr1_82910648 0 82910648 G G G G G G G G A G G G G G G G G G G G
1 chr1_82911245 0 82911245 C C C T C C C C C C C C C C C C C C C C
1 chr1_82913130 0 82913130 C C C C C C C C T T T T C C C C C C C C
1 chr1_82916815 0 82916815 G G G G G G G G G G G G G G G G T T G G
1 chr1_82918840 0 82918840 A A A A A C A A A A A A A A A A A A A A
1 chr1_82923433 0 82923433 G G G G G G G G G G G G A G G G G G G G
1 chr1_82923907 0 82923907 C C C C C C C C C C G G C C C C C C C C
1 chr1_82929463 0 82929463 T T T T T T T T G G G G T T T T T T T T
1 chr1_82932666 0 82932666 C C T T C C C C C C C C C C C C C C C C
1 chr1_82936459 0 82936459 C C C C C T C C C C C C C C C C C C C C
1 chr1_82936915 0 82936915 G G G G G G G G G G G G G G G G A A G G
1 chr1_82949665 0 82949665 C C C C C C C C C C C C C C C C T T C C
1 chr1_82952566 0 82952566 A A A A A A A A A A A A A A A G A A A A
1 chr1_82955525 0 82955525 G G G G A G G G G G G G G G G G G G G G
1 chr1_82956531 0 82956531 G G G G G G G G G G G G G G A G G G G G
1 chr1_82959949 0 82959949 C C C C C C C C C C C C C C A C C C C C
1 chr1_82964044 0 82964044 C C C C C C C C C C C C C T C C C C C C
1 chr1_82964787 0 82964787 T T T T T T T T T T T T C T T T T T T T
1 chr1_82980082 0 82980082 C C C C C C C C C C C C C C T T C C C C
1 chr1_82994051 0 82994051 A A A A A A A A A A A A C C A A A A A A
1 chr1_83007545 0 83007545 T T T T T T T T C C T T T T T T T T T T
1 chr1_83009131 0 83009131 G G G G G G G G G G G G G G G G T T G G
1 chr1_83020280 0 83020280 T T T T T T T T T T T T T T C T T T T T
1 chr1_83021946 0 83021946 G G T T T T T T T T T T T T T T T T T T
1 chr1_83023636 0 83023636 T T T T T T T T A T T T T T T T T T T T
1 chr1_83024956 0 83024956 A A A A A A A A A A A A A G A A A A A A
1 chr1_83025892 0 83025892 C C C C C C C C C C C C C T C C C C C C
1 chr1_83027235 0 83027235 T T T T T T T T T T T T T T C T T T T T
1 chr1_83035309 0 83035309 G G G G G G G G G G G G G G A G G G G G
1 chr1_83036596 0 83036596 C C C C C C C C C T C C C C C C C C C C
1 chr1_83041167 0 83041167 G G G G G G G G G G G G G G A G G G G G
1 chr1_83041746 0 83041746 C C C C C T C C C C C C C C C C C C T T
1 chr1_83051048 0 83051048 C C C C C C C C C C C C A C C C C C C C
1 chr1_83054150 0 83054150 G G G G G G A A G G G G G G G G G G G G
1 chr1_83062005 0 83062005 T T T T T T T T T T T T A A A A A A T T
1 chr1_83070161 0 83070161 A A A A A A A A A A A A A A A A A C A A
1 chr1_83075689 0 83075689 T T T T T T T T A T T T T T T T T T T T
1 chr1_83078472 0 83078472 C C C C C C C C C T C C C C C C C C C C
1 chr1_83081760 0 83081760 G G G G A G G G G G G G G G G G G G G G
1 chr1_83082526 0 83082526 T T T T C T T T T T T T T T T T T T T T
1 chr1_83093068 0 83093068 C C C C C C C C C T C C C C C C C C C C
1 chr1_83094685 0 83094685 G G G G G G G G G G G G A A A A A A G G
1 chr1_83095891 0 83095891 G G G G G G G G G G G G G G G G G T G G
1 chr1_83102176 0 83102176 A A A A A A A A A C A A A A A A A A A A
1 chr1_83107280 0 83107280 T T T T T T T T T T T T T T T T G G T T
1 chr1_83113261 0 83113261 T T C C C C T T C C C C C C C C C C T T
1 chr1_83113493 0 83113493 G G G G G G G G A A A A G G G G G G G G
1 chr1_83115981 0 83115981 A A A A A A A A G G G G A A A A A A A A
1 chr1_83120717 0 83120717 C C C C C C C C A A A A C C C C C C C C
1 chr1_83134796 0 83134796 C C C C C T C C C C C C C C C C C C C C
1 chr1_83134814 0 83134814 C C C C C C A A C C C C C C C C C C A A
1 chr1_83137411 0 83137411 G G G G G G G G G G G G G G A G G G G G
1 chr1_83145406 0 83145406 T T C C C C T T T T T T T T T T T T T T
1 chr1_83148404 0 83148404 G G A A G G G G G G G G G G G G G G G G
1 chr1_83150920 0 83150920 G G G G G G G G G G G G G G A G G G G G
1 chr1_83151300 0 83151300 G G G G G G G G G G G G G G A G G G G G
1 chr1_83152111 0 83152111 A A G G G G G G G G G G G G G G G G G G
1 chr1_83154364 0 83154364 A A A A A A A A A G A A A A A A A A A A
1 chr1_83156304 0 83156304 C C C C C C C C C C C C C C C C T T C C
1 chr1_83156971 0 83156971 G G G G G G G G G G G G G G A A A A G G
1 chr1_83158360 0 83158360 C C C C C C C C T T T T C C C C C C C C
1 chr1_83159887 0 83159887 G G G G G G G G A A A A A G A A A A G G
1 chr1_83161384 0 83161384 G G G G G G G G C G G G G G G G G G G G
1 chr1_83161494 0 83161494 A A G G G G A A G G G G G G G G G G G G
1 chr1_83162267 0 83162267 G G G G G G G G G G G G A G A A A A G G
1 chr1_83162380 0 83162380 C C C C T T C C C C C C C C C C C C C C
1 chr1_83163141 0 83163141 C C C C C C C C C C C C C C C T C C C C
1 chr1_83166131 0 83166131 T T T T T T T T T T T T T T G T T T T T
1 chr1_83167112 0 83167112 A A A A A T A A A A A A A A A A A A A A
1 chr1_83167538 0 83167538 G G G G G G G G C C C C G G G G G G G G
1 chr1_83168583 0 83168583 T T C C C C T T C C C C T T C C C C T T
1 chr1_83168745 0 83168745 C C T T C C C C C C C C C C C C C C C C
1 chr1_83172007 0 83172007 G G G G G G G G G G G G G G G G A G G G
1 chr1_83173272 0 83173272 T T T T T T T T G T G G T T T T T T T T
1 chr1_83175060 0 83175060 C C C C C C C C C C C C C C C C C T C C
1 chr1_83175839 0 83175839 C C C C C C C C C C C C C C T T C C C C
1 chr1_83178829 0 83178829 G G T T G G T T G G G G G G G G G G G G
1 chr1_83184199 0 83184199 C C C C C C C C C C T T C C C C C C C C
1 chr1_83193222 0 83193222 T T T T T T T T T T T T T T G T T T T T
1 chr1_83195765 0 83195765 G G G G G G G G G G G G C G G G G G G G
1 chr1_83196723 0 83196723 C C C C C T C C T T T T C T C T T T C C
1 chr1_83208138 0 83208138 G G G G G G A A G G G G G G G G G G G G
1 chr1_83211172 0 83211172 C C C C C T C C C C C C C C C C C C C C
1 chr1_83211255 0 83211255 A G G G G G G G G G G G G G G G A G G G
1 chr1_83212524 0 83212524 T T T T T T C C T T T T T T T T T T T T
1 chr1_83212753 0 83212753 T T T T C T T T T T T T T T T T T T T T
1 chr1_83213669 0 83213669 C C C C C C C C T T T T C C C C C C C C
1 chr1_83225495 0 83225495 G G G G G G G G G G A A G G G G G G G G
1 chr1_83225894 0 83225894 G G G G G G G G G G G G G G G G A A G G
1 chr1_83230824 0 83230824 C C C C C C C C T T T T T T C C C C C C
1 chr1_83231288 0 83231288 A G G G G G G G G G G G G G G G G G G G
1 chr1_83234712 0 83234712 A A A A G G A A A A A A A A A A A A A A
1 chr1_83234856 0 83234856 C C C C C C C C T T T T C C C C C C C C
1 chr1_83242302 0 83242302 C C C C C C C C C C C C C C A C C C C C
1 chr1_83248430 0 83248430 C C T T T T C C T T T T T T T T T T C C
1 chr1_83259037 0 83259037 C T C C C C C C C C C C C C C C C C C C
1 chr1_83265582 0 83265582 C C C C C C C C C C C C C C C C C T C C
1 chr1_83271208 0 83271208 C C C C C C C C T T T T C C C C C C C C
1 chr1_83271992 0 83271992 A A A A A A A A A G G G A A A A A A A A
1 chr1_83274353 0 83274353 G G G G G G G G G G G G G G A A G G G G
1 chr1_83276296 0 83276296 G G G G G G G G G G G G G G A G G G G G
1 chr1_83282958 0 83282958 G G G G G G G G T T T T G G G G G G G G
1 chr1_83284391 0 83284391 C C C C C C C C C C C C C C C G C C C C
1 chr1_83285127 0 83285127 A A G G A G A A A A A A A A A A A A A A
1 chr1_83289246 0 83289246 T T T T T T T T A A A A T T T T T T T T
1 chr1_83299955 0 83299955 C C C C C C C C C C C C C C C C T T C C
1 chr1_83317444 0 83317444 G G G G G G G G G G A A G G G G G G G G
1 chr1_83320325 0 83320325 T T T T T T T T C C C C T T T T T T T T
1 chr1_83320505 0 83320505 C C T T T T C C C C C C C C C C C C C C
1 chr1_83320643 0 83320643 G G G G G G G G G G G G G G A G G G G G
1 chr1_83324710 0 83324710 G G G G G G G G T T T T G G G G G G G G
1 chr1_83347333 0 83347333 A A A A A A T T A A A A A A A A A A A A
1 chr1_83350986 0 83350986 C C C C C T C C C C C C C C C C C C C C
1 chr1_83357354 0 83357354 C C C C C C C C C C C C C C T T C C C C
1 chr1_83359014 0 83359014 C C C C C C C C C C A A C C C C C C C C
1 chr1_83360986 0 83360986 G G G G G G G G A A A A G G G G G G G G
1 chr1_83362535 0 83362535 G G G G A A G G G G G G G G G G G G G G
1 chr1_83362866 0 83362866 C C T T C C C C C C C C C C C C C C C C
1 chr1_83364988 0 83364988 C C C C C C C C C C C C C C T T C T C C
1 chr1_83365404 0 83365404 G G G G C G G G G G G G G G G G G G G G
1 chr1_83365411 0 83365411 A C C C C C C C C C C C C C C C C C A A
1 chr1_83369071 0 83369071 G G A A G G G G G G G G G G G G G G G G
1 chr1_83371623 0 83371623 G G G G G G G G A A A A G G G G G G G G
1 chr1_83372003 0 83372003 C C C C C C C C C C A A C C C C C C C C
1 chr1_83373386 0 83373386 G G G G G G G G G G A A A G G G G G G G
1 chr1_83376403 0 83376403 C C T T C C C C C C C C C C C C C C C C
1 chr1_83382123 0 83382123 T T T T T T A A T T T T T T T T T T T T
1 chr1_83383684 0 83383684 C C C C C C C C C C C C C T C C C C C C
1 chr1_83384025 0 83384025 G G A A G G G G G G G G G G G G G G G G
1 chr1_83394485 0 83394485 C C C C C C C C C C C C C G C C C C C C
1 chr1_83399559 0 83399559 G G A A G G G G G G G G G G G G G G G G
1 chr1_83400950 0 83400950 C C C C C C C C C C C C C G C C C C C C
1 chr1_83403021 0 83403021 C C C C C C C C C C C T C C C C C C C C
1 chr1_83405572 0 83405572 C T T T T T T T T T T T T T T T T T C C
1 chr1_83406496 0 83406496 C C C C C C C C C C C C C C C T C C C C
1 chr1_83408626 0 83408626 G G G G G G G G A A A A G G G G G G G G
1 chr1_83415690 0 83415690 T T T T G G T T T T T T T T T T T T T T
1 chr1_83419345 0 83419345 G G G G G G G G G G A G G G G G G G G G
1 chr1_83431789 0 83431789 A A A A A A A A A A A A A A A A G G A A
1 chr1_83436267 0 83436267 A A A A A A A A G G G G A A A A A A A A
1 chr1_83446565 0 83446565 G G G G G G G G T T T T G G G G G G G G
1 chr1_83447607 0 83447607 C C C C C C C C C C C C C C C C T T C C
1 chr1_83450128 0 83450128 T T T T T T T T T T T T T T C C T T T T
1 chr1_83452795 0 83452795 C T T T T T T T T T T T T T T T T T T T
1 chr1_83462696 0 83462696 T T T T T T T T T T T T C C C C T T T T
1 chr1_83469444 0 83469444 C C C C C C C C G G G G C C C C C C C C
1 chr1_83478672 0 83478672 T T T T C T T T T T T T T T T T T T T T
1 chr1_83480492 0 83480492 C C C G C C C C C C C C C C C C C C C C
1 chr1_83483995 0 83483995 G G G T G G G G T T T T G G G G G G T T
1 chr1_83484888 0 83484888 G G G G G G G G A G G G G G G G G G G G
1 chr1_83485668 0 83485668 G G G G G G G G G G G G A A G G G G G G
1 chr1_83493977 0 83493977 T T C C C C T T T T T T T T T T T T T T
1 chr1_83505381 0 83505381 A A A A A A A A C C C C C C A A C C A A
1 chr1_83512939 0 83512939 G G G G G G G G G G G G G G G G A A A A
1 chr1_83513082 0 83513082 G G G G G G G G G G G G G G A G G G G G
1 chr1_83513477 0 83513477 A A A A A A A A A G A G A A A A A A A A
1 chr1_83514181 0 83514181 C C C C C C C C C C C C T T C C T T C C
1 chr1_83515738 0 83515738 C C C C C C T T C C C C C C C C C C C C
1 chr1_83521389 0 83521389 G T T T G T G T G G G G G T G T G T G G
1 chr1_83523999 0 83523999 G G A A A A G G A A A A A A A A A A G G
1 chr1_83539167 0 83539167 C C T T T T C C C C C C C C C C C C C C
1 chr1_83540893 0 83540893 G G G G G G G G G G G G A A G G G G G G
1 chr1_83543928 0 83543928 G G G G G G G G G G C G G G G G G G G G
1 chr1_83544481 0 83544481 G G G G G G G G A A A A G G G G G G G G
1 chr1_83549738 0 83549738 G G G G G G G G A A A A G G G G G G G G
1 chr1_83550686 0 83550686 G G G G G G G G A G G G G G G G G G G G
1 chr1_83553554 0 83553554 C C C C C C C C C C C C T T C C C C C C
1 chr1_83557343 0 83557343 G G G G A A G G G G G G A G G G G G G G
1 chr1_83560780 0 83560780 C C C C C C C C T T T T C C C C C C C C
1 chr1_83565442 0 83565442 C C C C C C T T C C C C C C T T C C C C
1 chr1_83568249 0 83568249 C C C C C C C C T T T T C C C C C C C C
1 chr1_83570912 0 83570912 C C C C C C C C C C C C C T C C C C C C
1 chr1_83583276 0 83583276 C C C C C C C C G G G G C C C C C C C C
1 chr1_83583706 0 83583706 C G C C C C C C C C C C C C C C C C C C
1 chr1_83609684 0 83609684 G G G G G G G G C C C C G G G G G G G G
1 chr1_83617927 0 83617927 T T C C T T T T T T T T T T T T T T T T
1 chr1_83625081 0 83625081 A A A A A A A A G G G G A A A A A A A A
1 chr1_83632975 0 83632975 C C C C C C C C C C C C C T C C C C T T
1 chr1_83635117 0 83635117 A A G G G G A A G G G G G G G G G G A A
1 chr1_83648115 0 83648115 T T T T T T T T C C C C T T T T T T T T
1 chr1_83652086 0 83652086 C C C C C C C C C C C C C G C C C C C C
1 chr1_83661739 0 83661739 A A A A A A A A A A A A A A A A T T A A
1 chr1_83671119 0 83671119 T T T T T T T T G G G G T T T T T T T T
1 chr1_83682701 0 83682701 G G A A G G G G G G G G A G G G G G G G
1 chr1_83696773 0 83696773 A A A A A A A A A A A A G G G G A A A A
1 chr1_83700588 0 83700588 G G G G G G G G G G G G A G G G G G G G
1 chr1_83718635 0 83718635 G G G G A G G G G G G G G G G G G G G G
1 chr1_83722515 0 83722515 A A A A A A A A A A A A A G A A A A A A
1 chr1_83722597 0 83722597 T T T T T T T T T T T T T T C T T T T T
1 chr1_83722878 0 83722878 C C C C C C C C C C C C C C C G C C C C
1 chr1_83724272 0 83724272 A A A A A A A A A A A A A A A A G G A A
1 chr1_83728182 0 83728182 A A A A A A A A G G G G A A A A A A A A
1 chr1_83735013 0 83735013 G G G G G G G G G G G G G G G G A A G G
1 chr1_83735722 0 83735722 C C T T C T C C C C C C C C C C C C C C
1 chr1_83738594 0 83738594 C C T T T T T T T T T T T T T T T T C C
1 chr1_83738735 0 83738735 T T T T T T T T T T T T T T T T C T T T
1 chr1_83738811 0 83738811 G G G G G G G G G G G G G G G G A G G G
1 chr1_83744095 0 83744095 G G G G G G G G G G G G A G G G G G G G
1 chr1_83745524 0 83745524 C C C C C C C C T T T T C C C C C C C C
1 chr1_83763139 0 83763139 A A A A A A A A T T T T A A A A A A A A
1 chr1_83764969 0 83764969 G G G G G G G G A G A G G G G G G G G G
1 chr1_83771483 0 83771483 T T T T T T T T C C C C T T T T T T T T
1 chr1_83772405 0 83772405 C C C C C C C C C T C T C C C C C C C C
1 chr1_83773715 0 83773715 C C C C C C C C C C C C C C T T C C C C
1 chr1_83774762 0 83774762 C C C C C C C C C C A C C C C C C C C C
1 chr1_83780316 0 83780316 T T T T T T T T C C C C T T T T T T T T
1 chr1_83780719 0 83780719 G G G T G G G G G G G G G G G G G G G G
1 chr1_83783095 0 83783095 G G G G G G G G G G G G G T G G G G G G
1 chr1_83784040 0 83784040 C C C C C C C C C C C C C C C C G G C C
1 chr1_83784541 0 83784541 T T T T T T T T C T C C T T T T T T T T
1 chr1_83784543 0 83784543 C C C C C C C C C T T T C C C C C C C C
1 chr1_83786928 0 83786928 A A A A A A A A G G G G A A A A A A A A
1 chr1_83788135 0 83788135 C C C C C C C C C T T T C C C C C C C C
1 chr1_83793016 0 83793016 T T C T T T T T T T T T T T T T T T T T
1 chr1_83796605 0 83796605 C C C C A C C C C C C C C C C C C C C C
1 chr1_83801256 0 83801256 G G G G G G G G A G A G G G G G G G G G
1 chr1_83801747 0 83801747 G G A A A A G G A A A A A A A A A A A A
1 chr1_83808597 0 83808597 T T T T T T T T C T T T T T T T T T T T
1 chr1_83814128 0 83814128 G G G G G G G G A G A G G G G G G G G G
1 chr1_83815755 0 83815755 C C C G C C C C C C C C C C C C C C C C
1 chr1_83815777 0 83815777 A A C C C C C C C C C C C C C C C C C C
1 chr1_83818510 0 83818510 C C C C C C C C C C C C C C C C T T C C
1 chr1_83819367 0 83819367 A A A A A A A A A A A A A G A A A A A A
1 chr1_83822359 0 83822359 T T T T T T T T A T T T T T T T T T T T
1 chr1_83834533 0 83834533 G G G G G G G G G G G G G T G G G G G G
1 chr1_83834921 0 83834921 C C C C C T C C C C C C C C C C C C C C
1 chr1_83835161 0 83835161 C C C C C C C C C C C C C C A A C C C C
1 chr1_83838202 0 83838202 T T T T T T T T C T T T T T T T T T T T
1 chr1_83840556 0 83840556 C C C C C C C C C T C C C C C C C C C C
1 chr1_83845098 0 83845098 A A A A A A A A G G G G A A A A A A A A
1 chr1_83846244 0 83846244 G G G G A G G G G G G G G G G G G G G G
1 chr1_83848933 0 83848933 G G G G A G G G G G G G G G G G G G G G
1 chr1_83855376 0 83855376 A A A A A A A A A A A A A A G G G G A A
1 chr1_83856037 0 83856037 T T T T T T G G T T T T T T T T T T T T
1 chr1_83857654 0 83857654 G G G G A G G G A A A A G G G G G G G G
1 chr1_83862720 0 83862720 C C C C C T C C C C C C C C C C C C C C
1 chr1_83863800 0 83863800 C C C C C C C C C C C C G G C C C C C C
1 chr1_83865730 0 83865730 G G G G G G G G G G T T G G G G G G G G
1 chr1_83866649 0 83866649 A A A A A A A A G G G G A A A A A A A A
1 chr1_83867829 0 83867829 A A A A A A A A G G G G A A A A A A A A
1 chr1_83869263 0 83869263 G G G G G G G G A A G G G G G G G G G G
1 chr1_83873676 0 83873676 C C C C C C C C C C C C C T C C C C C C
1 chr1_83874592 0 83874592 G G G G G G G G G G G G G T G G G G G G
1 chr1_83876211 0 83876211 G G G G G G G G C C C C G G G G G G G G
1 chr1_83882822 0 83882822 C G G G G G G G G G G G G G G G G G G G
1 chr1_83887587 0 83887587 A A A A A A A A T T T T A A A A A A A A
1 chr1_83904053 0 83904053 G G G G G G G G T T T T G G G G G G G G
1 chr1_83915002 0 83915002 C C G G G G C C C C C C C C C C C C C C
1 chr1_83915003 0 83915003 C C C C C T C C C C C C C C C C C C C C
1 chr1_83916657 0 83916657 A A A A A A A A A A A A A A A A C C A A
1 chr1_83918957 0 83918957 C T C C C C C C C C C C C C C C C C T T
1 chr1_83919527 0 83919527 G G G G G G A A G G G G G G G G G G G G
1 chr1_83928414 0 83928414 G G G G G G G G G G G G G T G G G G G G
1 chr1_83929217 0 83929217 C C C C C C C C C C C C C C A C C C C C
1 chr1_83939012 0 83939012 G G A A G G G G G G G G G G G G G G G G
1 chr1_83949828 0 83949828 A A A A A A A A A A A A T T A A A A A A
1 chr1_83954005 0 83954005 G G G G G G G G G G G G G G A G G G G G
1 chr1_83955935 0 83955935 A A A A A A C C A A A A A A A A A A A A
1 chr1_83957895 0 83957895 C C C C C C C C C C C C C C T T C C C C
1 chr1_83959813 0 83959813 C C C C C C C C C C C C T T C C C C C C
1 chr1_83969354 0 83969354 G G G G G G G G G G G G A A A A A A G G
1 chr1_83973472 0 83973472 C C C C C C C C C C C C C T C C C C C C
1 chr1_83974741 0 83974741 G G G G A A G G G G G G G G G G G G G G
1 chr1_83983112 0 83983112 T T T T T T T T T T T T A A T T T T T T
1 chr1_83993330 0 83993330 A A A A A A A A T T T T A A A A A A A A
1 chr1_84001572 0 84001572 A A A A A G A A A A A A A A A A A A A A
1 chr1_84003321 0 84003321 C C C C C C C C T T T T C C C C C C C C
1 chr1_84004248 0 84004248 A A A A A A A A C C C C A A A A A A A A
1 chr1_84004319 0 84004319 C C C C C C C C T T T T C C C C C C C C
1 chr1_84005610 0 84005610 A A A G A A A A A A A A A A A A A A A A
1 chr1_84005738 0 84005738 C C T T T T C C T T T T T T T T T T C C
1 chr1_84014949 0 84014949 C T C C C C C C C C C C C C C C C C T T
1 chr1_84015112 0 84015112 C C C C C T C C C C C C C C C C C C C C
1 chr1_84015447 0 84015447 C C C C C C C C G G G G C C C C C C C C
1 chr1_84026302 0 84026302 G G G G G G G G G G G G A G G G G G G G
1 chr1_84039002 0 84039002 C C C T C C C C C C C C C C C C C C C C
1 chr1_84039215 0 84039215 A A G G G G A A A A A A G G G G G G A A
1 chr1_84040299 0 84040299 C C C C C C C C C C C C T T C C C C C C
1 chr1_84046940 0 84046940 C C C C C C T T C C C C C C C C C C T T
1 chr1_84060814 0 84060814 A A G G G G A A A A A A A A A A A A A A
1 chr1_84061405 0 84061405 C C C C C C C C C C C C C C C C C T C C
1 chr1_84062097 0 84062097 C C C C C C C C A C C C C C C C C C C C
1 chr1_84066022 0 84066022 C C C C C C C C C C C C T T C C C C C C
1 chr1_84067805 0 84067805 T T T T T T T T T T T T C C T T T T T T
1 chr1_84069663 0 84069663 A A A A A A A A A G A G A A A A A A A A
1 chr1_84069825 0 84069825 T T A T T T T T T T T T T T T T T T T T
1 chr1_84070642 0 84070642 G G G G G G G G A A A A G G G G G G G G
1 chr1_84076686 0 84076686 T T T T T T T T C T T T T T T T T T T T
1 chr1_84076894 0 84076894 A A G G G G G G G G G G G G G G G G G G
1 chr1_84089418 0 84089418 C C C C C C C C T T T T C C C C C C C C
1 chr1_84092888 0 84092888 A A G G G G A A A A A A G G G G G G A A
1 chr1_84097836 0 84097836 A A A A A A A A A A A G A A A A A A A A
1 chr1_84101339 0 84101339 A A A G A A A A A A A A A A A A A A A A
1 chr1_84108740 0 84108740 C C C C C C C C T T C T C C C C C C C C
1 chr1_84113544 0 84113544 A A A A A A A A A A A A A A A A A G A A
1 chr1_84113983 0 84113983 G G G G G G G G G G G G G G G G G T G G
1 chr1_84115068 0 84115068 G G G G G G G G A A A A G G G G G G G G
1 chr1_84116721 0 84116721 G G G G G G G G G G G G G G G T G G G G
1 chr1_84117956 0 84117956 G G G G G G C C G G G G G G G G G G G G
1 chr1_84120014 0 84120014 G G G G G G G G G G G G G G G T G G G G
1 chr1_84123149 0 84123149 C T C C C C T T C C C C C C C C C C C C
1 chr1_84123860 0 84123860 A A A A A A A A A A A A A A A A G G A A
1 chr1_84124770 0 84124770 A A A A A A A A G G G G A A A A A A A A
1 chr1_84128945 0 84128945 A A A G A A A A A A A A A A A A A A A A
1 chr1_84129517 0 84129517 C C C T C C C C C C C C C C C C C C C C
1 chr1_84136582 0 84136582 C C C C C C C C G G G G C C C C C C C C
1 chr1_84145923 0 84145923 C C C C C C C C C C C C C T C C C C C C
1 chr1_84156388 0 84156388 G G G G G G G G G G G G G G G G A A G G
1 chr1_84159990 0 84159990 G G G G G G G G A A A A G G G G G G G G
1 chr1_84162263 0 84162263 C C C C C C C C C C C C C C C C T T C C
1 chr1_84162422 0 84162422 G G G G G G G G G G G G G G A A G G G G
1 chr1_84165648 0 84165648 T T C C C C T T C C C C C C C C C C T T
1 chr1_84173974 0 84173974 A A A A A A A A C C C C A A A A A A A A
1 chr1_84174267 0 84174267 A A A A A A A A G G G G A A A A A A A A
1 chr1_84179936 0 84179936 C C C C C C C C T T T T T T T T C C C C
1 chr1_84180289 0 84180289 A A A A A A A A A A A A A A A A A T A A
1 chr1_84185572 0 84185572 T T T T T T T T T T T T T T T T C C T T
1 chr1_84185962 0 84185962 C C C C C C C C C G C C C C C C C C C C
1 chr1_84195286 0 84195286 A A A A A A A A G G G G G G G G G G A A
1 chr1_84203416 0 84203416 G G G G G G G G A A A A G G G G G G G G
1 chr1_84204409 0 84204409 C C C C C C C C C C C C T T C C C C C C
1 chr1_84205033 0 84205033 A A G G G G A A G G G G G G G G G G A A
1 chr1_84208140 0 84208140 C C C T C C C C C C C C C C C C C C C C
1 chr1_84208531 0 84208531 C C C C C C T T C C C C C T C C C C C C
1 chr1_84216937 0 84216937 C C C C C C C C C C C C C C C G C C C C
1 chr1_84219498 0 84219498 C C C T C C C C C C C C C C C C C C C C
1 chr1_84220328 0 84220328 T T T T T T T T C C C C T T T T T T T T
1 chr1_84221159 0 84221159 C C C C C C C C C C C C C T C C C C C C
1 chr1_84221619 0 84221619 A A A A A A A A A A A A A A G G A A A A
1 chr1_84222788 0 84222788 A A A A A G A A A A A A A A A A A A A A
1 chr1_84222870 0 84222870 A A G G G G A A G G G G G G G G G G A A
1 chr1_84223200 0 84223200 C T C C C C C C C C C C C C C C C C C C
1 chr1_84223434 0 84223434 A G A G G G G G G G G G G G G G G G G G
1 chr1_84228207 0 84228207 A A A G G G A A G G G G G G G G G G A A
1 chr1_84235621 0 84235621 C C C C C C T T C C C C C C C C C C C C
1 chr1_84236683 0 84236683 G G G G G G T T G G G G G G G G G G G G
1 chr1_84244899 0 84244899 C C C C C C C C A C C C C C C C C C C C
1 chr1_84246095 0 84246095 G G G G G G G G G G G G G G G G A G G G
1 chr1_84246593 0 84246593 C C C C C C C C C C C C C C C C C G C C
1 chr1_84247738 0 84247738 C C C C C C C C C C C C C G C C C C C C
1 chr1_84253578 0 84253578 G G A G G G G G G G G G G G G G G G G G
1 chr1_84257080 0 84257080 G G A G G G G G G G G G G G G G G G G G
1 chr1_84257921 0 84257921 G G A A G G G G G G G G G G G G G G G G
1 chr1_84258653 0 84258653 C C C C C C C C C C C C C T C C C C C C
1 chr1_84261165 0 84261165 C C C T C C C C C C C C C C C C T T C C
1 chr1_84261438 0 84261438 G G G G G G G G G G G G A G G G G G G G
1 chr1_84262412 0 84262412 C C C C C C C C C C C C C T C C T T C C
1 chr1_84269397 0 84269397 C T T T T T T T T T T T T T T T T T C C
1 chr1_84270894 0 84270894 A A A A A A A A G G G G A A A A A A A A
1 chr1_84273589 0 84273589 C C C C C T C C C C C C C C C C C C C C
1 chr1_84278220 0 84278220 C C C C C C C C C C C C T T C C T T C C
1 chr1_84283835 0 84283835 G G G G G G G G G G G G G G G G A G G G
1 chr1_84287319 0 84287319 A A G G A G A A G G G G G G G G G G A A
1 chr1_84291400 0 84291400 G G G G G G G G G G G G G G G G A A G G
1 chr1_84291994 0 84291994 C C C C A C C C C C C C C C C C C C C C
1 chr1_84292711 0 84292711 C C C C C C C C C C C T C C C C C C C C
1 chr1_84294234 0 84294234 G G G G G G G G G G G G G G G G C C G G
1 chr1_84299073 0 84299073 G G G G A G G G G G G G G G G G G G G G
1 chr1_84299889 0 84299889 C C C C C C C C C C C C C C C T C C C C
1 chr1_84301672 0 84301672 G G G G G G A A G G G G G G G G G G G G
1 chr1_84303129 0 84303129 G G G G G G G G G G A G G G G G G G G G
1 chr1_84304892 0 84304892 G G G G G G G G G G G G A A A A A A G G
1 chr1_84305282 0 84305282 C C C C C C C C C C C G C C C C C C C C
1 chr1_84306111 0 84306111 G G A A A G G G G G G G G G G G G G G G
1 chr1_84314331 0 84314331 G G G G G G G G G G G G G G G G A A G G
1 chr1_84317251 0 84317251 A A A A A A A A A A A A A A T T A A A A
1 chr1_84318672 0 84318672 G G G G G G G G G G A G G G G G G G G G
1 chr1_84322779 0 84322779 G G G G C G G G G G G G G G G G G G G G
1 chr1_84323943 0 84323943 G G G G A G G G G G G G G G G G G G G G
1 chr1_84326266 0 84326266 G G G G G G T T G G G G G G G G G G G G
1 chr1_84333820 0 84333820 G G G G G G G G G G G G G T G G G G G G
1 chr1_84338257 0 84338257 G G G G G G G G G G G G C G G G G G G G
1 chr1_84341015 0 84341015 C C C T C C C C C C C C C C C C C C C C
1 chr1_84342296 0 84342296 C C C C C C C C A C A A C C C C C C C C
1 chr1_84344657 0 84344657 G G C G G G G G G G G G G G G G G G G G
1 chr1_84352269 0 84352269 C C C T C C C C C C C C C C C C C C C C
1 chr1_84354222 0 84354222 C C C C C C C C T T T T C C C C C C C C
1 chr1_84363990 0 84363990 C T T T T T C C T T T T T T T T T T T T
1 chr1_84378413 0 84378413 C C C C C C C C C C C C C C T T C C C C
1 chr1_84381493 0 84381493 G G A A A G G G G G G G G G G G G G G G
1 chr1_84383450 0 84383450 C C C C C C C C A A A A C C C C C C C C
1 chr1_84388030 0 84388030 T T C C C C T T T T T T C C C C C C T T
1 chr1_84388818 0 84388818 T T G G G G T T G G G G G G G G G G T T
1 chr1_84390372 0 84390372 A A A A A T A A A A A A A A A A A A A A
1 chr1_84390928 0 84390928 G G G G G G G G G G G G G G T T G G G G
1 chr1_84395517 0 84395517 C C C C C C C C C C T T C C C C C C C C
1 chr1_84404583 0 84404583 T T T T T T T T T T T T C C T T T T T T
1 chr1_84408973 0 84408973 G G G G G G G G G G A A G G G G G G G G
1 chr1_84417762 0 84417762 G G G G G G G G G G G G G G G G G T G G
1 chr1_84420046 0 84420046 T T T T T T T T T T T T T T T T A A T T
1 chr1_84421054 0 84421054 C C C C C T C C C C C C C C C C C C C C
1 chr1_84422419 0 84422419 A A A G A A A A A A A A A A A A A A A A
1 chr1_84425333 0 84425333 T T T T T T T T T T T T C T T T T T T T
1 chr1_84427675 0 84427675 C C T T C C C C C C C C C C C C C C C C
1 chr1_84428717 0 84428717 C C C C C C T T T T T T C C C C C C T T
1 chr1_84432110 0 84432110 T T T T T T T T T T T T G T T T T T T T
1 chr1_84433073 0 84433073 G G G G G G G G A A A A G G G G G G G G
1 chr1_84433498 0 84433498 A A A A A A A A A A A A A G A G A A A A
1 chr1_84434043 0 84434043 G G G G G G G G A A A A G G G G G G G G
1 chr1_84436297 0 84436297 G G G G G G G G G G G G G G G G C G G G
1 chr1_84437394 0 84437394 T T T T T T T T C C C C T T T T T T T T
1 chr1_84438189 0 84438189 C C C C C C C C T T T T C C C C C C C C
1 chr1_84438986 0 84438986 G G G G G G G G G G G G G G A G G G G G
1 chr1_84441259 0 84441259 C C C C C C C C T T T T C C C C C C C C
1 chr1_84442954 0 84442954 G G G G G G G G G G G G G G A G G G G G
1 chr1_84443282 0 84443282 G G A A G G G G G G G G G G G G G G G G
1 chr1_84444646 0 84444646 C C C C T T C C C C C C C C C C C C C C
1 chr1_84454081 0 84454081 C C C C C C C C C C C C C C C T C C C C
1 chr1_84456288 0 84456288 C C C C T T C C C C C C C C C C C C C C
1 chr1_84459358 0 84459358 T T T T T T T T C C C C T T T T T T T T
1 chr1_84465896 0 84465896 C C C C G G C C G G G G C C G G C C C C
1 chr1_84466039 0 84466039 G G G G G G G G A A A A G G G G G G G G
1 chr1_84467397 0 84467397 C C C C C C C C A A A A C C C C C C C C
1 chr1_84472473 0 84472473 C C C C C C C C T T T T C C C C C C C C
1 chr1_84473213 0 84473213 C C C C C C C C C C C C C C T T C C C C
1 chr1_84479857 0 84479857 A A A A A A A A C C C C A A A A A A A A
1 chr1_84480141 0 84480141 A A A A A A A A G G G G A A A A A A A A
1 chr1_84484127 0 84484127 G G G G G G G G G G G G G G G G A A G G
1 chr1_84485439 0 84485439 C C C C C C C C T T T T C C C C C C C C
1 chr1_84491296 0 84491296 G G G G G G G G T T T T G G G G G G G G
1 chr1_84522978 0 84522978 G G G G G G G G A A A A G G G G G G G G
1 chr1_84532678 0 84532678 T T C C C C T T T T T T T T T T T T T T
1 chr1_84535685 0 84535685 A A A A A A A A T T T T A A A A A A A A
1 chr1_84535691 0 84535691 C C C C C C C C C C C C C C C C T T C C
1 chr1_84536101 0 84536101 C C C C A A C C C C C C C C C C C C C C
1 chr1_84538856 0 84538856 T T T T T T T T C C C C T T T T T T T T
1 chr1_84549917 0 84549917 G G A A A A G G G G G G G G G G G G G G
1 chr1_84550159 0 84550159 C C C C A C C C C C C C C C C C C C C C
1 chr1_84558321 0 84558321 G G G G G G G G G G G G G G A G G G G G
1 chr1_84558702 0 84558702 A G G G G G G G G G G G G G G G G G A A
1 chr1_84559340 0 84559340 T T T T T T T T C C C C T T T T T T T T
1 chr1_84566180 0 84566180 T T T T A T T T T T T T T T T T T T T T
1 chr1_84567353 0 84567353 T T T T T T T T G G G G T T T T T T T T
1 chr1_84568744 0 84568744 G G A A A G G G A A A A G G G G G G G G
1 chr1_84572668 0 84572668 G G G G G G G G A A A A G G G G G G G G
1 chr1_84574403 0 84574403 C C C C C C C C C C C C C C C T C C C C
1 chr1_84576235 0 84576235 C C C C C C C C C C G G C C C C C C C C
1 chr1_84578889 0 84578889 G G G G G G G G G G G G G G G G A A G G
1 chr1_84579447 0 84579447 G G A G A G G G G G G G G G G G G G G G
1 chr1_84582244 0 84582244 A A A A A G A A A A A A A A A A A A A A
1 chr1_84585324 0 84585324 G G G G G G G G A A A A G G G G G G G G
1 chr1_84591880 0 84591880 T T T T T T T T C C C C T T T T T T T T
1 chr1_84596195 0 84596195 T T T T T T T T T T T T T T G T T T T T
1 chr1_84604374 0 84604374 G G G G A G G G G G G G G G G G G G G G
1 chr1_84620412 0 84620412 A A A A A A A A A C A A A A A A A A A A
1 chr1_84627636 0 84627636 G G A A A A A A A A A A A A A A A A A A
1 chr1_84629330 0 84629330 G G C G G G G G G G G G G G G G G G G G
1 chr1_84634968 0 84634968 T T T T T T T T T T C C T T T T T T T T
1 chr1_84636118 0 84636118 C C C C C C C C G G G G C C C C C C C C
1 chr1_84636535 0 84636535 G G G G A A G G G G G G G G G G G G G G
1 chr1_84637290 0 84637290 C C C C C C C C C T T T C C C C C C C C
1 chr1_84639558 0 84639558 T T T T T T T T G T T T T T T T T T T T
1 chr1_84640149 0 84640149 G G G G G G G G G G G G G G G G A G G G
1 chr1_84647425 0 84647425 C C C C C G C C C C C C C C C C C C C C
1 chr1_84650679 0 84650679 C T C C C C C C C C C C C C C C C C C C
1 chr1_84651216 0 84651216 A A A A A A A A G G G G A A A A A A A A
1 chr1_84654940 0 84654940 C C C C C C C C C C C C C T C C C C C C
1 chr1_84655987 0 84655987 C C C C C C C C C C T T C C C C C C C C
1 chr1_84667002 0 84667002 G G G T G G G G T T T T G G G G G G G G
1 chr1_84668950 0 84668950 C C C C C C C C T T C C C C C C C C C C
1 chr1_84669638 0 84669638 A A A A A A A A G G G G A A A A A A A A
1 chr1_84672939 0 84672939 C T C C C C C C C C C C C C C C C C C C
1 chr1_84674371 0 84674371 C C C C C C C C C C C C C C C C T T C C
1 chr1_84676076 0 84676076 A A A A A A A A G G G G A A A A A A A A
1 chr1_84676402 0 84676402 C C C C A C C C C C C C C C C C C C C C
1 chr1_84677966 0 84677966 C C C C C C C C C C C C C T C C C C C C
1 chr1_84679133 0 84679133 T T T T T T T T T T C C T T T T T T T T
1 chr1_84679418 0 84679418 G G G G G G G G A G G G G G G G G G G G
1 chr1_84682974 0 84682974 T T T T T T T T T T T T T T A T T T T T
1 chr1_84684294 0 84684294 G G G G G G G G G G A A G G G G G G G G
1 chr1_84684810 0 84684810 G G G G G G G G G G G G G G G G A A G G
1 chr1_84691091 0 84691091 T T T T C T T T T T T T T T T T T T T T
1 chr1_84693768 0 84693768 G G G G G G G G G G G G A G G G G G G G
1 chr1_84693811 0 84693811 T T T T T T T T T T T T C T T T T T T T
1 chr1_84694627 0 84694627 C C G G C C C C G G G G C C C C C C C C
1 chr1_84696794 0 84696794 A A T T T T A A A A A A A A A A A A A A
1 chr1_84699792 0 84699792 T T T T T T T T T T T T T T T T C C T T
1 chr1_84703281 0 84703281 A A G G G G A A A A A A G G G G G G A A
1 chr1_84705649 0 84705649 C C C C C T C C C C C C C C C C C C C C
1 chr1_84706293 0 84706293 C T C C C C C C C C C C C C C C C C C C
1 chr1_84707180 0 84707180 A A A A A A A A T T A A A A A A A A A A
1 chr1_84720132 0 84720132 G G G G G G G G G T T T G G G G G G G G
1 chr1_84722590 0 84722590 C C T T C T C C C C C C C C C C C C C C
1 chr1_84729883 0 84729883 G G G G G G G G G G G G G T G G G G G G
1 chr1_84733095 0 84733095 A A A A A A A A A A A A A A A G A A A A
1 chr1_84741266 0 84741266 G G G G G G G G G G G G G G A G G G G G
1 chr1_84750140 0 84750140 C C C C C C C C C C T T C C C C C C C C
1 chr1_84752741 0 84752741 G G G G G G G G C C C C G G G G G G G G
1 chr1_84766155 0 84766155 C C C C C C C C T T T T C C C C C C C C
1 chr1_84766841 0 84766841 C C C C C C C C T T T T C C C C C C C C
1 chr1_84768229 0 84768229 A A A A A A A A G G G G A A A A A A A A
1 chr1_84785183 0 84785183 A A A A A A A A A A A A A G A A A A A A
1 chr1_84787722 0 84787722 A A A A A A A A A A A A A A A G A A A A
1 chr1_84791123 0 84791123 G G G G G G G G A G A G G G G G G G G G
1 chr1_84791194 0 84791194 A A A A A A A A A A A A G G G G G G A A
1 chr1_84792466 0 84792466 C C C C C C C C C T C C C C C C C C C C
1 chr1_84799241 0 84799241 G G G G G G G G A G G G G G G G G G G G
1 chr1_84806096 0 84806096 G G G G G G G G G G G G G G G G A A G G
1 chr1_84807285 0 84807285 A A A A A G A A A A A A A A A A A A A A
1 chr1_84820188 0 84820188 C C C T C T C C C C C C C C C C C C C C
1 chr1_84820326 0 84820326 T T T T T T T T T T C T T T T T T T T T
1 chr1_84820658 0 84820658 A A A A A A A A G G G G A A A A A A A A
1 chr1_84824193 0 84824193 T T T T C T T T T T T T T T T T T T T T
1 chr1_84829954 0 84829954 G T T T T T T T T T T T T T T T T T T T
1 chr1_84830380 0 84830380 C C C C C C C C C C C C C C C T C C C C
1 chr1_84831233 0 84831233 A A A A A A A A A A A G A A A A A A A A
1 chr1_84836011 0 84836011 G G G G G G G G G G A G G G G G G G G G
1 chr1_84836267 0 84836267 G G G G G G G G C C C C G G G G G G G G
1 chr1_84837431 0 84837431 C C C C C C C C C C C C C C C T C C C C
1 chr1_84842560 0 84842560 C C C C C C C C C C C C C C C C T T C C
1 chr1_84845511 0 84845511 T T T T T T T T T T T T T T T T A A T T
1 chr1_84850053 0 84850053 C C C C C C C C C C C T C C C C C C C C
1 chr1_84851569 0 84851569 C C C C C C C C C C C C T T C C C C C C
1 chr1_84881623 0 84881623 C C C C C C C C G G G G C C C C C C C C
1 chr1_84885187 0 84885187 A A G G A A A A A A A A A A A A A A A A
1 chr1_84894030 0 84894030 T T T T T T T T C C C C T T T T T T T T
1 chr1_84895886 0 84895886 G G G G G G G G A G G G G G G G G G G G
1 chr1_84896806 0 84896806 T T T T T T T T T T C T T T T T T T T T
1 chr1_84899288 0 84899288 A A G G A A A A A A A A A A A A A A A A
1 chr1_84912238 0 84912238 C C C T C C C C C C C C C C C C C C C C
1 chr1_84923097 0 84923097 A A A A A A A A A A A A A A A G A A A A
1 chr1_84933576 0 84933576 C C C C C C C C C C C C C T C C C C C C
1 chr1_84934780 0 84934780 G G G G G G G G A A A A G G G G G G G G
1 chr1_84935405 0 84935405 C C C C C T C C C C C C C C C C C C C C
1 chr1_84945280 0 84945280 G G G G G G G G G G G G G G A A G G G G
1 chr1_84947208 0 84947208 C C C C C C C C C C C C C C C T C C C C
1 chr1_84947268 0 84947268 C C C C C C C C C C C C T T T T T T C C
1 chr1_84948364 0 84948364 T T T T T T T T T T T T T T A A A A T T
1 chr1_84948798 0 84948798 C C C T C C C C C C C C C C C C C C C C
1 chr1_84950144 0 84950144 A A A A A A G G A A A A A A A A A A A A
1 chr1_84952244 0 84952244 G G A G G G G G G G G G G G G G G G G G
1 chr1_84958193 0 84958193 T T T T T T T T C T T T T T T T T T T T
1 chr1_84958838 0 84958838 C C C C C C C C C C C C C C T T C C C C
1 chr1_84959582 0 84959582 A A A A A A A A A G A G A A A A A A A A
1 chr1_84960375 0 84960375 A A A A A A A A G G G G A A A A A A A A
1 chr1_84962636 0 84962636 C C C C C C C C C C C C T T C C T T C C
1 chr1_84963144 0 84963144 G G G G G G G G G G G G A G G G G G G G
1 chr1_84966514 0 84966514 T T T T T T C C T T T T T T T T T T T T
1 chr1_84967062 0 84967062 C C C C C C C C C C C C C T C C C C C C
1 chr1_84968322 0 84968322 G G G G G G G G G G G G G G G G A A G G
1 chr1_84972447 0 84972447 G G G G G G G G G G G G C G G G G G G G
1 chr1_84980415 0 84980415 G G G G G G G G G G G G A A G G G G G G
1 chr1_84981845 0 84981845 T T T T T T T T C T T T T T T T T T T T
1 chr1_84987001 0 84987001 T T C C C C T T T T T T T T T T T T T T
1 chr1_84990692 0 84990692 G G G G G G G G A A A A G G G G G G G G
1 chr1_84997006 0 84997006 T T C C T T T T T T T T T T T T T T T T
1 chr1_84998672 0 84998672 T T T T T T T T C C C C T T T T T T T T
1 chr1_85000482 0 85000482 G G G G G G G G G G A G G G G G G G G G
1 chr1_85002312 0 85002312 C C C C C C C C A A A A C C C C C C C C
1 chr1_85002612 0 85002612 C C C C C C C C T T T T C C C C C C C C
1 chr1_85002750 0 85002750 A A A A A A A A C C C C A A A A A A A A
1 chr1_85003126 0 85003126 C C C C C C C C C T C T C C C C C C C C
1 chr1_85018026 0 85018026 C C C C C C C C G G G G C C C C C C C C
1 chr1_85025468 0 85025468 T T C C C C T T C C C C C C C C C C T T
1 chr1_85027861 0 85027861 T T T T T T T T T T T T T T G G T T T T
1 chr1_85028002 0 85028002 G G T T T T G G T T T T T T T T T T G G
1 chr1_85028386 0 85028386 C C C C C C C C C T C C C C C C C C T T
1 chr1_85028801 0 85028801 C C C C C C C C C C C C C T C C C C C C
1 chr1_85029325 0 85029325 A A A A A A A A A A A A A A C C A A A A
1 chr1_85034809 0 85034809 C C C C C C C C G G G G C C C C C C C C
1 chr1_85037503 0 85037503 A A A A A A A A A A A A G G A A A A A A
1 chr1_85054202 0 85054202 G G G G G G G G T T T T G G G G G G G G
1 chr1_85058400 0 85058400 T T T T T T T T T T T T T T C C T T T T
1 chr1_85059433 0 85059433 C C C C C C C C C C C C C C T T C C C C
1 chr1_85060946 0 85060946 G G G G G G G G G G G G G G C C G G G G
1 chr1_85061689 0 85061689 G G A A G G G G A G A G G G G G G G G G
1 chr1_85068578 0 85068578 A A A A A A A A A A A G A A A A A A A A
1 chr1_85068966 0 85068966 A A A A A A A A G G G G A A A A A A A A
1 chr1_85072235 0 85072235 C C C C C T C C C C C C C C C C C C C C
1 chr1_85073195 0 85073195 C C C C C C C C C C C T C C C C C C C C
1 chr1_85088193 0 85088193 C C C C C C C C A A A A C C C C C C C C
1 chr1_85090966 0 85090966 C C C C C C C C C C C C C G C C C C C C
1 chr1_85094557 0 85094557 A A A A A G A A A A A A A A A A A A A A
1 chr1_85095858 0 85095858 G G G G A G G G G G G G G G G G G G G G
1 chr1_85104236 0 85104236 A A A A C C A A A A A A A A A A A A A A
1 chr1_85107923 0 85107923 T T C C C C C C C C C C C C C C C C T T
1 chr1_85108986 0 85108986 T T T T C T T T T T T T T T T T T T T T
1 chr1_85112251 0 85112251 C C C C C G C C C C C C C C C C C C C C
1 chr1_85121022 0 85121022 C C C C C C C C T T T T C C C C C C C C
1 chr1_85121296 0 85121296 T T T T A T T T T T T T T T T T T T T T
1 chr1_85123534 0 85123534 T T T T T T T T T T T T A T T T T T T T
1 chr1_85128426 0 85128426 C C C C T T T T T T T T T T T T T T C C
1 chr1_85131044 0 85131044 A A A A A A A A G G G G A A A A A A A A
1 chr1_85138038 0 85138038 A A A A G G A A A A A A A A A A A A A A
1 chr1_85146090 0 85146090 A A A A A A A A A A A C A A A A A A A A
1 chr1_85157564 0 85157564 T T T T T T T T T T T T T T T T A A T T
1 chr1_85161521 0 85161521 A A G G G G A A G G G G G G G G G G A A
1 chr1_85161796 0 85161796 A A A A A C A A A A A A A A A A A A A A
1 chr1_85181800 0 85181800 C C C C C T C C C C C C C C C C C C C C
1 chr1_85183930 0 85183930 T T T T C T T T T T T T T T T T T T T T
1 chr1_85184134 0 85184134 C C C C T T C C C C C C C C C C C C C C
1 chr1_85184158 0 85184158 C C C C C C C C C C C C C C C C G G C C
1 chr1_85185163 0 85185163 T T T T T T T T T T T T G T T T T T T T
1 chr1_85185490 0 85185490 T T T T T T T T T T T T A T T T T T T T
1 chr1_85187971 0 85187971 G G A A G G G G G G G G G G G G G G G G
1 chr1_85189910 0 85189910 G G G G G G G G G G C G G G G G G G G G
1 chr1_85190739 0 85190739 G G G G G G G G A G G G G G G G G G G G
1 chr1_85206320 0 85206320 C C C C C C C C T T T T C C C C C C C C
1 chr1_85208054 0 85208054 T T T T T T T T T T T T C C C C C C T T
1 chr1_85208631 0 85208631 C T T T T T C C T T T T T T T T T T C C
1 chr1_85208912 0 85208912 G G G G G G G G A A A A A A A A A A G G
1 chr1_85209386 0 85209386 C C C C C C C C G G G G C C C C C C C C
1 chr1_85213870 0 85213870 A A G G A A A A A A A A A A A A A A A A
1 chr1_85217213 0 85217213 G G G G G G G G G G G G G G G G A A G G
1 chr1_85223207 0 85223207 C C C C C C C C T T T T C C C C C C C C
1 chr1_85236061 0 85236061 C C C C C C C C A A A A C C C C C C C C
1 chr1_85250712 0 85250712 T T A A T T T T T T A T A A T T T T T T
1 chr1_85252456 0 85252456 G G A A G G G G G G G G G G G G G G G G
1 chr1_85254351 0 85254351 C C C C C C C C C C C C C C C C A A C C
1 chr1_85266270 0 85266270 G G G G G G G G G G G G A G G G G G G G
1 chr1_85272587 0 85272587 C C C C C C C C C C A C C C C C C C C C
1 chr1_85276413 0 85276413 T T T T T T T T T T T T T T T T C C T T
1 chr1_85281312 0 85281312 T T T T T T T T C T C T T T T T T T T T
1 chr1_85284106 0 85284106 G G G G G G G G G G G G A G G G G G G G
1 chr1_85284283 0 85284283 T T T T T T T T T T T T T T C T T T T T
1 chr1_85295453 0 85295453 G G G G G G G G G G G G C C G G G G G G
1 chr1_85300891 0 85300891 T T T T T T T T G G G G T T T T T T T T
1 chr1_85302401 0 85302401 C C C C C C C C C C C C C C C T C C C C
1 chr1_85305248 0 85305248 T T T T G T T T G G G G T T T T T T T T
1 chr1_85306112 0 85306112 A A A A A A A A C C C C A A A A A A A A
1 chr1_85308644 0 85308644 T T G G G T T T G G G G T T T T T T T T
1 chr1_85318293 0 85318293 G T G G G G G G G G G G G G G G G G G G
1 chr1_85331600 0 85331600 T T T T T T T T C C C C T T T T T T T T
1 chr1_85350053 0 85350053 G G G G G G G G A G G G G G G G G G G G
1 chr1_85367952 0 85367952 A A A A A A A A A A A A T T T T T T A A
1 chr1_85369493 0 85369493 T T C C T T T T T T T T T T T T T T T T
1 chr1_85372036 0 85372036 G G G G C C G G G G G G G G G G G G G G
1 chr1_85377397 0 85377397 G T G G G G G G G G G G G G G G G G T T
1 chr1_85378382 0 85378382 T T T T T T T T C T C C T T T T T T T T
1 chr1_85389635 0 85389635 T T T T T T T T C C C C T T T T T T T T
1 chr1_85394511 0 85394511 C C C C C C C C A A A A C C C C C C C C
1 chr1_85395325 0 85395325 T T T T T T T T T T T T T T C T T T T T
1 chr1_85403664 0 85403664 G T T T T T T T T T T T T T T T T T T T
1 chr1_85408254 0 85408254 G G G G G G G G G G G G G T G G G G G G
1 chr1_85408512 0 85408512 G G G G G G G G A A A A G G G G G G G G
1 chr1_85409708 0 85409708 T T T T T T T T T T C T T T T T T T T T
1 chr1_85412987 0 85412987 G G G G G G G G C C C C G G G G G G G G
1 chr1_85414697 0 85414697 G G G G G G G G G G G G A G A G G G G G
1 chr1_85418087 0 85418087 C C T T T T C C C C C C C C C C C C C C
1 chr1_85430732 0 85430732 C C C C C C C C C C C C C T T T C C C C
1 chr1_85437282 0 85437282 T T T T T T T T T T T T T T C C T T T T
1 chr1_85439959 0 85439959 C C C C C C C C A A A A C C C C C C C C
1 chr1_85450198 0 85450198 T T T T T T T T T T T T T T T T C C T T
1 chr1_85455526 0 85455526 T T C C C T T T C C C C C C C C C C T T
1 chr1_85460363 0 85460363 A A A A A A A A C C C C A A A A A A A A
1 chr1_85463817 0 85463817 C C C C C C C C C C C C C C C T C C C C
1 chr1_85466137 0 85466137 T T T T T T T T T T T T C T T T T T T T
1 chr1_85471381 0 85471381 A A A A A A A A A A A G A A A A A A A A
1 chr1_85474685 0 85474685 C C C C C C C C C C C T C C C C C C C C
1 chr1_85479377 0 85479377 A A A A A A A A A A A G A A A A A A A A
1 chr1_85483079 0 85483079 C C A A A A C C C C C C C C C C C C C C
1 chr1_85483993 0 85483993 T T T T T T T T G G G G G G G G G G T T
1 chr1_85489274 0 85489274 C C C C C C C C G G G G C C C C C C C C
1 chr1_85495777 0 85495777 G G G G G G G G G G G G G G G G A A G G
1 chr1_85496843 0 85496843 G G G G G G G G C G G G G G G G G G G G
1 chr1_85497726 0 85497726 A A A A A A A A G G G G A A A A A A A A
1 chr1_85504314 0 85504314 G G G G G G G G G G G G G G C C G G G G
1 chr1_85506296 0 85506296 C C C C C C C C A C A C C C C C C C C C
1 chr1_85511518 0 85511518 T T C C C C T T C C C C C C C C C C T T
1 chr1_85514480 0 85514480 C C C C C C C C T T T T C C C C T T C C
1 chr1_85522842 0 85522842 G G G G G G G G G G G G G G G G A A G G
1 chr1_85523723 0 85523723 G G G G G G G G A A A A G G G G G G G G
1 chr1_85528673 0 85528673 G G G G G G G G G G G G A G G G G G G G
1 chr1_85533007 0 85533007 T T G G G G T T T T T T T T T T T T T T
1 chr1_85534220 0 85534220 C C C C C C C C T T T T C C C C C C C C
1 chr1_85558151 0 85558151 C C C C C C C C G G G G C C C C C C C C
1 chr1_85559431 0 85559431 C C C C C C C C C C C C C G C C C C C C
1 chr1_85573362 0 85573362 G G G G G G G G G G G G G G G G C C G G
1 chr1_85575013 0 85575013 T T T T T T T T A T T T T T T T T T T T
1 chr1_85575917 0 85575917 G G G G G G G G A G A A G G G G G G G G
1 chr1_85578384 0 85578384 A A A A A A A A G G G G A A A A A A A A
1 chr1_85586081 0 85586081 G G G G G G G G G G G G A G G G G G G G
1 chr1_85587955 0 85587955 T T T T T T T T C C C C T T T T T T T T
1 chr1_85594721 0 85594721 G G G G G G G G A A A A G G G G G G G G
1 chr1_85597610 0 85597610 T T T T T T T T C T T T T T T T T T T T
1 chr1_85598999 0 85598999 A A A A A A A A A A A A A C A A A A A A
1 chr1_85610639 0 85610639 C C C C C C C C C C C C C C C C T T C C
1 chr1_85612362 0 85612362 C C C C C C C C A C A A C C C C C C C C
1 chr1_85617505 0 85617505 C C G G G G C C G G G G G G G G G G C C
1 chr1_85621191 0 85621191 C C C C C C C C A C C C C C C C C C C C
1 chr1_85626281 0 85626281 C C C C C C C C G G G G C C C C C C C C
1 chr1_85631735 0 85631735 G G G G G G G G G G G G A G G G G G G G
1 chr1_85632434 0 85632434 G G G G G G G G G G G G A A G G G G G G
1 chr1_85634490 0 85634490 C C C C C C C C C T T T C C C C C C C C
1 chr1_85636175 0 85636175 T T T T T T T T T T A T T T T T T T T T
1 chr1_85640384 0 85640384 A A A A A A A A A G A A A A A A A A A A
1 chr1_85641401 0 85641401 G G G G G G G G A A A A G G G G G G G G
1 chr1_85643094 0 85643094 C C C C C C C C C C C C C C C C T T C C
1 chr1_85643647 0 85643647 G G G G G G G G A G G G G G G G G G G G
1 chr1_85643675 0 85643675 C C C C C C C C C C C T C C C C C C C C
1 chr1_85648065 0 85648065 G G G G G G G G G T G G G G G G G G G G
1 chr1_85653783 0 85653783 T T T T A T T T T T T T T T T T T T T T
1 chr1_85658668 0 85658668 A A A A A A A A A A A A A A A G A A A A
1 chr1_85662600 0 85662600 T T T T T T T T T T T T C T T T T T T T
1 chr1_85675220 0 85675220 A A A A A A G G A A A A A A G G A A A A
1 chr1_85683247 0 85683247 C C C C C T C C T T T T C C C C C C C C
1 chr1_85688706 0 85688706 G G G G G G G G A A A A G G G G G G G G
1 chr1_85698634 0 85698634 C C C T C C C C C C C C C C C C C C C C
1 chr1_85703206 0 85703206 A A A A C C A A A A A A A A A A A A A A
1 chr1_85717876 0 85717876 C C C C C C C C C C C C C T C C C C C C
1 chr1_85723996 0 85723996 G G G G G G G G G G G G A A G G G G G G
1 chr1_85732606 0 85732606 G G G G G G G G G G G G G G G G A A G G
1 chr1_85735058 0 85735058 G G G G G G G G G G G G G G G G A A G G
1 chr1_85741104 0 85741104 T T T T G T T T T T T T T T T T T T T T
1 chr1_85742348 0 85742348 A A A A A G A A A A A A A A A A A A A A
1 chr1_85747855 0 85747855 T T T T T T T T T T T T T T T T C C T T
1 chr1_85748269 0 85748269 C C C C C C C C C C C C T T T T T T C C
1 chr1_85752994 0 85752994 T T T T T T T T C C C T T T T T T T T T
1 chr1_85757337 0 85757337 G G A A A A G G A A A A A A A A A A G G
1 chr1_85761520 0 85761520 A A A A A A A A A A A A A A A A G G A A
1 chr1_85762769 0 85762769 A A A A A A A A A A A A A A A A C C A A
1 chr1_85765040 0 85765040 G G G G A G G G G G G G G G G G A A G G
1 chr1_85771991 0 85771991 A A A A A A A A A A A A A C C C A A A A
1 chr1_85783715 0 85783715 C C C C C C C C C C C C G G G G C C C C
1 chr1_85786929 0 85786929 T T T T T T T T T T T T T T C C T T T T
1 chr1_85789930 0 85789930 G G T T T T G G G G G G G G G G G G G G
1 chr1_85793336 0 85793336 C C C C C T C C C C C C C C C C C C C C
1 chr1_85794711 0 85794711 A A A A A A A A A A A A A A A A T T A A
1 chr1_85800930 0 85800930 C C C C C C C C A A A A C C C C C C C C
1 chr1_85801083 0 85801083 C C C C C C C C G G G G G G G G G G C C
1 chr1_85801180 0 85801180 A A A A A A A A A A A A G G G G G G A A
1 chr1_85801578 0 85801578 T T T T T T T T T T T T C C C C T T T T
1 chr1_85805695 0 85805695 A A A A A A A A A A A A T T T T T T A A
1 chr1_85811498 0 85811498 A A C C A C A A A A A A A A A A A A A A
1 chr1_85816736 0 85816736 G G A G G G G G G G G G G G G G G G G G
1 chr1_85824576 0 85824576 C C C C C C C C A A A A C C C C C C C C
1 chr1_85831888 0 85831888 C C C C C C C C T T T T C C C C C C T T
1 chr1_85840006 0 85840006 T T T T T T T T T T T T G T T T T T T T
1 chr1_85841703 0 85841703 G G G G G G G G A A A A G G G G G G A A
1 chr1_85852642 0 85852642 C C C C C C C C T T C C C C C C C C C C
1 chr1_85856345 0 85856345 A A A A A A A A A A G G A A A A A A A A
1 chr1_85859520 0 85859520 C C C C C C C C T T T T C C C C C C C C
1 chr1_85869181 0 85869181 T T T T T T T T T T T T C T C C T T T T
1 chr1_85870030 0 85870030 G G G G G G G G G G G G G G A G G G G G
1 chr1_85872324 0 85872324 T T T T T T T T T T C T T T T T T T T T
1 chr1_85872562 0 85872562 A A A A A A A A A A A A G G A A A A A A
1 chr1_85873938 0 85873938 G G G G G G G G A G G G G G G G G G G G
1 chr1_85873981 0 85873981 C T C C C C T T C C C T C C C C C C C C
1 chr1_85879658 0 85879658 G G G G G G G G G G G G G G C C G G G G
1 chr1_85880346 0 85880346 C C C C C C C C G G G G C C C C C C C C
1 chr1_85888742 0 85888742 A A A A A A A A A A A A A A A A G G A A
1 chr1_85891509 0 85891509 A A A A T T A A A A A A A A A A A A A A
1 chr1_85892780 0 85892780 C C T T T T C C T T T T T T T T T T C C
1 chr1_85896387 0 85896387 G G G G G G G G G G G G G G G G A G G G
1 chr1_85898006 0 85898006 C C C C C C C C T T T T C C C C C C C C
1 chr1_85898823 0 85898823 G G G G G G G G A A A A G G G G G G G G
1 chr1_85907359 0 85907359 C C T T C C C C C C C C C C C C C C C C
1 chr1_85912242 0 85912242 C G G G G G G G G G G G G G G G G G G G
1 chr1_85912965 0 85912965 C C C C C C C C C C C C C T C C C C C C
1 chr1_85913182 0 85913182 C C C C C C C C C C C C C T C C C C C C
1 chr1_85913612 0 85913612 A A A A A A A A G G G G A A A A A A A A
1 chr1_85915646 0 85915646 C C C C C C C C C C C C C C T T C C C C
1 chr1_85917340 0 85917340 C C C C C C C C C C C C C G C C C C C C
1 chr1_85924249 0 85924249 T T T T T T T T T T T T T T T T C T T T
1 chr1_85945039 0 85945039 C C C C C G C C C C C C C C C C C C C C
1 chr1_85949753 0 85949753 G G G G G G G G G G A G G G G G G G G G
1 chr1_85954847 0 85954847 G G G G G G G G G G A G G G G G G G G G
1 chr1_85958709 0 85958709 T T T T T T T T C T T T T T T T T T T T
1 chr1_85965243 0 85965243 C C C C C C C C T T C T C C C C C C C C
1 chr1_85974746 0 85974746 C C G G G G C C G G G G G G G G G G C C
1 chr1_85978926 0 85978926 G G G G G G G G G G G G C G G G G G G G
1 chr1_85980185 0 85980185 T T T T T T T T C C C C T T T T T T T T
1 chr1_85984841 0 85984841 A A A A A C A A A A A A A A A A A A A A
1 chr1_85986433 0 85986433 G G G G G G G G G G G G A G G G G G G G
1 chr1_85992978 0 85992978 G G G G G G G G G G G G G G A G G G G G
1 chr1_85993613 0 85993613 G G G G G G G G A G G G G G G G G G G G
1 chr1_85998912 0 85998912 C C C C C C C C C C C C C C C C C T C C
1 chr1_86002647 0 86002647 T T A A A A T T T T T T T T T T T T T T
1 chr1_86004317 0 86004317 G G G G G G G G C C C C G G G G G G G G
1 chr1_86005110 0 86005110 A A A A A A A A G G G G A A A A A A A A
1 chr1_86015163 0 86015163 A A T T A T A A A A A A A A A A A A A A
1 chr1_86016528 0 86016528 A A A A A G A A A A A A A A A A A A A A
1 chr1_86017643 0 86017643 G G G G G G G G G G G G G G A G G G G G
1 chr1_86018379 0 86018379 A A C C C C A A C C C C C C C C C C A A
1 chr1_86020705 0 86020705 C C C C C C C C C C C T C C C C C C C C
1 chr1_86021350 0 86021350 G G G G G G G G G G A G G G G G G G G G
1 chr1_86022305 0 86022305 G G T T T T G G T T T T T T T T T T G G
1 chr1_86022756 0 86022756 C C T T C C C C C C C C C C C C C C C C
1 chr1_86025261 0 86025261 C C C C C C C C T T T T C C C C C C C C
1 chr1_86031656 0 86031656 C C C C C C C C C C C C C T C C C C C C
1 chr1_86035333 0 86035333 C C A A A A C C C C C C C C C C C C C C
1 chr1_86035906 0 86035906 C C C C A C C C C C C C C C C C C C C C
1 chr1_86051030 0 86051030 T T A A T T T T T T T T T T T T T T T T
1 chr1_86052572 0 86052572 C T T T T T T T T T T T T T T T T T T T
1 chr1_86053571 0 86053571 T T T T T T T T A A A A T T T T T T T T
1 chr1_86053701 0 86053701 G G G G A A G G G G G G G G G G G G G G
1 chr1_86055819 0 86055819 G G A A G G G G G G G G G G G G G G G G
1 chr1_86058156 0 86058156 A A A A A A A A A A A A A A A G A A A A
1 chr1_86067799 0 86067799 G G G G G G G G A A A A G G G G G G G G
1 chr1_86069110 0 86069110 G G G G G G G G A A A A G G G G G G G G
1 chr1_86071357 0 86071357 G G T T G G G G G G G G G G G G G G G G
1 chr1_86073361 0 86073361 C C C C C C C C C C C C C C C C T T C C
1 chr1_86075524 0 86075524 A A A A A A A A A A A G A A A A A A A A
1 chr1_86080653 0 86080653 A A G G G G A A G G G G G G G G G G A A
1 chr1_86080744 0 86080744 T T T T T T T T T T T T C T T T T T T T
1 chr1_86082848 0 86082848 T T T T T T T T T T C T T T T T T T T T
1 chr1_86086784 0 86086784 C C C C C T C C C C C C C C C C C C C C
1 chr1_86090140 0 86090140 T T T T T T T T T T T T C T T T T T T T
1 chr1_86094044 0 86094044 G G G G G G G G A A A A A A A A G G G G
1 chr1_86094558 0 86094558 C T C C C C T T T T T T T T T T C C T T
1 chr1_86095675 0 86095675 C G C C C C C C C C C C C C C C C C C C
1 chr1_86096752 0 86096752 G G G G G G G G G G G G G G C C G G G G
1 chr1_86102075 0 86102075 C C C C G G C C C C C C C C C C C C C C
1 chr1_86115865 0 86115865 C C C C C C C C A A A A C C C C C C C C
1 chr1_86119650 0 86119650 C C G G C C C C C C C C C C C C C C C C
1 chr1_86119884 0 86119884 C C C C C C C C T T T T C C C C C C C C
1 chr1_86136528 0 86136528 A A A A G G A A A A A A A A A A A A A A
1 chr1_86139794 0 86139794 G G G G G G G G G G G G A G G G G G G G
1 chr1_86140507 0 86140507 C C C C C C C C C C C C A C C C C C C C
1 chr1_86140800 0 86140800 G G G G G G G G G G G G G G G G T T G G
1 chr1_86140809 0 86140809 C C C C C C C C C C C C C C C C T T C C
1 chr1_86141904 0 86141904 C C C C C T C C C C C C C C T T C C C C
1 chr1_86149420 0 86149420 G G G G G G G G G G G G G T G G G G G G
1 chr1_86150255 0 86150255 A A A A G G A A G G G G G G G G G G A A
1 chr1_86152564 0 86152564 A A A A A A A A T T T T A A A A A A A A
1 chr1_86154768 0 86154768 C C C C C C C C C C C C C G C C C C C C
1 chr1_86160142 0 86160142 G G G G G G G G A A A A G G G G G G G G
1 chr1_86160245 0 86160245 G G G G T T G G G G G G G G G G G G G G
1 chr1_86160853 0 86160853 C C C C C C C C T T T T C C C C C C C C
1 chr1_86162996 0 86162996 C C C C C C C C C C C C C T C C C C C C
1 chr1_86164877 0 86164877 G G G G G G G G G G G G G G G G C C G G
1 chr1_86165482 0 86165482 C C C C C C C C C C C C C T C C C C C C
1 chr1_86169123 0 86169123 T T T T T T T T C T T T T T T T T T T T
1 chr1_86184474 0 86184474 T T T T T T T T C C C C T T T T T T T T
1 chr1_86185681 0 86185681 T T T T T T T T G T T T T T T T T T T T
1 chr1_86186717 0 86186717 G G G G G G G G A A A A G G G G G G G G
1 chr1_86192516 0 86192516 C C C C C C C C C T C C C C C C C C C C
1 chr1_86200591 0 86200591 A A A A A A A A G G G G A A A A A A A A
1 chr1_86202320 0 86202320 G G G G G G G G G G G G A A G G A A G G
1 chr1_86211111 0 86211111 C C T T T T C C C C C C C C C C C C C C
1 chr1_86213669 0 86213669 G G T T T T G G T T T T T T T T T T G G
1 chr1_86223404 0 86223404 C C C C C C C C T T T T C C C C C C C C
1 chr1_86223489 0 86223489 C C C C C C C C C C C C C C C T C C C C
1 chr1_86225347 0 86225347 G G G G G G G G G G G G G G G T G G G G
1 chr1_86244379 0 86244379 G G G G C C G G C C C C C C C C C C G G
1 chr1_86269660 0 86269660 G G G G A G G G G G G G A G G G A A G G
1 chr1_86270496 0 86270496 T T T T C T T T T T T T T T T T T T T T
1 chr1_86288114 0 86288114 C C C C C C C C C T T T C T T T T T T T
1 chr1_86301610 0 86301610 C C C C C T C C C C C C C C C C C C C C
1 chr1_86311683 0 86311683 G G G G G G G G G G G G G T G G G G G G
1 chr1_86315867 0 86315867 G G A A G G G G G G G G G G G G G G G G
1 chr1_86316403 0 86316403 C C T T T T C C T T T T T T T T T T T T
1 chr1_86318306 0 86318306 A A A A A A A A A A A A A G A A A A A A
1 chr1_86321042 0 86321042 T T T T T T T T T T T T T T C C T T T T
1 chr1_86356607 0 86356607 G G G G G G G G G G G G G G G G A A G G
1 chr1_86366044 0 86366044 A A A A G G A A A A A A A A A A A A A A
1 chr1_86369612 0 86369612 C C C C C C C C C T T T C C C C C C C C
1 chr1_86377457 0 86377457 C C C C C C C C C C C C C C C C T T C C
1 chr1_86379188 0 86379188 A A A A A A A A A A A G A A A A A A A A
1 chr1_86405596 0 86405596 C C C C C C C C T T T T C C C C C C C C
1 chr1_86407281 0 86407281 C C C C C C C C A A C C C C C C C C C C
1 chr1_86414886 0 86414886 G G T T G G G G G G G G G G G G G G G G
1 chr1_86417505 0 86417505 G G A G G G G G G G G G G G G G G G G G
1 chr1_86419178 0 86419178 G G G G G G G G G G G G G G C C G G G G
1 chr1_86424219 0 86424219 C C C C T T C C C C C C C C C C C C C C
1 chr1_86426988 0 86426988 A G G G G G G G G G G G G G G G G G G G
1 chr1_86440342 0 86440342 C T T T C C C C C C C C C C C C C C C C
1 chr1_86442331 0 86442331 C C C C C C C C C C C C C C C C T T C C
1 chr1_86442394 0 86442394 A G G G A G A A G G G G G G G G G G A A
1 chr1_86446409 0 86446409 C T C C C C C C C C C C C C C C C C C C
1 chr1_86448279 0 86448279 A A A A A A A A A A A A A A T T A A A A
1 chr1_86448942 0 86448942 G G G G A A G G G G G G G G G G G G G G
1 chr1_86454656 0 86454656 C C C C C C C C C C C C C C C C T T C C
1 chr1_86454876 0 86454876 T T T T T T T T C C C C T T T T T T T T
1 chr1_86464079 0 86464079 G G G G G G G G A A A A G G G G G G G G
1 chr1_86468871 0 86468871 A A A A T T A A A A A A A A A A A A A A
1 chr1_86478459 0 86478459 G G G G G G G G G G G G A G G G G G G G
1 chr1_86485490 0 86485490 A A A A G G A A A A A A A A A A A A A A
1 chr1_86486729 0 86486729 T T T T C C T T T T T T T T T T T T T T
1 chr1_86495033 0 86495033 C C C G G G C C C C C C C C C C C C C C
1 chr1_86501808 0 86501808 G G G G G G G G T T T T G G G G G G G G
1 chr1_86515338 0 86515338 G G G G A A G G A A A A G G G G G G G G
1 chr1_86531706 0 86531706 A A A A A A A A A A A A A C A A C C A A
1 chr1_86539612 0 86539612 C C C C C C C C T T T T C C C C C C C C
1 chr1_86541912 0 86541912 C C C C C C C C A A A A C C C C C C C C
1 chr1_86545845 0 86545845 A G G G G G G G G G G G G G G G G G G G
1 chr1_86556622 0 86556622 T T T T T T T T T T C T T T T T T T T T
1 chr1_86557201 0 86557201 C C C C C C C C T T T T C C C C C C C C
1 chr1_86557324 0 86557324 A A A A A A A A A A A A A G A A A A A A
1 chr1_86563204 0 86563204 A C A A A A C C A A A A A A A A A A C C
1 chr1_86565269 0 86565269 C C C C C C C C C C C C C C A A C C C C
1 chr1_86566033 0 86566033 C C G G C G C C C C C C G G G G G G C C
1 chr1_86571466 0 86571466 C C C C C C C C C C C T C C C C C C C C
1 chr1_86575856 0 86575856 C C C C C C C C C C C C C T C C C C C C
1 chr1_86577619 0 86577619 C C C C C C C C C T C C C C C C C C C C
1 chr1_86578010 0 86578010 C G G G C G C C C C C C G G G G G G C C
1 chr1_86583127 0 86583127 A C C C C C C C C C C C C C C C C C C C
1 chr1_86588821 0 86588821 G G G G G G G G G T T T G G G G G G G G
1 chr1_86592064 0 86592064 A A A A A A A A G G G G A A A A A A A A
1 chr1_86594239 0 86594239 T T T T T T T T G G G G T T T T T T T T
1 chr1_86603005 0 86603005 A A A A A A A A G G G G A A A A A A A A
1 chr1_86605775 0 86605775 G G G G G G G G C C C C G G G G G G G G
1 chr1_86620618 0 86620618 G G G G G G G G A A A A G G G G G G G G
1 chr1_86623159 0 86623159 A A A G A G A A A A A A A A A A A A A A
1 chr1_86627161 0 86627161 T T T T C T T T T T T T T T T T T T T T
1 chr1_86627605 0 86627605 G G G G G G G G G G G G A G G G G G G G
1 chr1_86630418 0 86630418 T T T T T T T T C C C T T T T T T T T T
1 chr1_86650299 0 86650299 A A A A A A A A A A A A A T A A A A A A
1 chr1_86660329 0 86660329 A A A A A G A A A A A A A A A A A A A A
1 chr1_86670643 0 86670643 C C C C C T C C C C C C C C C C C C C C
1 chr1_86673317 0 86673317 T T C C T T T T T T T T T T T T T T T T
1 chr1_86677584 0 86677584 A A C C C C C C C C C C C C C C C C A A
1 chr1_86677783 0 86677783 T T T T T T T T T T T T T T T T G G T T
1 chr1_86678610 0 86678610 C C C C C C C C C C C T C C C C C C C C
1 chr1_86685165 0 86685165 A A A A A T A A A A A A A A A A A A A A
1 chr1_86692620 0 86692620 A A A A A A A A A A A A A A A A G G A A
1 chr1_86692715 0 86692715 C C C C C C C C C C C C C T C C C C C C
1 chr1_86692887 0 86692887 G G G G G G G G G G G G A G G G G G G G
1 chr1_86702527 0 86702527 T T T T C T T T T T T T T T T T T T T T
1 chr1_86706234 0 86706234 C C C C C C C C C C C C C C A A C C C C
1 chr1_86708864 0 86708864 C C C C C G C C C C C C C C C C C C C C
1 chr1_86709021 0 86709021 C C C C C T C C C C C C T T T T T T C C
1 chr1_86709248 0 86709248 A A A A A A A A G G G G A A A A A A A A
1 chr1_86713938 0 86713938 T T T T T T C C T T T T T T T T T T T T
1 chr1_86716307 0 86716307 A A A A A A A A A A A A A A A A G G A A
1 chr1_86717226 0 86717226 C C A A C C C C C C C C C C C C C C C C
1 chr1_86718809 0 86718809 A A A A A A A A G G G G A A A A A A A A
1 chr1_86721312 0 86721312 T T C C T T T T T T T T T T T T T T T T
1 chr1_86734960 0 86734960 T T T T T T T T G T G T T T T T T T T T
1 chr1_86738250 0 86738250 A A G G A G A A G G G G G G A G G G A A
1 chr1_86741891 0 86741891 C C T T T T C C T T T T T T T T T T C C
1 chr1_86744434 0 86744434 C C C C C C C C C C C T C C C C C C C C
1 chr1_86750291 0 86750291 G G G G G G G G A A A G G G G G G G G G
1 chr1_86756318 0 86756318 A C C C C C A A C C C C C C C C C C A A
1 chr1_86756372 0 86756372 C C C C C C C C T T T T C C C C C C C C
1 chr1_86758653 0 86758653 G G A A G G G G G G G G G G G G G G G G
1 chr1_86761077 0 86761077 T T T T T T T T T T C T T T T T T T T T
1 chr1_86763536 0 86763536 T T T T T T T T T T T T T T G G T T T T
1 chr1_86765598 0 86765598 G G G G G G G G A A A G G G G G G G G G
1 chr1_86767817 0 86767817 C C C C C C C C C C C T C C C C C C C C
1 chr1_86770015 0 86770015 A A A C A A A A A A A A A A A A A A A A
1 chr1_86770391 0 86770391 C C C C C C C C C C C C C C C C T T C C
1 chr1_86770444 0 86770444 C C C C C C C C C C C T C C C C C C C C
1 chr1_86780354 0 86780354 T T T T T T T T T T C T T T T T T T T T
1 chr1_86781017 0 86781017 C C T T T T C C T T T T T T T T T T C C
1 chr1_86783949 0 86783949 G G G G G G A A A A A A G G G G G G G G
1 chr1_86786851 0 86786851 A A A A A G A A A A A A A A A A A A A A
1 chr1_86787419 0 86787419 A A A A A A A A G G G G A A A A A A A A
1 chr1_86802777 0 86802777 T T G G G T T T T T T T T T T T T T T T
1 chr1_86804843 0 86804843 C C C C A C C C C C C C C C C C C C C C
1 chr1_86813519 0 86813519 C C C C C C C C C C C C C C T T C C C C
1 chr1_86823980 0 86823980 C C C C C C C C T T T T C C C C C C C C
1 chr1_86828039 0 86828039 T T T T C C T T T T T T T T T T T T T T
1 chr1_86832930 0 86832930 G G C C C C G G C C C C C C C C C C G G
1 chr1_86833300 0 86833300 A A A A A A A A G G G G A A A A A A A A
1 chr1_86839589 0 86839589 C C C C C C C C C C C C C C C C T T C C
1 chr1_86841766 0 86841766 G G G G G G G G G G G G G G A G G G G G
1 chr1_86873852 0 86873852 C C T T C T C C C C C C C C C C C C C C
1 chr1_86890361 0 86890361 G G C G G G G G G G G G G G G G G G G G
1 chr1_86890496 0 86890496 G G A A A G G G G G G G A G A G G G G G
1 chr1_86893742 0 86893742 C C C C C C C C T T T T C C C C C C C C
1 chr1_86896600 0 86896600 C C C C C T C C C C C C C C C C C C C C
1 chr1_86897217 0 86897217 T T T T T T T T T T T T G G T T T T T T
1 chr1_86907783 0 86907783 C C C C C C C C C C C T C C C C C C C C
1 chr1_86912390 0 86912390 G G G G G G G G A A A A G G G G G G G G
1 chr1_86919667 0 86919667 C C C C C C C C A A A A C C C C C C C C
1 chr1_86923895 0 86923895 T T T T T T T T C C C C T T T T T T T T
1 chr1_86930498 0 86930498 C T C C C C C C C C C C C C C C C C C C
1 chr1_86930997 0 86930997 C C C C C C C C T T T T C C C C C C C C
1 chr1_86934785 0 86934785 C C C C C C C C T T T T C C C C C C C C
1 chr1_86936615 0 86936615 G G A A G G G G G G G G G G G G G G G G
1 chr1_86943146 0 86943146 A A A A A A A A A A A A A A A G A A A A
1 chr1_86944579 0 86944579 C C T T T T C C T T T T T T T T T T C C
1 chr1_86952271 0 86952271 A A A A A A G G A A A A A A A A A A A A
1 chr1_86960285 0 86960285 G G G G G G G G G G G G G G A G G G G G
1 chr1_86963101 0 86963101 T T C C C C T T C C C C C C C C C C T T
1 chr1_86963186 0 86963186 C C C C C C C C G G G G C C C C C C C C
1 chr1_86964137 0 86964137 G G G G G G G G T T T T T T T T T T G G
1 chr1_86964897 0 86964897 A A A A A A A A G G G G A A A A A A A A
1 chr1_86969313 0 86969313 C C C T C C C C C C C C C C C C C C C C
1 chr1_86971113 0 86971113 A A A A A G A A A A A A A A A A A A A A
1 chr1_86976646 0 86976646 C C C C C C C C C C C C C C C T C C C C
1 chr1_86983736 0 86983736 T T C T C T T T T T T T T T T T T T T T
1 chr1_86985413 0 86985413 A A A G A A A A A A A A A A A A A A A A
1 chr1_86986245 0 86986245 C C C C C T C C T T T T C C C C C C C C
1 chr1_86989612 0 86989612 C C C C C C C C C C C T C C C C C C C C
1 chr1_86992962 0 86992962 G G G G G G G G T T G T G G G G G G G G
1 chr1_86995594 0 86995594 C C C C C C C C C C C C C C C C T T C C
1 chr1_86996093 0 86996093 C C C C A C C C C C C C C C C C C C C C
1 chr1_86997581 0 86997581 A A A A A C A A A A A A A A A A A A A A
1 chr1_87000241 0 87000241 G G G G G G G G G G G G G G G G T T G G
1 chr1_87002426 0 87002426 C C C C C C C C C C C C C C A C C C C C
1 chr1_87008665 0 87008665 G G G G G G G G A G G G G G G G G G G G
1 chr1_87010513 0 87010513 T T T T T T T T A A A A T T T T T T T T
1 chr1_87011970 0 87011970 G G G G G G G G A A A A G G G G G G G G
1 chr1_87012048 0 87012048 C C C C C C C C C C C C C C C C T T C C
1 chr1_87015432 0 87015432 G G G G G G G G A A A G G G G G G G A A
1 chr1_87029139 0 87029139 A A A A A A A A A A A A A A A C A A A A
1 chr1_87035276 0 87035276 G G C C G G G G G G G G G G G G G G G G
1 chr1_87045442 0 87045442 C C C C C C C C T T T T C C C C C C C C
1 chr1_87054593 0 87054593 C C C C C C C C C C C C C C C C T T C C
1 chr1_87058696 0 87058696 G G G G G T G G G G G G G G G G G G G G
1 chr1_87062222 0 87062222 T T T T T T T T T T T T C T T T T T T T
1 chr1_87069213 0 87069213 G G G G G G T T G G G G G G G G G G G G
1 chr1_87073244 0 87073244 A A A A A A G G A A A A A A A A A A A A
1 chr1_87074657 0 87074657 G G G G G G G G G G G G C C G G G G G G
1 chr1_87074765 0 87074765 T T T T T T T T T T T T A T T T T T T T
1 chr1_87080745 0 87080745 A A C C C C C C C C C C C C C C C C A A
1 chr1_87087136 0 87087136 G G A A G G G G G G G G G G G G G G G G
1 chr1_87095143 0 87095143 C G G G G G G G G G G G G G G G G G C C
1 chr1_87098598 0 87098598 G G G G G G G G C G G G G G G G G G G G
1 chr1_87098715 0 87098715 C C C C C C C C C C C C C T C C C C C C
1 chr1_87103700 0 87103700 C C C C C C C C C C C C C G C C C C C C
1 chr1_87113263 0 87113263 C C C C C T C C C C C C C C C C C C C C
1 chr1_87115905 0 87115905 T T T T T T T T T T T T C T T T T T T T
1 chr1_87134884 0 87134884 T T T T T T T T T T T T T T T T C C T T
1 chr1_87136535 0 87136535 G G G G G G G G G G G G G G G G C C G G
1 chr1_87137158 0 87137158 C C C C T T C C C C C C C C C C C C C C
1 chr1_87138032 0 87138032 C C C C C C C C T T T T C C C C C C C C
1 chr1_87138490 0 87138490 G G G G G G G G A A A A G G G G G G G G
1 chr1_87143809 0 87143809 C C T T T T C C C T C C C C C C C C C C
1 chr1_87152383 0 87152383 T T T T T T T T T T T T G T T T T T T T
1 chr1_87160707 0 87160707 T T T T T T T T T T T T T T T T A A T T
1 chr1_87165634 0 87165634 G G G G G G G G A A A A G G G G G G G G
1 chr1_87166336 0 87166336 T T T T T T T T C T T T T T T T T T T T
1 chr1_87184077 0 87184077 G G G G G T G G G G G G G G G G G G G G
1 chr1_87187199 0 87187199 G G A A A A A A A A A A A A A A A A G G
1 chr1_87190807 0 87190807 G G G G G G G G G G G G G G G T G G G G
1 chr1_87195747 0 87195747 C C C C C C C C G G G G C C C C C C C C
1 chr1_87198447 0 87198447 T T C C C T T T C C C C C C C C C C T T
1 chr1_87199738 0 87199738 C C C C C T C C C C C C C C C C C C C C
1 chr1_87220596 0 87220596 A A A G A A A A A A A A A A A A A A A A
1 chr1_87221665 0 87221665 A A C C C C C C C C C C C C C C C C C C
1 chr1_87224183 0 87224183 A A A A A A A A A A A A A G A A A A A A
1 chr1_87225842 0 87225842 A A A G A A A A A A A A A A A A A A A A
1 chr1_87231362 0 87231362 T T G T G T T T T T T T T T T T T T T T
1 chr1_87235083 0 87235083 G G A A A A A A A A A A A A A A A A G G
1 chr1_87241042 0 87241042 G G G G G G G G G G G G G G A G G G G G
1 chr1_87246799 0 87246799 T T T T T T T T T T T T T T T T G T T T
1 chr1_87254044 0 87254044 T T C T C T T T T T T T T T T T T T T T
1 chr1_87264503 0 87264503 C C C C C C C C C C C C C C C C T T C C
1 chr1_87264803 0 87264803 A T A A A A A A A A A A A A A A A A A A
1 chr1_87269217 0 87269217 A A G G G G G G G G G G G G G G G G A A
1 chr1_87270407 0 87270407 C C C C C C C C A A A A C C C C C C C C
1 chr1_87272747 0 87272747 A A A A A A A A C C C C A A A A A A A A
1 chr1_87277571 0 87277571 T T T T T T T T T T T T G G G G G G T T
1 chr1_87280929 0 87280929 T T T T T T T T T T T T T T C C T T T T
1 chr1_87304802 0 87304802 C C C C C C C C T T T T C C C C C C C C
1 chr1_87305012 0 87305012 C C C C C C C C T T T T C C C C C C C C
1 chr1_87308212 0 87308212 G G G G G G A A G G G G G G G G G G G G
1 chr1_87321862 0 87321862 G G G G G G A A G G G G G G G G G G G G
1 chr1_87331936 0 87331936 T T T T T T T T T T T T G T T T T T T T
1 chr1_87335681 0 87335681 T T T T T T T T T T T T T T T T A A T T
1 chr1_87335994 0 87335994 G G G G G G G G G G G G G G G G A G G G
1 chr1_87340783 0 87340783 T T T T T T T T C T C T T T T T T T T T
1 chr1_87347164 0 87347164 G G G G G G G G A G G G G G G G G G G G
1 chr1_87348520 0 87348520 G G G G G G A A G G G G G G G G G G G G
1 chr1_87350343 0 87350343 A A A A A A A A A C A C A A A A A A A A
1 chr1_87350724 0 87350724 C C C C C C C C C C C C C C C C A A C C
1 chr1_87352139 0 87352139 C C C C C C C C T T T T C C C C C C C C
1 chr1_87363072 0 87363072 C C C C C C C C T T T T C C C C C C C C
1 chr1_87371070 0 87371070 G G A A A A G G A A A A A A A A A A G G
1 chr1_87376720 0 87376720 T T G T T T T T T T T T T T T T T T T T
1 chr1_87380137 0 87380137 T T T T T T T T T T C T T T T T T T T T
1 chr1_87381115 0 87381115 A A A A A A A A G G G G A A A A A A A A
1 chr1_87388608 0 87388608 C C C C C C C C C C A C C C C C C C C C
1 chr1_87391959 0 87391959 C C C C C C C C C C C C C C C T C C C C
1 chr1_87395640 0 87395640 C C C C C C C C C C C C C C C C C T C C
1 chr1_87396703 0 87396703 C C C C C C G G C C C C C C C C C C C C
1 chr1_87415412 0 87415412 C C C C C C C C C T C C C C C C C C C C
1 chr1_87416847 0 87416847 T T T T T T T T T T T T T T C C T T T T
1 chr1_87418395 0 87418395 G G G G G G G G G G G G G G G G A G G G
1 chr1_87419228 0 87419228 T T T T G T T T T T T T T T T T T T T T
1 chr1_87422773 0 87422773 A A G G G G A A G G G G G G G G G G A A
1 chr1_87423986 0 87423986 C C T T T T C C T T T T T T T T T T C C
1 chr1_87424701 0 87424701 A A A A A A A A T T T T A A A A A A A A
1 chr1_87426019 0 87426019 A A A A A A A A C C C C A A A A A A A A
1 chr1_87430966 0 87430966 A A A A A A A A G G G G A A A A A A A A
1 chr1_87441068 0 87441068 C C C T C C C C C C C C C C C C C C C C
1 chr1_87447015 0 87447015 T T A T T T T T T T T T T T T T T T T T
1 chr1_87450715 0 87450715 T T T T T T T T T T C C T T T T T T T T
1 chr1_87452796 0 87452796 C C C C C C C C C C C C C C C C G G C C
1 chr1_87464985 0 87464985 A A A A A A A A A A A A A A A A A C A A
1 chr1_87466268 0 87466268 C C C C C C C C G G G G C C C C C C C C
1 chr1_87471020 0 87471020 T T T T T T C C T T T T T T T T T T T T
1 chr1_87475359 0 87475359 G G G G G G G G G G A A G G G G G G G G
1 chr1_87480124 0 87480124 C C C C C C T T C C C C C C C C C C C C
1 chr1_87485122 0 87485122 G G G G G G G G G G G G A G G G G G G G
1 chr1_87492047 0 87492047 C C C C C C C C C C C C C C C T C C C C
1 chr1_87495080 0 87495080 C C C C C C C C C C C C C C C G C C C C
1 chr1_87496439 0 87496439 A A G G A G A A A A A A A A A A A A A A
1 chr1_87496665 0 87496665 T T C C C T T T T T T T T T T T T T T T
1 chr1_87498093 0 87498093 C C C C C C C C C C C C C C C T C C C C
1 chr1_87514327 0 87514327 T T A T T T T T T T T T T T T T T T T T
1 chr1_87516309 0 87516309 T T T T T T T T C T T T T T T T T T T T
1 chr1_87518825 0 87518825 A A A A A A T T A A A A A A A A A A A A
1 chr1_87519024 0 87519024 A A A A A A A A G G G G A A A A A A A A
1 chr1_87519683 0 87519683 A A A A A A G G A A A A A A A A A A A A
1 chr1_87520771 0 87520771 T T C C C C T T C C C C C C C C C C T T
1 chr1_87527078 0 87527078 T T T T T T T T T T T T C T T T T T T T
1 chr1_87528441 0 87528441 T T C T T T T T T T T T T T T T T T T T
1 chr1_87538180 0 87538180 C C C C C C C C C C C C C C C T C C C C
1 chr1_87539895 0 87539895 A T A A A A A A A A A A A A A A A A A A
1 chr1_87555621 0 87555621 G G G G G G G G G G G G A A G G G G G G
1 chr1_87559403 0 87559403 T T A A A A T T A A A A T T T T T T T T
1 chr1_87564518 0 87564518 T T T T T T T T T T T T G T T T T T T T
1 chr1_87568594 0 87568594 G G G G C G G G G G G G G G G G G G G G
1 chr1_87570272 0 87570272 A A A A A A A A G G G G A A A A A A A A
1 chr1_87573072 0 87573072 A A A A A A A A A A A C A A A A A A A A
1 chr1_87574365 0 87574365 T T T T T T T T T T T T A T T T T T T T
1 chr1_87576527 0 87576527 C C C C C C C C C C C C C G C C C C C C
1 chr1_87595961 0 87595961 G G G G G G G G G G G G G G G G A G G G
1 chr1_87601572 0 87601572 T T T T T T T T C T C T T T T T T T T T
1 chr1_87603381 0 87603381 G G G G G G A A G G G G G G G G A A G G
1 chr1_87605623 0 87605623 A A A A A A A A A A A A A A G G A A A A
1 chr1_87605727 0 87605727 C C C C C C C C C T C T C C C C C C C C
1 chr1_87609358 0 87609358 T T T T T T C C T T T T T T T T T T T T
1 chr1_87613654 0 87613654 C C C C C T C C C C C C C C C C C C C C
1 chr1_87622288 0 87622288 A A A A A A A A A A A T A A A A A A A A
1 chr1_87639679 0 87639679 T T T T T T T T C T T T T T T T T T T T
1 chr1_87639817 0 87639817 C C C C C T C C C C C C C C C C C C C C
1 chr1_87645209 0 87645209 G G G G G G G G G G G G G G A G G G G G
1 chr1_87648394 0 87648394 G G G G G G A A G G G G G G G G G G G G
1 chr1_87656722 0 87656722 C C C C C C C C C C C C T T C C C C C C
1 chr1_87664865 0 87664865 C C T T C C C C C C C C C C C C C C C C
1 chr1_87673032 0 87673032 G G G G G G G G C C C C G G G G G G G G
1 chr1_87674555 0 87674555 T T T T G T T T T T T T T T T T T T T T
1 chr1_87679794 0 87679794 G G G G G G G G G G G G A G G G G G G G
1 chr1_87684588 0 87684588 T T T T T T T T C C C C T T T T T T T T
1 chr1_87689995 0 87689995 C C C T C C C C C C C C C C C C C C C C
1 chr1_87692692 0 87692692 T T T T T T T T T T T T T T T T A T T T
1 chr1_87696878 0 87696878 A A A A A A A A G G G G A A A A A A A A
1 chr1_87721454 0 87721454 G G G G G G G G G G A A G G G G G G G G
1 chr1_87721478 0 87721478 T T T T T T T T A A A A T T T T T T T T
1 chr1_87729690 0 87729690 C C C C C C C C T T T T C C C C C C C C
1 chr1_87733021 0 87733021 A A A A A A A A G G G G A A A A A A A A
1 chr1_87734293 0 87734293 G G G G G G G G G G G G G G G G G T G G
1 chr1_87737343 0 87737343 T T T T T T T T T T T T C C T T C C T T
1 chr1_87742945 0 87742945 T T C C C C T T C C C C C C C C C C T T
1 chr1_87747333 0 87747333 A A A A A A A A G G G G A A A A A A A A
1 chr1_87750546 0 87750546 C C T T T T T T T T T T T T T T T T T T
1 chr1_87756092 0 87756092 A A A A A A A A A G A A A A A A A A A A
1 chr1_87758527 0 87758527 T T T T T T T T T T T T C C T T T T T T
1 chr1_87769342 0 87769342 C C C T T T C C C C C C C C C C C C C C
1 chr1_87776136 0 87776136 G G G G C C G G G G G G G G G G G G G G
1 chr1_87781161 0 87781161 T T T T T T T T T T T T G T T T T T T T
1 chr1_87785824 0 87785824 T T T T T T T T T T T T G T T T T T T T
1 chr1_87796607 0 87796607 G G G G G G G G G G G G G G G G A A G G
1 chr1_87797167 0 87797167 G G G G G G G G A A A A G G G G G G G G
1 chr1_87809900 0 87809900 C C C C C C C C G G G G C C C C C C C C
1 chr1_87811606 0 87811606 G G G G G G G G G G G G C G C G C C G G
1 chr1_87815061 0 87815061 G G G G G G G G A A A A G G G G G G G G
1 chr1_87816132 0 87816132 G G G G G G G G A A A A G G G G G G G G
1 chr1_87821314 0 87821314 C C C C C C C C T T T T C C C C C C C C
1 chr1_87823530 0 87823530 G G G G G G G G G G G G G G G G A A G G
1 chr1_87829086 0 87829086 C C C C C C C C T T T T C C C C C C C C
1 chr1_87834689 0 87834689 C C G G C G C C C C C C C C C C C C C C
1 chr1_87838014 0 87838014 T T T T T T T T C T C C T T T T T T T T
1 chr1_87840385 0 87840385 C C C C C C C C C C C C C C C T C C C C
1 chr1_87851462 0 87851462 A A A A A A A A A G A A A A A A A A A A
1 chr1_87863133 0 87863133 T T T T T T T T G G G G T T T T T T T T
1 chr1_87867501 0 87867501 T T T T T T G G T T T T T T T T T T T T
1 chr1_87867908 0 87867908 T T T T T T T T T T T T C C C C C C T T
1 chr1_87889149 0 87889149 A T T T T T T T T T T T T T T T T T T T
1 chr1_87903924 0 87903924 T T T T T T T T T T T T C T T T T T T T
1 chr1_87909151 0 87909151 C C C T C C C C C C C C C C C C C C C C
1 chr1_87913748 0 87913748 T T T T T T T T T T T T T T C T T T T T
1 chr1_87917280 0 87917280 A A A A A G A A A A A A A A A A A A A A
1 chr1_87918738 0 87918738 C C C C C T C C C C C C C C C C C C C C
1 chr1_87943195 0 87943195 A A T T T T A A T T T T T T T T T T A A
1 chr1_87945267 0 87945267 T T T T T T T T T T T T T T T T G G T T
1 chr1_87946984 0 87946984 G G G G G G G G A A A A G G G G G G G G
1 chr1_87967378 0 87967378 T T T T T T T T T T T T G T T T T T T T
1 chr1_87976946 0 87976946 G G G G G G G G G G C G G G G G G G G G
1 chr1_88009255 0 88009255 T T T T T T T T A A A A T T T T T T T T
1 chr1_88011444 0 88011444 C C A A A A C C C C C C C C C C C C C C
1 chr1_88019790 0 88019790 A A A A A A A A G G A A A A A A A A A A
1 chr1_88023264 0 88023264 C C C C C C C C C C C C C T C C C C C C
1 chr1_88023447 0 88023447 T T C C C C T T C C C C T T T T T T T T
1 chr1_88024213 0 88024213 A A A A G G A A A A A A A A A A A A A A
1 chr1_88024647 0 88024647 G G G G A G G G G G G G G G G G G G G G
1 chr1_88031850 0 88031850 C C C C C C C C C C C C C T C C C C C C
1 chr1_88034536 0 88034536 C C C C C C C C C C C C A C C C C C C C
1 chr1_88037359 0 88037359 A A A A A A A A C C C C A A A A A A A A
1 chr1_88037507 0 88037507 C C C C C C C C C C C G C C C C C C C C
1 chr1_88040462 0 88040462 C C C C C C C C G G G G C C C C C C C C
1 chr1_88040690 0 88040690 C C C C C C C C T T T T C C C C C C C C
1 chr1_88042832 0 88042832 A A A T A A A A A A A A A A A A A A A A
1 chr1_88043111 0 88043111 C C C C C C C C C C C C C T C C C C C C
1 chr1_88043622 0 88043622 G G G G G G G G G G G G A G G G G G G G
1 chr1_88048106 0 88048106 C C C C C C G G C C C C C C C C C C C C
1 chr1_88055625 0 88055625 A A A A A A A A A A A A A C A A A A A A
1 chr1_88060279 0 88060279 C C C C C T C C C C C C C C C C C C C C
1 chr1_88065712 0 88065712 C C C C C C C C A A A A C C C C C C C C
1 chr1_88066455 0 88066455 T T T T C C T T T T T T T T T T T T T T
1 chr1_88067026 0 88067026 A A G G G G G G G G G G G G G G G G G G
1 chr1_88068644 0 88068644 C C C C C C C C C C C C C T C C C C C C
1 chr1_88085764 0 88085764 A A A A A A A A A A A A A A A A G G A A
1 chr1_88096180 0 88096180 C C T T C T C C T T T T T T T T C C C C
1 chr1_88097306 0 88097306 C C T T T T T T T T T T T T T T T T T T
1 chr1_88102123 0 88102123 G G G G G G G G G G G G A A G G A A G G
1 chr1_88119966 0 88119966 C C C C C C C C C C C C C C A A C C C C
1 chr1_88125093 0 88125093 C C C C C C C C C C C C C C T T C C C C
1 chr1_88130299 0 88130299 G G A A A A A A A A A A A A A A A A G G
1 chr1_88132305 0 88132305 T T T T T T T T T T T T C C T T T T T T
1 chr1_88139209 0 88139209 A A A G A A A A A A A A A A A A A A A A
1 chr1_88145520 0 88145520 T T T T T T T T C C C C T T T T T T T T
1 chr1_88145775 0 88145775 C C T T T T C C T T T T T T T T T T C C
1 chr1_88147929 0 88147929 C C C C C C A A C C C C C C C C C C C C
1 chr1_88166114 0 88166114 C C C C C C C C G G G G G G G G G G C C
1 chr1_88169276 0 88169276 T T T T T T T T A A A A T T T T T T T T
1 chr1_88186065 0 88186065 T T T T T T T T T T A T T T T T T T T T
1 chr1_88190490 0 88190490 T T T T T T T T T T C T T T T T T T T T
1 chr1_88194468 0 88194468 C T C C C C C C C C C C C C C C C C C C
1 chr1_88196292 0 88196292 G G G G G G G G A G G G G G G G G G G G
1 chr1_88210452 0 88210452 A T T T T T T T T T T T T T T T T T T T
1 chr1_88213500 0 88213500 G G A A G G G G G G G G G G G G G G G G
1 chr1_88218350 0 88218350 A A A A A A A A G G G G A A A A A A A A
1 chr1_88221439 0 88221439 A A A A A A A A T T T T A A A A A A A A
1 chr1_88228096 0 88228096 C C C C C C C C C C C C C C C C C T C C
1 chr1_88233514 0 88233514 G G G G G G G G G T G G G G G G G G G G
1 chr1_88234640 0 88234640 C C C C C C C C C C C C C T C C C C C C
1 chr1_88235015 0 88235015 T T T T T T T T T T C T T T T T T T T T
1 chr1_88238166 0 88238166 C C C C C C C C A C A C C C C C C C C C
1 chr1_88247833 0 88247833 T T T T T T T T A A A A A A A A A A T T
1 chr1_88257723 0 88257723 C C T T C T C C C C C T C C C C C C C C
1 chr1_88263312 0 88263312 T T T T T T T T T T C T T T T T T T T T
1 chr1_88263690 0 88263690 A A A A A A A A A A A A A A A A G G A A
1 chr1_88268516 0 88268516 A A A A A A A A T T T T A A A A A A A A
1 chr1_88271260 0 88271260 A A A A A A A A A G A G A A A A A A A A
1 chr1_88276239 0 88276239 C C C C C C C C C C C C C C C C C T C C
1 chr1_88276249 0 88276249 T T T T T T T T T T G T T T T T T T T T
1 chr1_88276323 0 88276323 G G G G G G G G G G G G G T G G G G G G
1 chr1_88288407 0 88288407 G G G G G G G G G G G G C G G G G G G G
1 chr1_88289332 0 88289332 G G A A G G G G G G G G G G G G G G G G
1 chr1_88295541 0 88295541 C C C C C T C C C C C C C C C C C C C C
1 chr1_88296440 0 88296440 A A G G G G A A A A A A A A A A A A A A
1 chr1_88313144 0 88313144 C T T T T T T T T T T T T T T T T T T T
1 chr1_88318711 0 88318711 A A A A A A A A G G G G A A A A A A A A
1 chr1_88325230 0 88325230 G G G G A G G G A A A A G G G G G G G G
1 chr1_88331108 0 88331108 A A A A A G A A A A A A A A A A A A A A
1 chr1_88332860 0 88332860 G G G G G G G G A A A A G G G G G G G G
1 chr1_88336491 0 88336491 G G G G G G G G G G G G G G A A G G G G
1 chr1_88349439 0 88349439 G G C G G G G G G G G G G G G G G G G G
1 chr1_88357887 0 88357887 A A A A A A A A A G G G A A A A A A A A
1 chr1_88358021 0 88358021 A A A A A A A A A A A A A A A A A C A A
1 chr1_88358494 0 88358494 C C C C C C C C C T C C C C C C C C C C
1 chr1_88363995 0 88363995 T T T T T T T T C C C T T T T T T T T T
1 chr1_88369744 0 88369744 G G G G G G G G A A A A G G G G G G G G
1 chr1_88378054 0 88378054 C C C C C C C C T T T T C C C C C C C C
1 chr1_88379394 0 88379394 G G G G A G G G G G G G G G G G G G G G
1 chr1_88386938 0 88386938 T T T T T T C C T T T T T T T T T T T T
1 chr1_88388806 0 88388806 G G G G G G G G A G G G G G G G G G G G
1 chr1_88391500 0 88391500 T T T T T T T T T T T T C C T T T T T T
1 chr1_88393121 0 88393121 G G G G G G G G G G G G A G G G G G G G
1 chr1_88398158 0 88398158 C C A C C C C C C C C C C C C C C C C C
1 chr1_88398910 0 88398910 T T T T T T T T T T T T T T T T C T T T
1 chr1_88405654 0 88405654 C C C C C C C C C C C C C T C C C C C C
1 chr1_88409318 0 88409318 T T T T T T T T G T T T T T T T T T T T
1 chr1_88425149 0 88425149 C C T T C C C C C C C C C C C C C C C C
1 chr1_88434438 0 88434438 T T T T G T T T T T T T T T T T T T T T
1 chr1_88436259 0 88436259 C C C C C C C C C C C C C T C C C C C C
1 chr1_88437968 0 88437968 A A A A A A A A A A A A A A G G A A A A
1 chr1_88438359 0 88438359 A A A A A A A A A G A A A A A A A A A A
1 chr1_88439135 0 88439135 C C C C T T C C C C C C C C C C C C C C
1 chr1_88440601 0 88440601 C C C C C T C C C C C C C C C C C C C C
1 chr1_88441222 0 88441222 G G G G G G G G G G G G G G G G C G G G
1 chr1_88446856 0 88446856 C C C C C C C C C T C C C C C C C C T T
1 chr1_88451180 0 88451180 T T T T T T T T A A A A T T T T T T T T
1 chr1_88451805 0 88451805 G G G G G G G G A A A A G G G G G G G G
1 chr1_88452486 0 88452486 G G G G G G G G T T T T G G G G G G G G
1 chr1_88465705 0 88465705 G G G G G G G G G G G G G G C C G G G G
1 chr1_88472565 0 88472565 G G A A A A G G G G G G G G G G G G G G
1 chr1_88482153 0 88482153 G T G G G G G G G G G G G G G G G G G G
1 chr1_88482166 0 88482166 G G G G G G G G C C C C G G G G G G G G
1 chr1_88485019 0 88485019 T T T T T T T T A T A A T T T T T T T T
1 chr1_88491416 0 88491416 C C T T C T C C C C C C C C C C C C C C
1 chr1_88492232 0 88492232 C T C C C C C C C C C C C C C C C C C C
1 chr1_88494345 0 88494345 A T A A A A A A A A A A A A A A A A A A
1 chr1_88495165 0 88495165 A A A A A A A A G G G G A A A A A A A A
1 chr1_88504063 0 88504063 T T T T T T T T G T T T T T T T T T T T
1 chr1_88508200 0 88508200 A A A A G G A A A A A A A A A A A A A A
1 chr1_88512128 0 88512128 G G G G G G G G T T T T G G G G G G G G
1 chr1_88512356 0 88512356 T T T T T T T T C C C C T T T T T T T T
1 chr1_88517570 0 88517570 A A A A A A A A G G G G G G G G G G A A
1 chr1_88527047 0 88527047 G G G G G G G G G G G G G G A A G G G G
1 chr1_88531822 0 88531822 A A A A A A A A A A A A A A A A A G A A
1 chr1_88531957 0 88531957 G G G G G G G G A A A A G G G G G G G G
1 chr1_88532138 0 88532138 G G A A G G G G G G G G G G G G G G G G
1 chr1_88532944 0 88532944 C C C C C C C C C C C T C C C C C C C C
1 chr1_88537468 0 88537468 C C T T T T C C C C C C C C C C C C C C
1 chr1_88539186 0 88539186 T T T T T T T T T T T T T T C C T T T T
1 chr1_88542504 0 88542504 G G G G G G G G G G G G A G G G G G G G
1 chr1_88544021 0 88544021 C C C C C C C C C C C T C C C C C C C C
1 chr1_88544529 0 88544529 C C T T C C C C C C C C C C C C C C C C
1 chr1_88545786 0 88545786 G G G G G G G G A A A A G G G G G G G G
1 chr1_88548271 0 88548271 G G T T G G G G G G G G G G G G G G G G
1 chr1_88549447 0 88549447 C C C C C C C C C C C C C C C C G G C C
1 chr1_88551720 0 88551720 A A T T T T T T T T T T T T T T T T T T
1 chr1_88553294 0 88553294 T T T T T T T T T T T T C T T T T T T T
1 chr1_88558190 0 88558190 T T C C C T T T T T T T T T T T T T T T
1 chr1_88576715 0 88576715 T T T T T T T T C C C C T T T T T T T T
1 chr1_88594618 0 88594618 C C C T C C C C C C C C C C C C C C C C
1 chr1_88597302 0 88597302 G G G G G G G G G G G G A G G G G G G G
1 chr1_88610814 0 88610814 G G G G G G G G G G G G A G G G G G G G
1 chr1_88620106 0 88620106 C C C C C C C C C T C C C C C C C C C C
1 chr1_88624018 0 88624018 A A A A A A A A A G A A A A A A A A A A
1 chr1_88624402 0 88624402 A A A A A A A A G G G G A A A A A A A A
1 chr1_88626181 0 88626181 T T T T T T T T C T T T T T T T T T T T
1 chr1_88629311 0 88629311 A A A A A A A A A C A A A A A A A A A A
1 chr1_88629781 0 88629781 C C C T C T C C C C C C C C C C C C C C
1 chr1_88631743 0 88631743 C C C C C C T T C T T T C C C C C C C C
1 chr1_88637298 0 88637298 T T T T T T T T A A A A T T T T T T T T
1 chr1_88645671 0 88645671 G G G G G G G G A A A A G G G G G G G G
1 chr1_88646349 0 88646349 C C C C C C C C C C C C C T C C C C C C
1 chr1_88657469 0 88657469 C C C C C C C C C C C C C C T T C C C C
1 chr1_88657474 0 88657474 T T T T T T T T C C C C T T T T T T T T
1 chr1_88660351 0 88660351 C C C C C C C C C C C C C T C C C C C C
1 chr1_88660687 0 88660687 A A A A A A A A G G G G A A A A A A A A
1 chr1_88664788 0 88664788 C T C C C C C C C C C C C C C C C C C C
1 chr1_88667047 0 88667047 G G G G G G G G G G G G G G A A G G A A
1 chr1_88675215 0 88675215 A A A A A A A A G G A A A A A A A A A A
1 chr1_88678221 0 88678221 C C C C C C C C C C C C C T C C C C C C
1 chr1_88681527 0 88681527 C C C C C C C C C C C C C C G G C C C C
1 chr1_88681844 0 88681844 C C C T C T C C C C C C C C C C C C C C
1 chr1_88682830 0 88682830 C C C C C C C C C C C C C C C C T T C C
1 chr1_88686856 0 88686856 G G G G G G G G G G G G G G C C G G G G
1 chr1_88688927 0 88688927 G G G G G G G G A G G G G G G G G G G G
1 chr1_88695946 0 88695946 G G A G G G G G G G G G G G G G G G G G
1 chr1_88697812 0 88697812 C C C C C T C C C C C C C C C C C C C C
1 chr1_88700618 0 88700618 G G G G G G G G A A A A G G G G G G G G
1 chr1_88704130 0 88704130 C C C C C C C C C C C C C C T T T T C C
1 chr1_88709690 0 88709690 T T C T T T T T T T T T T T T T T T T T
1 chr1_88719750 0 88719750 C C C C C C C C C C C C C C C C A C C C
1 chr1_88721236 0 88721236 C C C C C C C C C C C C C C C C C G C C
1 chr1_88725534 0 88725534 T T C C C C T T C C C C C C C C T T T T
1 chr1_88728392 0 88728392 G G T T G G G G G G G G G G G G G G G G
1 chr1_88730243 0 88730243 G G G G G G G G G G G G A G G G G G G G
1 chr1_88733419 0 88733419 A C C C C C C C C C C C C C C C C C A A
1 chr1_88733641 0 88733641 G G G G G G G G A A A A G G G G G G G G
1 chr1_88734733 0 88734733 G G G G G G G G T T T T G G G G G G G G
1 chr1_88736287 0 88736287 G G G G A G G G G G G G G G G G G G G G
1 chr1_88746006 0 88746006 A A G G G G A A G G G G G G G G G G A A
1 chr1_88746180 0 88746180 C C C C C C C C T T T T C C C C C C C C
1 chr1_88752089 0 88752089 A A A A A A T T A A A A A A A A A A A A
1 chr1_88755089 0 88755089 C C C C C C C C C C C C C C C T C C C C
1 chr1_88756489 0 88756489 G G G G G G G G G G G G G G A G G G G G
1 chr1_88766746 0 88766746 G G G G G G G G G G G G G G A A G G G G
1 chr1_88776832 0 88776832 C C C C C C C C C C C C C C A A A A C C
1 chr1_88780702 0 88780702 A A A A A G A A A A A A A A A A A A A A
1 chr1_88783608 0 88783608 C C C C C C C C C C C C C C C C A A C C
1 chr1_88787695 0 88787695 C C C C C C C C C C C C C C C C C T C C
1 chr1_88792803 0 88792803 C C C C C T C C C C C C C C C C C C C C
1 chr1_88793572 0 88793572 C C C C C C C C T T T T C T C C C C C C
1 chr1_88806817 0 88806817 C C C C C C C C C C C C C C T T C C C C
1 chr1_88808536 0 88808536 C C C C A A C C C C C C C C C C C C C C
1 chr1_88810158 0 88810158 C C C C C T C C C C C C C C C C C C C C
1 chr1_88823286 0 88823286 T T T T T T T T T T G T T T T T T T T T
1 chr1_88826174 0 88826174 C C C C C C C C C C C T C C C C C C C C
1 chr1_88826530 0 88826530 C C T T C T C C C C C C C C C C C C C C
1 chr1_88829318 0 88829318 C C C C T T C C C C C C C C C C C C C C
1 chr1_88845495 0 88845495 C C C C C C C C C C C C T T C C T T C C
1 chr1_88845588 0 88845588 C C C C C C C C C C C C C T C C C C C C
1 chr1_88852358 0 88852358 G G G G G G G G G G G G G G T T G G G G
1 chr1_88852787 0 88852787 G G G G G G G G C C C C G G G G G G G G
1 chr1_88859236 0 88859236 A A T T A A A A A A A A A A A A A A A A
1 chr1_88861291 0 88861291 C C C C C C C C C C C C C C A A C C C C
1 chr1_88872218 0 88872218 G G G G G G G G A A A A G G G G G G G G
1 chr1_88876331 0 88876331 C C C C C C C C C C C C C C C C T T C C
1 chr1_88876645 0 88876645 G G A G G G G G G G G G G G G G G G G G
1 chr1_88882809 0 88882809 G G G G G G G G G G G G G G A A G G G G
1 chr1_88887222 0 88887222 C C C C C C T T C C C C C C C C C C C C
1 chr1_88889015 0 88889015 C C C C C C G G G G G G G G G G G G C C
1 chr1_88889425 0 88889425 C G G G G G G G G G G G G G G G G G G G
1 chr1_88891175 0 88891175 C C C C C T C C C C C C C C C C C C C C
1 chr1_88893989 0 88893989 G G G G G G G G G G G G A A G G G G G G
1 chr1_88898314 0 88898314 G G A G G G G G G G G G G G G G G G G G
1 chr1_88898721 0 88898721 G G G G G G G G G G G G G G G G A G G G
1 chr1_88900081 0 88900081 T T C C C C T T C C C C C C C C C C T T
1 chr1_88903139 0 88903139 A A A A A A A A A A A A A A A A A G A A
1 chr1_88905414 0 88905414 G G G G G G G G G G G G A A A A A A G G
1 chr1_88914094 0 88914094 C C C G C G C C C C C C C C C C C C C C
1 chr1_88915783 0 88915783 C C C C C C C C C C C C C C T T C C C C
1 chr1_88923556 0 88923556 C C C T C C C C C C C C C C C C C T C C
1 chr1_88926122 0 88926122 C C C C C C C C C C C C C C C C C T C C
1 chr1_88928546 0 88928546 T T T T C T T T T T T T T T T T T T T T
1 chr1_88930992 0 88930992 C C C T T T C C C C C C C C C C C C C C
1 chr1_88933922 0 88933922 A A G G G G A A G G G G G G G G G G A A
1 chr1_88943916 0 88943916 C C C C C C C C G G G G C C C C C C C C
1 chr1_88946966 0 88946966 T T T T T T T T C C C C T T T T T T T T
1 chr1_88951850 0 88951850 G G G G G G G G A A A A G G G G G G G G
1 chr1_88958853 0 88958853 C C C C C C C C C C C C C C C C C T C C
1 chr1_88964125 0 88964125 C C C C C C C C C C C C C C C C A A C C
1 chr1_88966248 0 88966248 G G G G G G G G G G G G A G G G G G G G
1 chr1_88977270 0 88977270 C C C C C C C C C C C T C C C C C C C C
1 chr1_88980693 0 88980693 G G G G G G G G G G G G A G G G G G G G
1 chr1_89001458 0 89001458 T T T T T T T T G G G G T T T T T T T T
1 chr1_89001789 0 89001789 A A A A A A A A G G G G A A A A A A A A
1 chr1_89004067 0 89004067 G G G G G G G G G G G G G G G G A G G G
1 chr1_89006235 0 89006235 G G A G G G A A G G G G G G G G G G G G
1 chr1_89007603 0 89007603 G G G G G G G G G G G G G G G G C G G G
1 chr1_89018978 0 89018978 G G G G G G G G A A A A G G G G G G G G
1 chr1_89019448 0 89019448 C C C C C C C C C C C C T T C C C C C C
1 chr1_89027044 0 89027044 C C C C C T C C C C C C C C C C C C C C
1 chr1_89042755 0 89042755 T T C C C C T T C C C C C T C C C C T T
1 chr1_89044526 0 89044526 C C C C C C C C C C C C C C T T C C C C
1 chr1_89057501 0 89057501 T T T T T T T T T T T T T T T T C T T T
1 chr1_89066853 0 89066853 C C C C C C C C C C C C C C C G C C C C
1 chr1_89071006 0 89071006 C C C C C C C C T T T T C C C C C C T T
1 chr1_89094316 0 89094316 G G G G G G G G G G A G G G G G G G G G
1 chr1_89139950 0 89139950 A A A A A A A A A A A A A G A A G G A A
1 chr1_89141833 0 89141833 G G G G G G G G G G G G A G G G G G G G
1 chr1_89142020 0 89142020 T T T T T T T T T T C T T T T T T T T T
1 chr1_89153444 0 89153444 A G A G G G A A G G G G G G G G G G G G
1 chr1_89168677 0 89168677 T T T T T T T T C C C C T T T T T T T T
1 chr1_89171463 0 89171463 A A A A A G A A A A A A A A A A A A A A
1 chr1_89182309 0 89182309 A A A A A G A A G G G G A A A A A A A A
1 chr1_89185294 0 89185294 C C C C C C C C C C C C C T C C C C C C
1 chr1_89185657 0 89185657 C C C T C C C C C C C C C C C C C C C C
1 chr1_89186552 0 89186552 G G G G G G G G G G G G G G G T G G G G
1 chr1_89186755 0 89186755 C C C C C T C C C C C C C C C C C C C C
1 chr1_89190453 0 89190453 T T C T T T T T T T T T T T T T T T T T
1 chr1_89193387 0 89193387 T T T T T T G T T T T T T T T T T T T T
1 chr1_89201563 0 89201563 A A A A C C A A A A A A A A A A A A A A
1 chr1_89204849 0 89204849 G G G G G G G G C C C C G G G G G G G G
1 chr1_89205086 0 89205086 T T T T T T T T T T T T T T C T T T T T
1 chr1_89205397 0 89205397 G G G G G G G G G G G G A G G G G G G G
1 chr1_89210772 0 89210772 A G A A A A A A A A A A A A A A A A A A
1 chr1_89213184 0 89213184 C C C T C T C C C C C C C C C C C C C C
1 chr1_89215144 0 89215144 G G G G G G G G A G G G G G G G G G G G
1 chr1_89218409 0 89218409 G G G G G G G G G G G G G G G T G G G G
1 chr1_89221278 0 89221278 G G G G G G G G G G G G G G G T G G G G
1 chr1_89223642 0 89223642 A A A A A A A A G G G G A A A A A A A A
1 chr1_89229567 0 89229567 G G G G G G G G G G G G G G A G G G G G
1 chr1_89235019 0 89235019 A A A A A A A A A G A A A A A A A A A A
1 chr1_89236470 0 89236470 C C C C C G C C C C C C C C C C C C C C
1 chr1_89236555 0 89236555 A G G G G G G G G G G G G G G G G G G G
1 chr1_89237662 0 89237662 G G A G G G G G G G G G G G G G G G G G
1 chr1_89238224 0 89238224 A A A A A A T T A A A A A A A A A A A A
1 chr1_89239121 0 89239121 C C T T C C C C C C C C C C C C C C C C
1 chr1_89240373 0 89240373 C C C T C C C C C C C C C C C C C C C C
1 chr1_89241758 0 89241758 C C C C C C C C T T T T C C C C C C C C
1 chr1_89244091 0 89244091 G G G G G G G G G G G G A G G G G G G G
1 chr1_89245895 0 89245895 A G G G G G G G G G G G G G G G G G A A
1 chr1_89253790 0 89253790 G G G G G G G G A A A A G G G G G G G G
1 chr1_89255486 0 89255486 G G G G G G G G G G G G C C G G G G G G
1 chr1_89256810 0 89256810 A G A A A A A A A A A A A A A A A A A A
1 chr1_89261080 0 89261080 C C C C C C C C T T T T C C C C C C C C
1 chr1_89262241 0 89262241 G G G T G G G G G G G G G G G G G G G G
1 chr1_89267294 0 89267294 G G G G G G G G G G G G A A G G G G G G
1 chr1_89267507 0 89267507 C C C C T T C C C C C C C C C C C C C C
1 chr1_89273312 0 89273312 A A A A A A A A A A A A G G A A A A A A
1 chr1_89276643 0 89276643 G G G G G G G G G G G G A G G G G G G G
1 chr1_89282012 0 89282012 G G G G G G G G G G G G G G A G G G G G
1 chr1_89284531 0 89284531 A A A A A A A A A A A A A A A G A A A A
1 chr1_89290222 0 89290222 C C C C C C T T C T C C C C C C C C C C
1 chr1_89298351 0 89298351 G G G G G G G G G G G G G G C G G G G G
1 chr1_89300695 0 89300695 C C C C C C C C C C C C C C C T C C C C
1 chr1_89303491 0 89303491 T T T T T T T T C C C C T T T T T T T T
1 chr1_89309608 0 89309608 G G A G G G G G G G G G G G G G G G G G
1 chr1_89312246 0 89312246 G G G G G G G G A A A A G G G G G G G G
1 chr1_89314984 0 89314984 G G G G G G G G G G G G G G A A G G G G
1 chr1_89316166 0 89316166 C C C C C C C C C C C C A C C C C C C C
1 chr1_89319573 0 89319573 A A A A A A A A A A A G A A A A A A A A
1 chr1_89319795 0 89319795 C T C C C C C C C C C C C C C C C C C C
1 chr1_89320787 0 89320787 C C C T C C C C C C C C C C C C C C C C
1 chr1_89323239 0 89323239 C C C C C C C C T T T T C C C C C C C C
1 chr1_89332057 0 89332057 C C C G C G C C C C C C C C C C C C C C
1 chr1_89332523 0 89332523 G G G G G G G G A A A A G G G G G G G G
1 chr1_89333430 0 89333430 C C C G C C C C C C C C C C C C C C C C
1 chr1_89334969 0 89334969 C C C C C C C C T T T T C C C C C C C C
1 chr1_89335425 0 89335425 A A A A A A A A G G G G A A A A A A A A
1 chr1_89343456 0 89343456 C C C C C C C C T T T T C C C C C C C C
1 chr1_89343521 0 89343521 C C C C C T C C C C C C C C C C C C C C
1 chr1_89350090 0 89350090 C C C C C C C C A A A A C C C C C C C C
1 chr1_89350965 0 89350965 G G G G G G G G A A A A G G G G G G G G
1 chr1_89358763 0 89358763 G G G G A G G G G G G G A A A A A A G G
1 chr1_89362866 0 89362866 T T C C T T T T T T T T T T T T T T T T
1 chr1_89363177 0 89363177 C T C C C C C C C C C C C C C C C C C C
1 chr1_89363893 0 89363893 T T T T T T T T T T T T T T T T C C T T
1 chr1_89377273 0 89377273 C C A C C C C C C C C C C C C C C C C C
1 chr1_89377697 0 89377697 G G A G A G G G G G G G G G G G G G G G
1 chr1_89379698 0 89379698 G G G G A G G G G G G G G G G G G G G G
1 chr1_89395839 0 89395839 G G C G G G G G G G G G G G G G G G G G
1 chr1_89398636 0 89398636 C C C T C C C C C C C T C C C C C C C C
1 chr1_89411369 0 89411369 T T T T T T T T C C C C T T T T T T T T
1 chr1_89415685 0 89415685 T T T T T T T T T T T T G T G G G G T T
1 chr1_89415881 0 89415881 T T C C C C T T C C C C C C C C C C T T
1 chr1_89421098 0 89421098 T T C T T T T T T T T T T T T T T T T T
1 chr1_89424561 0 89424561 C C C C C C C C C C C C C T C C C C C C
1 chr1_89439562 0 89439562 C C C C C C C C C C C C C C C T C C C C
1 chr1_89444030 0 89444030 G G G G G G G G G G G G G G G G A A G G
1 chr1_89444283 0 89444283 C C C C C C C C C C C C C C C C A A C C
1 chr1_89453217 0 89453217 G G G G G G G G G G G G C C G G G G G G
1 chr1_89454125 0 89454125 T T T T T T T T T T T T C C C C C C T T
1 chr1_89456946 0 89456946 C C C C C C C C T T T T C C C C C C C C
1 chr1_89457771 0 89457771 T T T T T T T T G G G G T T T T T T T T
1 chr1_89458958 0 89458958 T T T T T T T T G G G G T T T T T T T T
1 chr1_89459245 0 89459245 T T T T T T T T C C C C T T T T T T T T
1 chr1_89465248 0 89465248 T T T T T T T T C C C C T T T T T T T T
1 chr1_89468911 0 89468911 C C C C C C C C C C C C A C C C C C C C
1 chr1_89474821 0 89474821 T T T T T T C C T T T T T T T T T T T T
1 chr1_89478554 0 89478554 C T C C C T C C C C C C C C C C C C T T
1 chr1_89485383 0 89485383 G G G G G G G G A A A A G G G G G G G G
1 chr1_89493968 0 89493968 A A A A A A A A A A A G A A A A A A A A
1 chr1_89502365 0 89502365 T T T T T T T T T T T T G T T T T T T T
1 chr1_89507097 0 89507097 G G G G G G G G G G G G A A G G G G G G
1 chr1_89508045 0 89508045 A A A A A A A A A A A A A G A A A A A A
1 chr1_89512708 0 89512708 T T T T T T T T T T T T T T C T T T T T
1 chr1_89519745 0 89519745 A A A A G G A A A A A A A A A A A A A A
1 chr1_89529143 0 89529143 C C T T C C C C C C C C C C C C C C C C
1 chr1_89540565 0 89540565 G G G G G G G G G G G G G G G G A G G G
1 chr1_89540637 0 89540637 C C C T C C C C C C C C C C C C C C C C
1 chr1_89542521 0 89542521 A A A A A A A A A A A A A C A A A A A A
1 chr1_89544991 0 89544991 C C C T C C C C C C C C C C C C C C C C
1 chr1_89553545 0 89553545 A A A G A A A A A A A A A A A A A A A A
1 chr1_89553615 0 89553615 C C C T C C C C C C C C C C C C C C C C
1 chr1_89554624 0 89554624 A A A A A A A A A A A A A A A A C C A A
1 chr1_89566726 0 89566726 A A A A A A A A T T T T A A A A A A A A
1 chr1_89571469 0 89571469 C C C C C C C C C C C T C C C C C C C C
1 chr1_89572749 0 89572749 G G G G G G G G A A A A G G G G G G G G
1 chr1_89572874 0 89572874 G G G G G G G G A A A A G G G G G G G G
1 chr1_89575645 0 89575645 C C C C C C C C T T C T C C C C C C C C
1 chr1_89583289 0 89583289 C C C C C C C C T T T T C C C C C C C C
1 chr1_89583911 0 89583911 A G G G G G G G G G G G G G G G G G G G
1 chr1_89589688 0 89589688 G G A A A G G G G G G G G G G G G G G G
1 chr1_89591588 0 89591588 G G G G G G G G G G A G G G G G G G G G
1 chr1_89591891 0 89591891 C C C C C C C C C C C T C C C C C C C C
1 chr1_89600597 0 89600597 T T C C C C C C C C C C C C C C C C C C
1 chr1_89601609 0 89601609 G G G G A G G G G G G G G G G G G G G G
1 chr1_89603514 0 89603514 T T C T C T T T C C C C C C C C C C T T
1 chr1_89604723 0 89604723 T T T T T T T T A T A A T T T T T T T T
1 chr1_89607646 0 89607646 G G G G G G G G A G G G G G G G G G G G
1 chr1_89610538 0 89610538 G G G G G G G G G G G G A G G G G G G G
1 chr1_89613444 0 89613444 T T A A A T T T T T T T A A A A A A T T
1 chr1_89614559 0 89614559 A A A A A A A A T T T T A A A A A A A A
1 chr1_89615742 0 89615742 G G A A G G G G G G G G G G A G G G G G
1 chr1_89627334 0 89627334 C C C C C C C C C C C C T T C C C C C C
1 chr1_89628795 0 89628795 C C C C C C T T C C C C C C C C C C C C
1 chr1_89634195 0 89634195 G G A A A G G G G G G G G G G G G G G G
1 chr1_89639481 0 89639481 C C C C C C G G C C C C C C C C C C C C
1 chr1_89639485 0 89639485 G G A A A G G G G G G G G G G G G G A A
1 chr1_89650840 0 89650840 G G G G G G G G C C C C G G G G G G G G
1 chr1_89653029 0 89653029 A G G G G G G G G G G G G G G G G G G G
1 chr1_89653357 0 89653357 G G G G A G G G G G G G G G G G G G G G
1 chr1_89653736 0 89653736 A A A A A A A A G G G G A A A A A A A A
1 chr1_89656138 0 89656138 A A A A A A A A G G G G A A A A A A A A
1 chr1_89661240 0 89661240 A A C C A A A A A A A A A A A A A A A A
1 chr1_89661556 0 89661556 G G G G C G G G G G G G G G G G G G G G
1 chr1_89661661 0 89661661 G G A A G G G G G G G G G G G G G G G G
1 chr1_89664891 0 89664891 A A G G A A A A A A A A A A A A A A A A
1 chr1_89676335 0 89676335 C T T T T T T T T T T T T T T T T T T T
1 chr1_89676664 0 89676664 A A A A A A A A A A A A A G G G A A A A
1 chr1_89685250 0 89685250 G G G G G G A A G G G G G G G G G G G G
1 chr1_89685749 0 89685749 A A G G G G A A G G G G G G G G G G A A
1 chr1_89685777 0 89685777 G G G G G G G G A G A G G G G G G G G G
1 chr1_89697461 0 89697461 G G G G G G G G A A A A G G G G G G G G
1 chr1_89698401 0 89698401 C C C C C C C C C C A C C C C C C C C C
1 chr1_89705583 0 89705583 G G G G G G G G G G G G A G G G G G G G
1 chr1_89718649 0 89718649 A A A A A A A A A G A A A A A A A A A A
1 chr1_89723601 0 89723601 C C C C C C C C C C C C C C C C T T C C
1 chr1_89727025 0 89727025 C T C C C C C C T T T T C C C C C C C C
1 chr1_89727221 0 89727221 A A A A A A A A A G G G A A A A A A A A
1 chr1_89730567 0 89730567 C C C C C C C C C C C C C C T T T T C C
1 chr1_89730846 0 89730846 A A A A A A A A A A A A A C A A A A A A
1 chr1_89731762 0 89731762 C G C C C C C C C C C C C C C C C C C C
1 chr1_89733193 0 89733193 A A A A A A A A A A A A C C A A A A A A
1 chr1_89738420 0 89738420 G G G G G G G G A A A A G G G G G G G G
1 chr1_89739691 0 89739691 C C C C C C C C T T T T C C C C C C C C
1 chr1_89743213 0 89743213 C C T T T T T T T T T T T T T T T T T T
1 chr1_89754755 0 89754755 C C C C C C C C T T T T C C C C C C C C
1 chr1_89755178 0 89755178 C C C C C C C C C C C C C C T T C C C C
1 chr1_89755531 0 89755531 A A G G A A A A A A A A A A A A A A A A
1 chr1_89755581 0 89755581 T T G T T T T T T T T T T T T T T T T T
1 chr1_89756563 0 89756563 C C C C C C C C C C C C C C T T C C C C
1 chr1_89762682 0 89762682 G G A A G G G G G G G G G G G G G G G G
1 chr1_89762786 0 89762786 T T T T T T T T C C C C T T T T T T T T
1 chr1_89762953 0 89762953 A A G G G G G G G G G G G G G G G G G G
1 chr1_89764434 0 89764434 C C C C C C C C C C C C C T C C C C C C
1 chr1_89766994 0 89766994 A A A A A A A A A A A A A A G G A A A A
1 chr1_89768451 0 89768451 T T T T T T T T G G G G T T T T T T T T
1 chr1_89778466 0 89778466 T T T T A T T T T T T T T T T T T T T T
1 chr1_89781532 0 89781532 G G G G G G G G A A A A A A G G A A G G
1 chr1_89785224 0 89785224 G G G G G G G G G G G G A G G G G G G G
1 chr1_89789005 0 89789005 G G A G A G G G G G G G G G G G G G G G
1 chr1_89792877 0 89792877 A A A A A A A A G G G G A A A A A A A A
1 chr1_89797037 0 89797037 G G A G G G G G G G G G G G G G G G G G
1 chr1_89798231 0 89798231 T T T T T T T T T T A T T T T T T T T T
1 chr1_89801226 0 89801226 C C C C C C C C C C C C C T C C C C C C
1 chr1_89810896 0 89810896 C C C C C C C C C C C C C T C C C C C C
1 chr1_89813029 0 89813029 G G G G A G G G G G G G G G G G G G G G
1 chr1_89815199 0 89815199 T T T T T T T T A A A A T T T T T T T T
1 chr1_89817288 0 89817288 G G A G G G G G G G G G G G G G G G G G
1 chr1_89821500 0 89821500 C C C C C C C C C C C C C C T T C C C C
1 chr1_89823820 0 89823820 A A A T A A A A A A A A A A A A A A A A
1 chr1_89827470 0 89827470 C C C C C C C C C C C G C C C C C C C C
1 chr1_89831903 0 89831903 A A A A A A A A G G G G A A A A A A A A
1 chr1_89831921 0 89831921 A A A A A A A A A A A A A G A A A A A A
1 chr1_89832479 0 89832479 C C C C C C C C C C C C C C C C C G C C
1 chr1_89844318 0 89844318 C C G G G G C C C C C C C C C C C C C C
1 chr1_89845422 0 89845422 C C C C C C C C C C C C C C C T C C C C
1 chr1_89845796 0 89845796 G G G G G G G G A A A A G G G G G G G G
1 chr1_89847645 0 89847645 C T T T T T C C T T T T T T T T T T T T
1 chr1_89850892 0 89850892 G T G G G G T T G G G G G G G G G G G G
1 chr1_89854657 0 89854657 C C C C C C C C C C C C C T C C C C C C
1 chr1_89855295 0 89855295 T T T T T T T T C C C C T T T T T T T T
1 chr1_89856372 0 89856372 A A A A A A A A A A A A A G A A A A A A
1 chr1_89858444 0 89858444 C C C C C C T T C C C C C C C C C C C C
1 chr1_89859438 0 89859438 G G A G A A G G G G G G G G G G G G G G
1 chr1_89863030 0 89863030 T T T T T T T T T T T T T T A A T T T T
1 chr1_89863350 0 89863350 C C C T T T C C C C C C C C C C C C C C
1 chr1_89866227 0 89866227 G G A G A A G G G G G G G G G G G G G G
1 chr1_89866743 0 89866743 C C C C C C C C C C C T C C C C C C C C
1 chr1_89868164 0 89868164 A A A A A A A A A A A A A A A A A C A A
1 chr1_89875605 0 89875605 A A A A A A A A G G G G A A A A A A A A
1 chr1_89896650 0 89896650 C C C C C C C C C C C C C C C T C C C C
1 chr1_89898345 0 89898345 T T T T T T T T C C C C T T T T T T T T
1 chr1_89902534 0 89902534 A G G G G G G G G G G G G G G G G G G G
1 chr1_89906123 0 89906123 C C C C C C C C C C C T C C C C C C C C
1 chr1_89911522 0 89911522 C C C C C C C C C C C C C T C C C C C C
1 chr1_89911565 0 89911565 G G G G G G G G G G G G A G G G G G G G
1 chr1_89914222 0 89914222 C C G G G G C C C C C C C C C C C C C C
1 chr1_89916517 0 89916517 G G G G G G G G A G G G G G G G G G G G
1 chr1_89918481 0 89918481 G G G G G G G G C C C C G G G G G G G G
1 chr1_89919801 0 89919801 C C C C C C C C C C A C C C C C C C C C
1 chr1_89921659 0 89921659 C C C C C C C C A C C C C C C C C C C C
1 chr1_89926205 0 89926205 G G G G G G G G G G G G G G A A G G G G
1 chr1_89930200 0 89930200 T T C C C C T T C C C C C C C C C C T T
1 chr1_89930743 0 89930743 C C C C C C C C A A A A C C C C C C C C
1 chr1_89936276 0 89936276 C T T T T T T T T T T T T T T T T T T T
1 chr1_89936383 0 89936383 T T C T T T T T T T T T T T T T T T T T
1 chr1_89948290 0 89948290 G G A G G G G G G G G G G G G G G G G G
1 chr1_89949190 0 89949190 G G G G G G G G A A A A G G G G G G A A
1 chr1_89953526 0 89953526 C C C C C C C C G G G G C C C C C C C C
1 chr1_89955520 0 89955520 C C C T C C C C C C C C C C C C C C C C
1 chr1_89960019 0 89960019 T T T T T T T T C C C C C C T T T T T T
1 chr1_89960357 0 89960357 C C C C C C C C T T C T C C C C C C C C
1 chr1_89968337 0 89968337 A A A A A A A A G G G G A A A A A A A A
1 chr1_89977726 0 89977726 G G G G G G G G C G G G G G G G G G G G
1 chr1_89978438 0 89978438 G G G G A G G G G G G G G G G G G G G G
1 chr1_89986910 0 89986910 T T T T T T T T C C C C T T T T T T T T
1 chr1_89988725 0 89988725 C C C C C C C C C C C C C C C C T T C C
1 chr1_89991759 0 89991759 G G G G G G G G A G A A G G G G G G G G
1 chr1_90011412 0 90011412 C C C T T T C C C C C C C C C C C C C C
1 chr1_90014469 0 90014469 G G G G G G G G A G G G G G G G G G G G
1 chr1_90014875 0 90014875 G G G G G G G G G G G G A A A A G G G G
1 chr1_90015089 0 90015089 C C C C C C C C C C C C T T T T C C C C
1 chr1_90026906 0 90026906 C C C C C C C C T T T T C C C C C C C C
1 chr1_90027818 0 90027818 C C T T C C C C C C C C C C C C C C C C
1 chr1_90031309 0 90031309 G G G G A A G G G G G G G G G G A A G G
1 chr1_90034645 0 90034645 T T T T T T T T T T T T T T T T C C T T
1 chr1_90042979 0 90042979 A A A A A A A A A A A A A T A A A A A A
1 chr1_90044725 0 90044725 C C C C C C C C G G G G C C C C C C C C
1 chr1_90045809 0 90045809 G G A A G G G G G G G G G G G G G G G G
1 chr1_90048340 0 90048340 T T T T T T T T C C C C T T T T T T T T
1 chr1_90055395 0 90055395 A A A A A A A A A A A A A A A A G G A A
1 chr1_90058444 0 90058444 C C C C C C C C T T T T C C C C C C C C
1 chr1_90062145 0 90062145 A A A A A G A A A A A A A A A A A A A A
1 chr1_90065714 0 90065714 G G G G G G G G G G C G G G G G G G G G
1 chr1_90068758 0 90068758 G G G G A G G G G G G G G G G G G G G G
1 chr1_90071793 0 90071793 A A A A A A A A G G G G A A A A A A A A
1 chr1_90072833 0 90072833 G G C C C C C C C C C C C C C C C C G G
1 chr1_90078730 0 90078730 T T T T T T T T T T T T T T A A T T T T
1 chr1_90083309 0 90083309 T T T T G T T T T T T T T T T T T T T T
1 chr1_90091108 0 90091108 A A A A A G A A A A A A A A A A A A A A
1 chr1_90094396 0 90094396 A A A A A A T T A A A A A A A A A A A A
1 chr1_90096382 0 90096382 G G A G G G G G G G G G G G G G G G G G
1 chr1_90101701 0 90101701 C C C C C C C C T T T T C C C C C C C C
1 chr1_90107628 0 90107628 G G G G G G A A G G G G G G G G G G G G
1 chr1_90111408 0 90111408 T T T T T T T T C C C C T T T T T T T T
1 chr1_90112621 0 90112621 G G G G G T G G G G G G G G G G G G G G
1 chr1_90114444 0 90114444 T T T T T T T T C C C C T T T T T T T T
1 chr1_90125423 0 90125423 A A A A A A A A A A A A A G A A A A A A
1 chr1_90129060 0 90129060 A A A A A A A A G G G G A A A A A A A A
1 chr1_90129759 0 90129759 A A A A A A A A A A A A A A A T A A A A
1 chr1_90133470 0 90133470 A A A A A A A A A G A A A A A A A A A A
1 chr1_90133542 0 90133542 T T A T T T T T T T T T T T T T T T T T
1 chr1_90133612 0 90133612 C C C T C C C C C C C C C C C C C C C C
1 chr1_90148553 0 90148553 G G G G A G G G G G G G G G G G G G G G
1 chr1_90148573 0 90148573 C C C C C C C C A A A A C C C C C C C C
1 chr1_90153832 0 90153832 C T C C C C C C C C C C C C C C C C T T
1 chr1_90153840 0 90153840 A A A A A A A A A A A A A A A G A A A A
1 chr1_90156027 0 90156027 G G G G G G G G G G G G G G A A G G G G
1 chr1_90156263 0 90156263 C C T T C T C C C C C C C C C C C C C C
1 chr1_90163641 0 90163641 G G A G G G G G G G G G G G G G G G G G
1 chr1_90167249 0 90167249 T T T T T T T T C T T T T T T T T T T T
1 chr1_90168200 0 90168200 C T T T T T T T T T T T T T T T T T C C
1 chr1_90171740 0 90171740 C C C C C C C C C C C C C C C C C T C C
1 chr1_90173156 0 90173156 G G G G G G G G G G G G G G G G A G G G
1 chr1_90176098 0 90176098 G G G G G G G G G G A G G G G G G G G G
1 chr1_90177280 0 90177280 C C C C C C C C C C C C C C C C C T C C
1 chr1_90179887 0 90179887 T T T T T T T T T T T T C T T T T T T T
1 chr1_90195327 0 90195327 G G G G G G G G C C C C G G G G G G G G
1 chr1_90206238 0 90206238 A A A A A A A A A A A A A G A A A A A A
1 chr1_90206388 0 90206388 C C C C C C C C C G C C C C C C C C C C
1 chr1_90212711 0 90212711 G G G G A G G G G G G G G G G G G G G G
1 chr1_90212918 0 90212918 T T T T G G T T T T T T T T T T T T T T
1 chr1_90218785 0 90218785 C C C C C C C C T T T T C C C C C C C C
1 chr1_90220971 0 90220971 G G C C G G G G G G G G G G G G G G G G
1 chr1_90223132 0 90223132 C C C C C C C C C C T T C C C C C C C C
1 chr1_90224549 0 90224549 C C T T C C C C C C C C C C C C C C C C
1 chr1_90224931 0 90224931 T T T T T T T T T T T T T T T T C C T T
1 chr1_90225604 0 90225604 G G A A G G G G G G G G G G G G G G G G
1 chr1_90225879 0 90225879 C C C C C C C C C T C C C C C C C C C C
1 chr1_90227390 0 90227390 C C C C C C C C C C C T C C C C C C C C
1 chr1_90228383 0 90228383 A A A A A A A A A T A A A A A A A A A A
1 chr1_90230491 0 90230491 G G G G G G G G G G G G G G G G A A G G
1 chr1_90230631 0 90230631 C C C C C C C C C C C C C C C T C C C C
1 chr1_90233467 0 90233467 C C C C C C C C C T C C C C C C C C C C
1 chr1_90236671 0 90236671 T T T T T T T T C T C C T T T T T T T T
1 chr1_90240395 0 90240395 C C C C C C C C C C C T C C C C C C C C
1 chr1_90241713 0 90241713 G G G G G G G G G G G G C G G G G G G G
1 chr1_90247395 0 90247395 C C C C C C C C T T C T C C C C C C C C
1 chr1_90248851 0 90248851 A A A A A A A A G G G G A A A A A A A A
1 chr1_90271930 0 90271930 G G G G G G G G G G G G G G T T G G G G
1 chr1_90273392 0 90273392 C C T T T T C C T T T T T T T T T T C C
1 chr1_90277199 0 90277199 C C C C C T C C C C C C C C C C C C C C
1 chr1_90277644 0 90277644 C C C C C C C C C C C C C C C T C C C C
1 chr1_90278469 0 90278469 T T C C T T T T T T T T T T T T T T T T
1 chr1_90278783 0 90278783 G G G G G G G G G G G G A G G G G G G G
1 chr1_90287361 0 90287361 G G G G G G G G A A A G G G G G G G G G
1 chr1_90288549 0 90288549 G G G G G G G G G G G G G G G G A G G G
1 chr1_90288912 0 90288912 G G G G G G G G G G G G G G G G A G G G
1 chr1_90290616 0 90290616 T T T T T T T T T T C T T T T T T T T T
1 chr1_90294941 0 90294941 G G G G G G G G A A A A G G G G G G G G
1 chr1_90295719 0 90295719 T T T T C C T T C C C C C C C C C C T T
1 chr1_90295985 0 90295985 C C C C C C C C C C C T C C C C C C C C
1 chr1_90299496 0 90299496 C C C C C C C C C C C C C T C C C C C C
1 chr1_90299718 0 90299718 G G G G G G G G G G G G A G G G G G G G
1 chr1_90304418 0 90304418 C C C C C C C C G G G G C C C C C C C C
1 chr1_90304738 0 90304738 A A A A A A A A G G G G A A A A A A A A
1 chr1_90306005 0 90306005 T T T T T T T T C C C C T T T T T T T T
1 chr1_90306750 0 90306750 G G G G G G G G G G G G G G G G A G G G
1 chr1_90310025 0 90310025 A A A A A A A A G G G G A A A A A A A A
1 chr1_90315933 0 90315933 G G G G G G G G C C C C G G G G G G G G
1 chr1_90318003 0 90318003 A A A A A A A A A A A A A G A A A A A A
1 chr1_90318056 0 90318056 C C C C A C C C C C C C C C C C C C C C
1 chr1_90321863 0 90321863 C C C C C C C C C C C C C C A C C C C C
1 chr1_90324251 0 90324251 G G G G G G G G G G G G A G G G G G G G
1 chr1_90331779 0 90331779 G G G G G G G G A G G G G G G G G G G G
1 chr1_90335854 0 90335854 T T T T T T T T C T T T T T T T T T T T
1 chr1_90336049 0 90336049 C C C C C C C C C G C C C C C C C C C C
1 chr1_90340834 0 90340834 G G G G G G G G C G G G G G G G G G G G
1 chr1_90342334 0 90342334 A A A A A A A A A A A A A A A T A A A A
1 chr1_90343169 0 90343169 G G C C C G G G G G G G G G G G G G G G
1 chr1_90343480 0 90343480 G G G G G G G G G G G G G G G T G G G G
1 chr1_90343599 0 90343599 G G G G G G G G G G G G G G G G A A G G
1 chr1_90350762 0 90350762 G G G G G G A A G G G G G G A A A A G G
1 chr1_90351622 0 90351622 T T T T T T T T T T C T T T T T T T T T
1 chr1_90351748 0 90351748 A A A A A A A A G G G G A A A A A A A A
1 chr1_90352111 0 90352111 C C C C C C C C C C C C C G C C C C C C
1 chr1_90352695 0 90352695 C C C C C C C C C C C C C C C C C T C C
1 chr1_90353557 0 90353557 C C C C C C T T C C C C T T T T C C C C
1 chr1_90355588 0 90355588 G G G G G G G G T T T T G G G G G G G G
1 chr1_90356804 0 90356804 T T G G G G G G G G G G G G G G G G G G
1 chr1_90356947 0 90356947 C C C C T T C C C C C C C C C C C C C C
1 chr1_90360851 0 90360851 C C C C C C T T C C C C C C C C C C C C
1 chr1_90363699 0 90363699 A A G G G G A A G G G G G G G G G G A A
1 chr1_90364570 0 90364570 A G G G G G G G G G G G G G G G G G A A
1 chr1_90368419 0 90368419 C C C C C C C C T T T T C C C C C C C C
1 chr1_90368536 0 90368536 T T T T T T T T T T T T G T G G G G T T
1 chr1_90370559 0 90370559 C C C C C C C C C T T T C C C C C C C C
1 chr1_90376840 0 90376840 T T T T T T T T T T T T G G T T T T T T
1 chr1_90376916 0 90376916 T T T T T T T T C C C C T T T T T T T T
1 chr1_90377819 0 90377819 G G G G G G G G A A A A G G G G G G G G
1 chr1_90383512 0 90383512 G G A G G G G G G G G G G G G G G G G G
1 chr1_90385540 0 90385540 T T C T T T T T C C C C T T T T T T T T
1 chr1_90389535 0 90389535 C C T T C C C C C C C C C C C C C C C C
1 chr1_90393447 0 90393447 T T T T T T T T T T T T C T T T T T T T
1 chr1_90394735 0 90394735 T T T T T T T T T T T T T T C T T T T T
1 chr1_90395427 0 90395427 T T T T T T T T C C C C T T T T T T T T
1 chr1_90402948 0 90402948 C C C C C C C C C C C C C C C C C T C C
1 chr1_90415419 0 90415419 C C C C C C C C A C A A C C C C C C C C
1 chr1_90417185 0 90417185 G G G G G G G G A G G G G G G G A A G G
1 chr1_90417472 0 90417472 C C C C C C C C C T T T C C C C C C C C
1 chr1_90419813 0 90419813 G G G G G G G G G G C G G G G G G G G G
1 chr1_90420568 0 90420568 G G G G A G G G G G G G G G G G G G G G
1 chr1_90423896 0 90423896 C C C C C C C C G G G G C C C C C C C C
1 chr1_90424980 0 90424980 C C C C C T C C C C C C C C C C C C C C
1 chr1_90425877 0 90425877 G G G G G G G G G G G G A A G G G G G G
1 chr1_90427286 0 90427286 A A G G G G A A G G G G G G G G G G A A
1 chr1_90430477 0 90430477 C C C C C C C C T T T T C C C C C C C C
1 chr1_90431371 0 90431371 C C C C C C C C T T T T C C C C C C C C
1 chr1_90436531 0 90436531 C C T T C C C C C C C C C C C C C C C C
1 chr1_90437355 0 90437355 A A A A A A A A C C C C A A A A A A A A
1 chr1_90437648 0 90437648 C C C C C C C C T T T T C C C C C C C C
1 chr1_90440078 0 90440078 A G A G G G G G G G G G G G G G A A A A
1 chr1_90441713 0 90441713 C C C C C C C C G G G G C C C C C C C C
1 chr1_90444133 0 90444133 A G G G A G A A A G G G G G G G G G A A
1 chr1_90444805 0 90444805 G G G G G G G G G G A G G G G G G G G G
1 chr1_90445842 0 90445842 G G A A G G G G G G G G G G G G G G G G
1 chr1_90450223 0 90450223 T T T T T T T T C C C C T T T T T T T T
1 chr1_90454061 0 90454061 C C C C C C C C C C C C C C G G C C C C
1 chr1_90455626 0 90455626 A A G G G G G G G G G G G G G G G G A A
1 chr1_90466906 0 90466906 C C C C C C C C C C C T C C C C C C C C
1 chr1_90469981 0 90469981 C C C C C C C C T T T T C C C C C C C C
1 chr1_90470490 0 90470490 C C C C C C C C C C C C C C C C T T C C
1 chr1_90473697 0 90473697 C C C C C C C C T T T T C C C C T T C C
1 chr1_90476111 0 90476111 C C C C T T C C C C C C C C C C C C C C
1 chr1_90477997 0 90477997 C C C C C C C C C T T T C C C C C C C C
1 chr1_90479002 0 90479002 T T T T T T T T T T C T T T T T T T T T
1 chr1_90489133 0 90489133 T T T T T T T T T T T T G T T T T T T T
1 chr1_90493617 0 90493617 T T T T T T T T C C C C T T T T T T T T
1 chr1_90493802 0 90493802 A A A A A A A A A A A G A A A A A A A A
1 chr1_90498390 0 90498390 T T T T T T T T C C C C T T T T T T T T
1 chr1_90500202 0 90500202 C C C C C C C C C C C C C C A A C C C C
1 chr1_90502522 0 90502522 G G G G G G A A G G G G G G G G G G G G
1 chr1_90507337 0 90507337 C C T T C C C C C C C C C C C C C C C C
1 chr1_90509867 0 90509867 C C C C C C T T C C C C C C C C C C C C
1 chr1_90511109 0 90511109 G G A A G G G G A A A A A A A A A A G G
1 chr1_90511321 0 90511321 T T T T T T T T T T T T C T C C T T T T
1 chr1_90511353 0 90511353 G G G G G G G G G G G G A G G G G G G G
1 chr1_90511963 0 90511963 A A A A A A A A G G G G G G G G G G A A
1 chr1_90516689 0 90516689 G G G G A G G G G G G G G G G G G G G G
1 chr1_90517413 0 90517413 G G G G G G G G G G G G A A A A A A G G
1 chr1_90518156 0 90518156 C C C C C C T T C C C C C C C C C C C C
1 chr1_90518739 0 90518739 C C C C C T C C C C C C C C C C C C C C
1 chr1_90520428 0 90520428 C C C C C C C C T T T T C C C C C C C C
1 chr1_90521851 0 90521851 T T T T T T T T T T A T T T T T T T T T
1 chr1_90524069 0 90524069 G G G G G G G G G G G G A G A G A A G G
1 chr1_90524870 0 90524870 C C C C C T C C C C C C C C C C C C C C
1 chr1_90527216 0 90527216 C T T T T T T T T T T T T T T T T T T T
1 chr1_90528100 0 90528100 T T T T C T T T T T T T T T T T T T T T
1 chr1_90530112 0 90530112 T T C C C T T T C C C C C C C C C C T T
1 chr1_90531757 0 90531757 C C C C C C T T C C C C C C C C C C C C
1 chr1_90533516 0 90533516 C C C C C C C C C C A C C C C C C C C C
1 chr1_90533863 0 90533863 C C C C C T C C C C C C C C C C C C C C
1 chr1_90535069 0 90535069 G G G G G G G G G G G G A A G G G G G G
1 chr1_90541017 0 90541017 G G G G G G G G C C C C G G G G G G G G
1 chr1_90542785 0 90542785 G G G G G G G G C C C C G G G G G G G G
1 chr1_90549250 0 90549250 T T G G T T T T T T T T T T T T T T T T
1 chr1_90551313 0 90551313 G G G G G G G G G G G G G G G G A G G G
1 chr1_90552206 0 90552206 A G A A A A A A A A A A A A A A A A A A
1 chr1_90554531 0 90554531 A T A A A A A A A A A A A A A A A A T T
1 chr1_90560623 0 90560623 C C C C C C C C T T T T C C C C C C C C
1 chr1_90567688 0 90567688 C C C C C C A A C C C C C C C C C C C C
1 chr1_90568774 0 90568774 C C C C A C C C C C C C C C C C C C C C
1 chr1_90571376 0 90571376 T T T T T T T T T T T T C T T T T T T T
1 chr1_90571968 0 90571968 T T T T T T T T C C C C T T T T T T T T
1 chr1_90572824 0 90572824 G G G G G G G G G G G G G G C C G G G G
1 chr1_90573258 0 90573258 T T C C T T T T T T T T T T T T T T T T
1 chr1_90578545 0 90578545 C C C C C T C C C C C C C C C C C C C C
1 chr1_90589109 0 90589109 G G G G G G G G G G G G C C G G G G G G
1 chr1_90589123 0 90589123 C C C C C C C C C C C C C C C C C T C C
1 chr1_90589547 0 90589547 T T T T T T T T C C C C T T T T T T T T
1 chr1_90593357 0 90593357 C C C C C G C C C C C C C C C C C C C C
1 chr1_90596842 0 90596842 G G G G G G G G G G G G G G G G A A G G
1 chr1_90599013 0 90599013 G G G G G G A A G G G G G G G G G G G G
1 chr1_90602428 0 90602428 A A A A A A A A A A A A A C A A A A A A
1 chr1_90602740 0 90602740 C C C C C C C C C C C T C C C C C C C C
1 chr1_90607238 0 90607238 A A A A A A A A A A A A A A A A T T A A
1 chr1_90609544 0 90609544 C C C C C C C C C T C T C C C C C C C C
1 chr1_90610222 0 90610222 T T T T T T T T C C C C T T T T T T T T
1 chr1_90610705 0 90610705 C C C C C C C C C C C C C C T T C C C C
1 chr1_90612254 0 90612254 C C T T T T C C C C C C C C C C C C C C
1 chr1_90614237 0 90614237 C C C C G G C C C C C C C C C C C C C C
1 chr1_90615510 0 90615510 A A A A A A A A A A A A A G A A A A A A
1 chr1_90617775 0 90617775 A A A A A A A A A A A A A G A A A A A A
1 chr1_90623679 0 90623679 C C C C C C C C C C C C C C C C T T C C
1 chr1_90623957 0 90623957 C C C C C T C C C C C C C C C C C C C C
1 chr1_90626336 0 90626336 A A G G G G G G G G G G G G G G G G A A
1 chr1_90631377 0 90631377 G G G G G G A A G G G G G G G G G G G G
1 chr1_90634357 0 90634357 A A A A A A A A C C C C A A A A A A A A
1 chr1_90636863 0 90636863 T T T T T T C C C C C C T T T T T T T T
1 chr1_90641335 0 90641335 T T C C C C T T T T T T C C C C C C T T
1 chr1_90644835 0 90644835 A A A A A A A A G G G G A A A A A A A A
1 chr1_90646464 0 90646464 T T T T T T T T C C C C T T T T T T T T
1 chr1_90648105 0 90648105 G G G G G G G G A A A A G G G G G G G G
1 chr1_90650622 0 90650622 A G G G G G G G G G G G G G G G G G G G
1 chr1_90652897 0 90652897 C C C T C C C C C C C C C C C C C C C C
1 chr1_90654318 0 90654318 A A A A A A A A G G A G A A A A A A A A
1 chr1_90665757 0 90665757 C C C C C C C C C C C G C C C C C C C C
1 chr1_90667781 0 90667781 T T T T T T T T T T T T C C C C T T T T
1 chr1_90668320 0 90668320 T T T T T T T T C C C C T T T T T T T T
1 chr1_90672405 0 90672405 T T T T T T T T T T C T T T T T T T T T
1 chr1_90673906 0 90673906 T T T T T T T T C C C C T T T T T T T T
1 chr1_90674615 0 90674615 T T T T T T T T C C C C T T T T T T T T
1 chr1_90678077 0 90678077 C C C C C C C C T T T T C C C C C C C C
1 chr1_90681603 0 90681603 A A A A A A A A G G G G A A A A A A A A
1 chr1_90686882 0 90686882 G G G G A A G G G G G G G G G G G G G G
1 chr1_90695776 0 90695776 G G G G G G G G G G G G G G G G A A G G
1 chr1_90695837 0 90695837 G G A G G G G G G G G G G G G G G G G G
1 chr1_90716576 0 90716576 A A C C C C A A C C C C C C C C C C A A
1 chr1_90720489 0 90720489 G G G G G G G G G G A G G G G G G G G G
1 chr1_90720536 0 90720536 T T T T T T T T A A A A T T T T T T T T
1 chr1_90723997 0 90723997 G G G G A G G G G G G G G G G G G G G G
1 chr1_90724073 0 90724073 C C C C C C C C C C C T C C C C C C C C
1 chr1_90724755 0 90724755 A A C C A C A A A A A A C C C C C C A A
1 chr1_90728566 0 90728566 C C C C C C C C C C A C C C C C C C C C
1 chr1_90729392 0 90729392 A A G G A G A A A A A A G G G G G G A A
1 chr1_90732254 0 90732254 A A G G A G A A A A A A G G G G G G A A
1 chr1_90732890 0 90732890 G G A A A G G G A A A A A G G G A A G G
1 chr1_90737222 0 90737222 G G C C C G G G G G G G G G G G G G G G
1 chr1_90740377 0 90740377 A G G G A G G G G G G G A G A A G G A A
1 chr1_90747680 0 90747680 A A G G A G A A A A A A A A A A A A A A
1 chr1_90772772 0 90772772 A A G G A G A A A A A A A A A A A A A A
1 chr1_90779140 0 90779140 T T T T T T T T C T T T T T T T T T T T
1 chr1_90782960 0 90782960 C C C C C C C C A C C C C C C C C C C C
1 chr1_90800223 0 90800223 C C C C C T C C C C C C C C C C C C C C
1 chr1_90808588 0 90808588 T T T T C T T T T T T T T T T T T T T T
1 chr1_90813003 0 90813003 C T C C C C C C C C C C C C C C C C C C
1 chr1_90814553 0 90814553 C C C C C C C C C C C C C C C T C C C C
1 chr1_90838752 0 90838752 G G G G G G G G A A A A G G G G G G G G
1 chr1_90842783 0 90842783 G G A A G G G G G G G G G G G G G G G G
1 chr1_90842892 0 90842892 C C G G C C C C C C C C C C C C C C C C
1 chr1_90845703 0 90845703 C C C C C C C C T T T T C C C C C C C C
1 chr1_90848903 0 90848903 C C C C C C C C C T C C C C C C C C C C
1 chr1_90852447 0 90852447 C C T T T T C C C C C C C C C C C C C C
1 chr1_90864209 0 90864209 A G A G A G A G G G G G A G A G A G G G
1 chr1_90866351 0 90866351 A A A A A A A A A A A A A A G G A A A A
1 chr1_90867128 0 90867128 A A A A A A A A A A A A A A G G A A A A
1 chr1_90869432 0 90869432 G G T T T T G G T T T T T T T T T T G G
1 chr1_90872529 0 90872529 G G G T G G G G G G G G G G G G G G G G
1 chr1_90875576 0 90875576 A A A A G G A A A A A A A A A A A A A A
1 chr1_90879785 0 90879785 T T A A T T T T T T T T T T T T T T T T
1 chr1_90881503 0 90881503 C C C C C C T T C C C C C C C C C C T T
1 chr1_90888381 0 90888381 T T T T T T T T T T T T T T C C T T T T
1 chr1_90889715 0 90889715 A A A A A G A A A A A A A A A A A A A A
1 chr1_90892694 0 90892694 T T T T T T T T T T T T A T T T T T T T
1 chr1_90894294 0 90894294 A A A A A A A A A G A A A A A A A A A A
1 chr1_90898631 0 90898631 T T T T T T T T C C C C T T T T T T T T
1 chr1_90907752 0 90907752 A A A A A A A A A A A A A A A A G G A A
1 chr1_90911068 0 90911068 C C C C T T C C C C C C C C C C C C C C
1 chr1_90911556 0 90911556 G G G G G G G G G G G G G G A A G G G G
1 chr1_90912757 0 90912757 G G G G T T G G G G G G G G G G G G G G
1 chr1_90914515 0 90914515 C C C C C C C C T T T T C C C C C C C C
1 chr1_90919363 0 90919363 T T T T T T T T C C C C T T T T T T T T
1 chr1_90919944 0 90919944 G G A G A G G G G G G G G G G G G G G G
1 chr1_90922969 0 90922969 G G C C C C G G C C C C C C C C C C G G
1 chr1_90924939 0 90924939 G G G G G G G G G T G G G G G G G G G G
1 chr1_90930299 0 90930299 C C G G G G C C C C C C C C C C C C C C
1 chr1_90930975 0 90930975 C C C C C C C C A A A A C C C C C C C C
1 chr1_90931702 0 90931702 G G G G G G G G A G G G G G G G G G G G
1 chr1_90936605 0 90936605 G G G G G G G G G G A G G G G G G G G G
1 chr1_90940195 0 90940195 A T A A A A A A A A A A A A A A A A T T
1 chr1_90944632 0 90944632 C C C C C C C C T T T T C C C C C C C C
1 chr1_90946826 0 90946826 T T C T C C T T T T T T T T T T T T T T
1 chr1_90955989 0 90955989 C C C C C C C C G G G G C C C C C C C C
1 chr1_90958765 0 90958765 C C C C C C C C C C C C T T C C T T C C
1 chr1_90963626 0 90963626 T T C C C C T T C C C T C C C C C C T T
1 chr1_90968408 0 90968408 T T T T C T T T T T T T T T T T T T T T
1 chr1_90971621 0 90971621 C C C C C C C C T T T T T T T T T T C C
1 chr1_90973934 0 90973934 A A A A A A A A G G G G A A A A A A A A
1 chr1_90974024 0 90974024 G G G G G G G G A A A A G G G G G G G G
1 chr1_90980781 0 90980781 C C C C C C C C G G G G C C C C C C C C
1 chr1_90986450 0 90986450 C C C C C C C C C C A C C C C C C C C C
1 chr1_90988330 0 90988330 A A A A A A A A T T T T A A A A A A A A
1 chr1_90990277 0 90990277 G G G G G G G G G G G G A G G G G G G G
1 chr1_90990304 0 90990304 C T T T T T T T T T T T T T T T T T C C
1 chr1_91000856 0 91000856 C C C C C C C C C C C C C C C C C T C C
1 chr1_91003051 0 91003051 T T T T C C T T T T T T T T T T T T T T
1 chr1_91012983 0 91012983 G G G G A G G G G G G G G G G G G G G G
1 chr1_91015173 0 91015173 T T T T T T T T C T T T T T T T T T T T
1 chr1_91022006 0 91022006 G G A G G G G G G G G G A A G G G G G G
1 chr1_91029772 0 91029772 G G G G G G G G A A A A G G G G G G G G
1 chr1_91033212 0 91033212 A A A A A A A A A A A A A C A A A A A A
1 chr1_91041876 0 91041876 T T T T T T T T T T T T T T C C T T T T
1 chr1_91042983 0 91042983 T T T T T T T T T T T T A T T T T T T T
1 chr1_91047996 0 91047996 C C C C C C C C T T T T C C C C C C C C
1 chr1_91050492 0 91050492 A C A A A A A A A A A A A A A A A A A A
1 chr1_91051124 0 91051124 T T T T T T T T C C C C T T T T T T T T
1 chr1_91051963 0 91051963 C C C C C C C C C C C C C C T T C C C C
1 chr1_91052382 0 91052382 A A A A A A A A A A A A A A A A A T A A
1 chr1_91060955 0 91060955 T T T T T T T T T T T T C T T T T T T T
1 chr1_91068001 0 91068001 G G G G G G G G G G G G G G A A G G G G
1 chr1_91077245 0 91077245 T T T T T T T T T T T T T T T T G G T T
1 chr1_91079018 0 91079018 C C C C C C C C C C C C C C T T C C C C
1 chr1_91080555 0 91080555 C C C C C C C C T T T T C C C C C C C C
1 chr1_91090167 0 91090167 C C T T C T C C C C C C C C C C C C C C
1 chr1_91100878 0 91100878 A A A A A A A A A G A A A A A A A A A A
1 chr1_91111139 0 91111139 A A G G G G A A G G G G G G G G G G A A
1 chr1_91114216 0 91114216 C C C C C C C C T T T T C C C C C C C C
1 chr1_91120431 0 91120431 T T T T T T A A T T T T T T T T T T T T
1 chr1_91120653 0 91120653 T T T T T T T T C C C C T T T T T T T T
1 chr1_91122494 0 91122494 A A A A A A A A G G G G A A A A A A A A
1 chr1_91125929 0 91125929 G G G G G G G G G G G G G G G G A A G G
1 chr1_91133350 0 91133350 G G G G G G G G G G G G A G G G G G G G
1 chr1_91140999 0 91140999 C C C C C C C C C G G G C C C C C C C C
1 chr1_91147830 0 91147830 A A A A A A A A G G G G A A A A A A A A
1 chr1_91160934 0 91160934 A A A A A A A A C C C C A A A A A A A A
1 chr1_91162989 0 91162989 C C G G C G C C G G G G G G G G G G C C
1 chr1_91171981 0 91171981 C T C C C C C C C C C C C C C C C C C C
1 chr1_91178120 0 91178120 C C C C C C C C C C C C C C C T C C C C
1 chr1_91181512 0 91181512 T T T T T T T T G G G G T T T T T T T T
1 chr1_91182570 0 91182570 T T T T T T T T C C C C T T T T T T T T
1 chr1_91185792 0 91185792 T T T T C T T T T T T T T T T T T T T T
1 chr1_91187927 0 91187927 T T T T T T T T T T T T T T T T C T T T
1 chr1_91188184 0 91188184 A A A A A A A A A G A G A A A A A A A A
1 chr1_91195084 0 91195084 G G G G G G A A A G A G G G G G G G G G
1 chr1_91196717 0 91196717 G G G G G G G G C C C C C C C C G G G G
1 chr1_91202581 0 91202581 C C C C C C C C C C C C C C C C C T C C
1 chr1_91203082 0 91203082 G G G G G G G G G G G G G G G G A A G G
1 chr1_91205930 0 91205930 T T C C C C T T C C C C C C C C C C T T
1 chr1_91214598 0 91214598 A G A A A A A A A A A A A A A A A A A A
1 chr1_91217382 0 91217382 A A A A A A A A A A A A A G A A A A A A
1 chr1_91219279 0 91219279 T T T T T T A A T T T T T T T T T T T T
1 chr1_91226230 0 91226230 C C C C C C C C C C C C C G C C C C C C
1 chr1_91226665 0 91226665 T T T T T T T T T T T T G G T T T T T T
1 chr1_91227539 0 91227539 T T T T T T T T C C C C T T T T T T T T
1 chr1_91230054 0 91230054 C C C C C C C C C C C C C C C C T T C C
1 chr1_91231402 0 91231402 C C C C C C C C C C C C C T C C C C C C
1 chr1_91233202 0 91233202 T T T T T T T T C C C C T T T T T T T T
1 chr1_91234254 0 91234254 G G A G G G G G G G G G G G G G G G G G
1 chr1_91236563 0 91236563 A A A A A A A A A A A G A A A A A A A A
1 chr1_91237518 0 91237518 C C C C C T C C C C C C C C C C C C C C
1 chr1_91243649 0 91243649 C C C C C C C C T T T T C C C C C C C C
1 chr1_91248260 0 91248260 C C C C C C C C C C C C C T C C C C C C
1 chr1_91249122 0 91249122 G G A G G G G G G G G G G G G G G G G G
1 chr1_91257885 0 91257885 A A A A A A A A A A A A A A A C A A A A
1 chr1_91263148 0 91263148 G G G G G G G G G G G G G G G G A A G G
1 chr1_91263820 0 91263820 A A A A A A A A A A A A A A A G G G A A
1 chr1_91263936 0 91263936 T T T T T T T T T T T T T T C T T T T T
1 chr1_91269895 0 91269895 G G G G G G G G A A A A G G G G G G G G
1 chr1_91273472 0 91273472 T T T T C T T T T T T T T T T T T T T T
1 chr1_91277870 0 91277870 G G A A A G G G G G G G G G G G G G G G
1 chr1_91287153 0 91287153 C C C C C C C C A A A A C C C C C C C C
1 chr1_91292353 0 91292353 A A A A A A A A G G G G A A A A A A A A
1 chr1_91295737 0 91295737 G G G G G G G G G G G G G G G G T T G G
1 chr1_91298374 0 91298374 C C C C C C C C C C C C A C C C C C C C
1 chr1_91298709 0 91298709 T T T T T T T T G G G G T T T T T T T T
1 chr1_91306231 0 91306231 G G G G G G G G A A A A G G G G G G G G
1 chr1_91308767 0 91308767 C C C C C C C C T T T T C C C C C C C C
1 chr1_91309248 0 91309248 A A A A A A A A A A A A A G A A A A A A
1 chr1_91314730 0 91314730 T T T T T T T T T T T T C C T T T T T T
1 chr1_91320002 0 91320002 G G G G G G G G A A A A G G G G G G G G
1 chr1_91321651 0 91321651 C C C C C C C C C T C T C C C C C C T T
1 chr1_91332094 0 91332094 T T T T T T T T T T T T C T T T T T T T
1 chr1_91340739 0 91340739 C C C C C C C C T T T T C C C C C C C C
1 chr1_91348928 0 91348928 C C C C C C C C C C C C C C C T C C C C
1 chr1_91358961 0 91358961 A A A A A A A A G G G G A A A A A A A A
1 chr1_91360759 0 91360759 C C C C C C C C C T C C C C C C C C C C
1 chr1_91362813 0 91362813 T T T T T T T T G T G T T T T T T T T T
1 chr1_91365331 0 91365331 G G G G G G G G G G A G G G G G G G G G
1 chr1_91365648 0 91365648 T T T T T T T T C C C C T T T T T T T T
1 chr1_91366108 0 91366108 T T T T T T T T C C C C T T T T T T T T
1 chr1_91368517 0 91368517 G G G G G G G G A G A G G G G G G G G G
1 chr1_91373889 0 91373889 C C C C C C C C C C C C C C C T C C C C
1 chr1_91377641 0 91377641 G G G G G G G G G G G G C G G G G G G G
1 chr1_91383081 0 91383081 A A A A A A G G A A A A A A A A A A A A
1 chr1_91383200 0 91383200 A A C C A C A A A A A A A A A A A A A A
1 chr1_91385491 0 91385491 A A A A A A A A G G G G A A A A A A A A
1 chr1_91388891 0 91388891 G G G G G G G G G G G G C C G G G G G G
1 chr1_91392601 0 91392601 C C C C C C C C G G G G C C C C C C C C
1 chr1_91392663 0 91392663 G G G G G G G G G G G G G G G G T T G G
1 chr1_91392824 0 91392824 A A A A A A A A A A A A A C A A A A A A
1 chr1_91395026 0 91395026 C C C C C C C C C C C C C C A A C C C C
1 chr1_91396214 0 91396214 G G G G G G G G A G A G G G G G G G G G
1 chr1_91396975 0 91396975 G G G G G G G G A A A A G G G G G G G G
1 chr1_91397000 0 91397000 G G G G A G G G G G G G G G G G G G G G
1 chr1_91398193 0 91398193 A A C C A C A A A A A A A A A A A A A A
1 chr1_91400824 0 91400824 A A A A A A A A G G G G A A A A A A A A
1 chr1_91407087 0 91407087 T T T T T T T T C C C C T T T T T T T T
1 chr1_91413014 0 91413014 T T T T C T T T T T T T T T T T T T T T
1 chr1_91418294 0 91418294 G G G G G G G G G G G G G G G G A A G G
1 chr1_91429477 0 91429477 G G G G G G G G G G G G G G G G A A G G
1 chr1_91439633 0 91439633 C C C C C C C C C C C C C C C C T T C C
1 chr1_91444640 0 91444640 C C C C C C C C T T T T T T T T T T C C
1 chr1_91449229 0 91449229 C C C C C C C C C C C C C T C C C C C C
1 chr1_91450874 0 91450874 A A A A A T A A A A A A A A A A A A A A
1 chr1_91454032 0 91454032 C C C C C C C C G G G G C C C C C C C C
1 chr1_91459206 0 91459206 C C A A C C C C C C C C C C C C C C C C
1 chr1_91462219 0 91462219 C C C C C T C C C C C C C C C C C C C C
1 chr1_91472955 0 91472955 A A A A A A A A A A A A A A A C A A A A
1 chr1_91480707 0 91480707 T T C C C C T T C C C C C C C C C C T T
1 chr1_91481240 0 91481240 A A A A A A A A A A A A G G A A A A A A
1 chr1_91481429 0 91481429 G G G G G G G G A G A G G G G G G G A A
1 chr1_91481898 0 91481898 G G G G G G T T G G G G G G G G G G G G
1 chr1_91484798 0 91484798 C C C C C C C C T T T T C C C C C C C C
1 chr1_91487778 0 91487778 A A A A A A A A A A A A A A A G A A A A
1 chr1_91490051 0 91490051 T T T T T T T T C T C T T T T T T T T T
1 chr1_91496731 0 91496731 C C C C C C C C C T C T C C C C C C C C
1 chr1_91498084 0 91498084 C C C C C T C C C C C C C C C C C C C C
1 chr1_91506671 0 91506671 G G G G G G G G G G C G G G G G G G G G
1 chr1_91514242 0 91514242 C C C C C T C C C C C C C C C C C C C C
1 chr1_91515416 0 91515416 C C C C C C C C C T C T C C C C C C C C
1 chr1_91524312 0 91524312 G G G G G G G G A A A A G G G G G G G G
1 chr1_91524845 0 91524845 A A A A A A C C A A A A A A A A A A A A
1 chr1_91527692 0 91527692 A A A G A A A A A A A A A A A A A A A A
1 chr1_91533134 0 91533134 C C C C C C C C C T C T C C C C C C C C
1 chr1_91546704 0 91546704 G G A G A G G G G G G G G G G G G G G G
1 chr1_91547108 0 91547108 G G G G A G G G G G G G G G G G G G G G
1 chr1_91559021 0 91559021 G G A G G G G G G G G G G G G G G G G G
1 chr1_91566779 0 91566779 C C C C C C C C C C C C C C T T C C C C
1 chr1_91572913 0 91572913 A A A A A A A A A A A A T T A A A A A A
1 chr1_91574010 0 91574010 A A A A A A A A T T T T A A A A A A A A
1 chr1_91575996 0 91575996 A A A A A A A A A A A A A A G G A A A A
1 chr1_91577268 0 91577268 C C C C C C T T C C C C C C C C C C C C
1 chr1_91584914 0 91584914 G G G G G G G G A A A A G G G G G G G G
1 chr1_91591835 0 91591835 G G A G G G G G G G G G G G G G G G G G
1 chr1_91592886 0 91592886 C C C C C C T T C C C C C C C C C C C C
1 chr1_91594756 0 91594756 A A A A A A A A A A A A A A A A A G A A
1 chr1_91605936 0 91605936 G G G G G G G G G G A A G G G G G G G G
1 chr1_91606985 0 91606985 G G G G G G G G G G G G G G A A G G G G
1 chr1_91609753 0 91609753 A A A A A A A A G G G G A A A A A A A A
1 chr1_91609857 0 91609857 C C C C C C C C T T T T C C C C C C C C
1 chr1_91610796 0 91610796 A A A A A A A A G G G G A A A A A A A A
1 chr1_91613251 0 91613251 G G G G G G G G A A A A G G G G G G G G
1 chr1_91613261 0 91613261 G G G G A G G G G G G G G G G G G G G G
1 chr1_91614707 0 91614707 G G G G G G G G A A A A G G G G G G G G
1 chr1_91620742 0 91620742 C C C C C C C C C C C C C C C C T T C C
1 chr1_91622723 0 91622723 C C C C C T C C C C C C C C C C C C C C
1 chr1_91625442 0 91625442 C C T T T T T T T T T T T T T T T T T T
1 chr1_91627184 0 91627184 T T T T T T T T C C C C T T T T T T T T
1 chr1_91628938 0 91628938 G G G G G G G G G G G G A G G G G G G G
1 chr1_91632954 0 91632954 C C C C C C C C C C C C C C T T C C C C
1 chr1_91635727 0 91635727 C C C C C C C C C G C G C C C C C C C C
1 chr1_91639135 0 91639135 C C C C C C C C T T T T C C C C C C C C
1 chr1_91640162 0 91640162 T T C T C T T T T T T T T T T T T T T T
1 chr1_91650466 0 91650466 C C C C C C C C C T C T C C C C C C C C
1 chr1_91650865 0 91650865 G G G G G G G G G G A G G G G G G G G G
1 chr1_91667010 0 91667010 A A A A A A A A A A A A A A A A C C A A
1 chr1_91671098 0 91671098 T T C C C C T T C C C C C C C C C C C C
1 chr1_91674527 0 91674527 C C C C C C C C T T T T C C C C C C C C
1 chr1_91677086 0 91677086 C C C C C C C C T T T T C C C C C C C C
1 chr1_91680405 0 91680405 G G A A A G G G G G G G G G G G G G G G
1 chr1_91687215 0 91687215 G G G T G G G G G G G G G G G G G G G G
1 chr1_91688275 0 91688275 G G G G G G G G G G G G G G G G A A G G
1 chr1_91688814 0 91688814 T T T T T T T T C C C C T T T T T T T T
1 chr1_91690762 0 91690762 C C C T C T C C C C C C C C C C C C C C
1 chr1_91693759 0 91693759 A A G G A A A A A A A A A A A A A A A A
1 chr1_91694743 0 91694743 G G G G G G G G G G G G G G A A G G G G
1 chr1_91697315 0 91697315 A A G G G G G G G G G G G G G G G G G G
1 chr1_91702781 0 91702781 G G C C G G G G G G G G G G G G G G G G
1 chr1_91710707 0 91710707 A A T T A A A A A A A A A A A A A A A A
1 chr1_91712307 0 91712307 C C C C C G C C C C C C C C C C C C C C
1 chr1_91712757 0 91712757 A A A A A A A A A A A A G G A A A A A A
1 chr1_91716499 0 91716499 A A A A A A A A G G G G A A A A A A A A
1 chr1_91732399 0 91732399 C C C C C C C C C C C C C C C C T T C C
1 chr1_91732878 0 91732878 G G G G G G G G G G A G G G G G G G G G
1 chr1_91746728 0 91746728 C C C C C C C C T T T T C C C C C C C C
1 chr1_91747121 0 91747121 C C C C C C C C C C C C C C C C T T C C
1 chr1_91749862 0 91749862 C C T T T T C C C C C C C C C C C C C C
1 chr1_91758885 0 91758885 C C C C C C C C T T T T C C C C C C C C
1 chr1_91759072 0 91759072 C C C C C C C C C C C C T T C C C C C C
1 chr1_91761984 0 91761984 G G G G G G G G G G A G G G G G G G G G
1 chr1_91764538 0 91764538 C C C C C C C C C C C T C C C C C C C C
1 chr1_91766261 0 91766261 G G G G G G G G G G G G G G G G A G G G
1 chr1_91781978 0 91781978 C C C C C C C C T T T T C C C C C C C C
1 chr1_91797268 0 91797268 A A A G A G A A A A A A A A A A A A A A
1 chr1_91797693 0 91797693 G G G G G G A A G G G G G G G G G G G G
1 chr1_91806073 0 91806073 C C C G C C C C C C C C C C C C C C C C
1 chr1_91820183 0 91820183 A A A A A A A A A T A A A A A A A A A A
1 chr1_91821155 0 91821155 C C C C C C C C C C C C C C C C C T C C
1 chr1_91825782 0 91825782 C C C C C C C C C C C C C T C C C C C C
1 chr1_91827234 0 91827234 T T T T T T T T C C C C T T T T T T T T
1 chr1_91827274 0 91827274 T T T T T T T T C C C C T T T T T T T T
1 chr1_91830806 0 91830806 G G G G G G G G A G G G G G G G A A G G
1 chr1_91841196 0 91841196 G G G G G G G G G G C C G G G G G G G G
1 chr1_91845339 0 91845339 G G A G A G G G G G G G G G G G G G G G
1 chr1_91850301 0 91850301 G G G G G G G G G G G G G G G G A A G G
1 chr1_91869445 0 91869445 G G G G G G G G T T T T G G G G G G G G
1 chr1_91878540 0 91878540 G G G G G G G G A A A A G G G G G G G G
1 chr1_91882248 0 91882248 A G G G G G G G G G G G G G G G G G G G
1 chr1_91882290 0 91882290 A A G G G G A A G G G G G G G G G G A A
1 chr1_91887545 0 91887545 C T C C C C T T C C C C C C C C C C C C
1 chr1_91891993 0 91891993 A G G G G G G G A A A A G G A A G G G G
1 chr1_91893013 0 91893013 C C A A C C C C C C C C C C C C C C C C
1 chr1_91894784 0 91894784 A G G G G G A A G G G G G G G G G G G G
1 chr1_91895669 0 91895669 A C C C C C C C C C C C C C C C C C C C
1 chr1_91901451 0 91901451 C C C C C C C C C T C C C C C C C C C C
1 chr1_91904238 0 91904238 G G G G C G G G G G G G G G G G G G G G
1 chr1_91905077 0 91905077 C C C C C G C C C C C C C C C C C C C C
1 chr1_91910796 0 91910796 G G G G G G G G A A A A G G G G G G G G
1 chr1_91914183 0 91914183 C C C C C C C C C T C C C C C C C C C C
1 chr1_91920103 0 91920103 A A A A A A A A A A A A A A G G A A A A
1 chr1_91925084 0 91925084 A A A A A A A A A A A A A A G G A A A A
1 chr1_91934062 0 91934062 G G G G G G G G A A A A G G G G G G G G
1 chr1_91939135 0 91939135 C C C T C C C C C C C C C C C C C C C C
1 chr1_91946026 0 91946026 G T G G G G G G G G G G G G G G G G G G
1 chr1_91947266 0 91947266 T T C T C C T T T T T T T T T T T T T T
1 chr1_91959980 0 91959980 T T T T T T T T T T C C T T T T T T T T
1 chr1_91960987 0 91960987 G G G G G G G G A A A A G G G G G G G G
1 chr1_91967805 0 91967805 A A A A A C A A A A A A A A A A A A A A
1 chr1_91970087 0 91970087 G G G G G G G G G G G G G G G G A A G G
1 chr1_91972116 0 91972116 G G G G G G G G G G G G A G G G G G G G
1 chr1_91972638 0 91972638 G G A A G G G G G G G G G G G G G G G G
1 chr1_91973171 0 91973171 A A A A A A A A G G G G A A A A A A A A
1 chr1_91992492 0 91992492 G G G G G G G G G G G G G G G G A A G G
1 chr1_91995210 0 91995210 A A A A A A G G A A A A A A A A A A A A
1 chr1_92003688 0 92003688 A A A A A A A A A A A A A A G G A A A A
1 chr1_92007247 0 92007247 G G G G G G A A G G G G G G G G G G G G
1 chr1_92007515 0 92007515 C C C C A C C C C C C C C C C C C C C C
1 chr1_92009890 0 92009890 C C C C C T C C T T T T C C C C C C C C
1 chr1_92023842 0 92023842 A G G G G G G G G G G G G G G G G G G G
1 chr1_92025256 0 92025256 T T T T T T T T C C C C T T T T T T T T
1 chr1_92029123 0 92029123 C C C C C C C C C C C C C C C C C T C C
1 chr1_92035568 0 92035568 A A A A A A A A G G G G A A A A A A A A
1 chr1_92038695 0 92038695 A A A A A G A A A A A A A A A A A A A A
1 chr1_92052059 0 92052059 G G A G G G G G G G G G G G G G G G G G
1 chr1_92067100 0 92067100 G G A A A A G G A A A A A A A A A A G G
1 chr1_92068060 0 92068060 G G G G G G G G G G G G A G G G G G G G
1 chr1_92068826 0 92068826 C C C C C C C C C T C C C C C C C C C C
1 chr1_92072727 0 92072727 C C C C C C C C C C C C C C C C T T C C
1 chr1_92076166 0 92076166 C C C C C C C C C C C G C C C C C C C C
1 chr1_92076244 0 92076244 G G G G G G G G C C C G G G G G G G G G
1 chr1_92077059 0 92077059 C C C C C C C C T T T T C C C C C C C C
1 chr1_92084411 0 92084411 T T T T T T T T C C C C T T T T T T T T
1 chr1_92085806 0 92085806 G G C C C C G G C C C C C C C C C C G G
1 chr1_92097183 0 92097183 G G G G G G G G C G C G G G G G G G G G
1 chr1_92097445 0 92097445 G G G G A G G G G G G G G G G G G G G G
1 chr1_92098132 0 92098132 C C C C C C T T C C C C C C C C C C C C
1 chr1_92100863 0 92100863 T T T T T T C C T T T T T T T T T T T T
1 chr1_92102785 0 92102785 G G G G G G G G G G G G A A G G G G G G
1 chr1_92107460 0 92107460 A A G G G G A A A A A A A A A A A A A A
1 chr1_92122742 0 92122742 C C C C C C C C G G G G C C C C C C C C
1 chr1_92129154 0 92129154 C C C C C T C C C C C C C C C C C C C C
1 chr1_92130053 0 92130053 T T T T T T T T G G G G T T T T T T T T
1 chr1_92133378 0 92133378 C C T T T T C C C C C C C C C C C C C C
1 chr1_92138942 0 92138942 G G G G G G G G C G G G G G G G G G G G
1 chr1_92143352 0 92143352 A A A A A A A A G G G G A A A A A A A A
1 chr1_92144489 0 92144489 G G G G G G G G A A A A G G G G G G G G
1 chr1_92146348 0 92146348 C C T T C T C C C C C C C C C C C C C C
1 chr1_92148276 0 92148276 C C T T C T C C C C C C C C C C C C C C
1 chr1_92161588 0 92161588 A G A A A A A A A A A A A A A A A A A A
1 chr1_92165721 0 92165721 T T T T C T T T T T T T T T T T T T T T
1 chr1_92165893 0 92165893 T T T T C T T T T T T T T T T T T T T T
1 chr1_92168999 0 92168999 A A A A A A A A A A A A A G A A A A A A
1 chr1_92169047 0 92169047 C C C C C C C C C C C C C T C C C C C C
1 chr1_92175653 0 92175653 C C C C C C C C C C C C A C C C C C C C
1 chr1_92180322 0 92180322 C C C C C C C C C C C C C C C C T T C C
1 chr1_92188754 0 92188754 G G A A A G G G G G G G G G G G G G G G
1 chr1_92202881 0 92202881 C C C C C C C C C C C C T T C C C C C C
1 chr1_92209223 0 92209223 G G G G G G G G G G G G G T G G G G G G
1 chr1_92212018 0 92212018 G G T T T T G G G G G G G G G G G G G G
1 chr1_92219735 0 92219735 G G G G G G G G G G G G G G A A G G G G
1 chr1_92221252 0 92221252 G G G G G G G G C C C C G G G G G G G G
1 chr1_92223944 0 92223944 C C C C C C C C C C C C T T C C C T C C
1 chr1_92230175 0 92230175 G G G G G G G G G G G G G T G G G G G G
1 chr1_92230329 0 92230329 G G G G G G G G G G G G G T G G G G G G
1 chr1_92233920 0 92233920 C C C C C C C C T T T T C C C C C C C C
1 chr1_92245652 0 92245652 A A A A A A A A A A A G A A A A A A A A
1 chr1_92246663 0 92246663 C C A A A C C C C C C C C C C C C C C C
1 chr1_92256300 0 92256300 C G C C C C C C C C C C C C C C C C C C
1 chr1_92257586 0 92257586 C G C C C C C C C C C C C C C C C C C C
1 chr1_92262571 0 92262571 G G G G G G G G C G C C G G G G G G G G
1 chr1_92265965 0 92265965 G G G G G G G G G G G G A A A A A A G G
1 chr1_92268508 0 92268508 G G G G G G G G G G G G A G G G G G G G
1 chr1_92272162 0 92272162 G T T T T T T T T T T T T T T T T T T T
1 chr1_92272458 0 92272458 A C A A A A A A A A A A A A A A A A A A
1 chr1_92274998 0 92274998 G G G G G G G G A A A A G G G G G G G G
1 chr1_92278689 0 92278689 C T T T T T T T T T T T T T T T T T T T
1 chr1_92279210 0 92279210 C T C C C C C C C C C C C C C C C C C C
1 chr1_92282428 0 92282428 C C C C C C T T C C C C C C C C C C C C
1 chr1_92283434 0 92283434 C C C C C C C C C C C T C C C C C C C C
1 chr1_92287961 0 92287961 C C C C C C C C C C C T C C C C C C C C
1 chr1_92288857 0 92288857 A G G G G G G G G G G G G G G G G G G G
1 chr1_92289229 0 92289229 A A C C C C A A C C C C C C C C C C A A
1 chr1_92289393 0 92289393 T T T T T T T T T T T T C T T T T T T T
1 chr1_92291801 0 92291801 A A A A A A A A A A A A A A A A G G A A
1 chr1_92293509 0 92293509 G G G G G G G G G G G G A G G G A A G G
1 chr1_92294052 0 92294052 T T C C C T T T T T T T T T T T T T T T
1 chr1_92302411 0 92302411 A A A A A A A A C C C C A A A A A A A A
1 chr1_92302643 0 92302643 C C C C C C C C A C A C C C C C C C C C
1 chr1_92306913 0 92306913 T T T T T T T T C T C T T T T T T T T T
1 chr1_92310064 0 92310064 G G A A A A G G G G G G G G A G G G G G
1 chr1_92311342 0 92311342 A A A A A A A A G G G G A A A A A A A A
1 chr1_92321869 0 92321869 C C C C C C C C C C C C C T C C C C C C
1 chr1_92324706 0 92324706 T T T T T T T T T T C T T T T T T T T T
1 chr1_92324799 0 92324799 C C C C C C A A C C C C C C C C C C C C
1 chr1_92327376 0 92327376 C C T T T T C C C C C C C C C C C C C C
1 chr1_92327598 0 92327598 C C C C C C C C C C C T C C C C C C C C
1 chr1_92336433 0 92336433 G G G G G G G G G G G G G G G G A G G G
1 chr1_92336757 0 92336757 G G G G G G A A G G G G G G G G G G G G
1 chr1_92346317 0 92346317 G G G G G G G G G G G G A G G G G G G G
1 chr1_92348620 0 92348620 C C C C C C C C G G G G C C C C C C C C
1 chr1_92350868 0 92350868 G G G G G G G G G G G G A G A G G G G G
1 chr1_92351844 0 92351844 C C C C C C C C T T T T C C C C C C C C
1 chr1_92354256 0 92354256 T T T T T T T T T T T T C T T T T T T T
1 chr1_92354686 0 92354686 C C C C C C C C C C C C C C C C T T C C
1 chr1_92358718 0 92358718 A A A A A A A A A A A A A G A A A A A A
1 chr1_92364467 0 92364467 C C C C C C C C C C C C C C C C C G C C
1 chr1_92365607 0 92365607 A G G G G G G G G G G G G G G G G G G G
1 chr1_92366665 0 92366665 G G G G G G G G G G G G G G G G A A G G
1 chr1_92370555 0 92370555 C C C C C C C C C C C C C T C C C C C C
1 chr1_92374005 0 92374005 C C T T C C C C C C C C C C C C C C C C
1 chr1_92381898 0 92381898 G G G G G G G G C C C C G G G G G G G G
1 chr1_92382007 0 92382007 G G G G G G T T G G G G G G G G G G G G
1 chr1_92393850 0 92393850 C C C C C C C C C C C C C G C C C C C C
1 chr1_92397426 0 92397426 G G A G G G G G G G G G G G G G G G G G
1 chr1_92399321 0 92399321 A A A A A T A A A A A A A A A A A A A A
1 chr1_92399323 0 92399323 T T T T T T T T C C C C T T T T T T T T
1 chr1_92399965 0 92399965 C C C C C T C C C C C C C C C C C C C C
1 chr1_92400350 0 92400350 C C C C C C C C C C C C C T C C C C C C
1 chr1_92401595 0 92401595 C C C C C C C C T T T T C C C C C C C C
1 chr1_92403613 0 92403613 C C C C C C C C T T T T C C C C C C C C
1 chr1_92409839 0 92409839 A A A A A A A A A A A A A A C C A A A A
1 chr1_92426381 0 92426381 A A A A A A A A G G G G A A A A A A A A
1 chr1_92426945 0 92426945 T T T T T T C C T T T T T T T T T T T T
1 chr1_92426948 0 92426948 G G G G G G G G C C G G G G G G G G G G
1 chr1_92433377 0 92433377 A A A A A A A A A A A G A A A A A A A A
1 chr1_92436947 0 92436947 C C T T T T T T T T T T T T T T T T C C
1 chr1_92453211 0 92453211 C C C C C C C C C C C T C C C C C C C C
1 chr1_92456634 0 92456634 T T T T T T T T T T T T T T C C T T T T
1 chr1_92463770 0 92463770 C C G G G G C C G G G G G G G G G G C C
1 chr1_92476399 0 92476399 T T T T T T T T C C C C T T T T T T T T
1 chr1_92481247 0 92481247 G G G G G G G G G G G G T T T T T T G G
1 chr1_92481595 0 92481595 T T T T T T T T G G G G T T T T T T T T
1 chr1_92494273 0 92494273 C C C C C C G G C C C C C C C C C C C C
1 chr1_92500930 0 92500930 C C C C C C C C C C C C C C C C C T C C
1 chr1_92508168 0 92508168 A G A A A A A A A A A A A A A A A A A A
1 chr1_92508300 0 92508300 G G G G G G G G A A A A G G G G G G G G
1 chr1_92514656 0 92514656 G G G G G G G G G G G G C G G G G G G G
1 chr1_92528771 0 92528771 G T T T T T T T T T T T T T T T T T T T
1 chr1_92530878 0 92530878 T T T T T T T T G G G G T T T T T T T T
1 chr1_92533219 0 92533219 C C C C C C C C C C C C C G C C C C C C
1 chr1_92534025 0 92534025 C C C C C C C C C C C C C C C T C C C C
1 chr1_92534490 0 92534490 C C C C C C C C T T T T C C C C C C C C
1 chr1_92535189 0 92535189 G G A G A G G G G G G G G G G G G G G G
1 chr1_92540152 0 92540152 A A G G G G A A G G G G G G G G G G A A
1 chr1_92542603 0 92542603 C C C C C C C C C C C C C C G G C C C C
1 chr1_92543781 0 92543781 A A A A A A A A A A A A A G A A A A A A
1 chr1_92555297 0 92555297 T T T T T T T T C C C C T T T T T T T T
1 chr1_92556180 0 92556180 G G G G G G G G G G G G A G G G G G G G
1 chr1_92556252 0 92556252 C C C C C C C C C C C C C C C C T T C C
1 chr1_92568342 0 92568342 G G G G G G G G C C C C G G G G G G G G
1 chr1_92572512 0 92572512 C C C C C C C C T T T T C T C C C C C C
1 chr1_92575989 0 92575989 G G G G G G G G G G G G G G G G A G G G
1 chr1_92576689 0 92576689 C C C C C C C C C C C C C C T T C C C C
1 chr1_92579283 0 92579283 G G G G G G G G G G G G G G A A G G G G
1 chr1_92580737 0 92580737 C C C C C C C C C C C C G G C C G G C C
1 chr1_92584848 0 92584848 T T T T T T T T T T C T T T T T T T T T
1 chr1_92597996 0 92597996 T T T T T T T T T T T T T T C T T T T T
1 chr1_92599632 0 92599632 A A A A A A A A A A A A A A A G A A A A
1 chr1_92605569 0 92605569 G G A G G G G G G G G G G G G G G G G G
1 chr1_92613342 0 92613342 A A A A A A A A G G G G A A A A A A A A
1 chr1_92622231 0 92622231 G G G G G G G G G G A G G G G G G G G G
1 chr1_92623272 0 92623272 A A A A A A A A G G G G A A A A A A A A
1 chr1_92634965 0 92634965 C C C C C C C C G G G G C C C C C C C C
1 chr1_92639864 0 92639864 C C C C C C C C C C C C C C C C T T C C
1 chr1_92646942 0 92646942 A A A A A A A A A A A G A A A A A A A A
1 chr1_92652568 0 92652568 C C T T T T C C C C C C C C C C C C C C
1 chr1_92658027 0 92658027 T T T T T T T T T T T T T T T T C C T T
1 chr1_92668508 0 92668508 T T T T T T T T T T T T T T T T G T T T
1 chr1_92671310 0 92671310 T T T T T T T T T T T T T T A A T T T T
1 chr1_92673322 0 92673322 C C T T T T C C C C C C C C C C C C C C
1 chr1_92679831 0 92679831 C C C C C C C C C C C C C C C C C T C C
1 chr1_92689841 0 92689841 A A A A A G A A A A A A A A A A A A A A
1 chr1_92691490 0 92691490 G G G G G G G G G G G G A G G G G G G G
1 chr1_92691623 0 92691623 G G G G G G G G A A A A G G G G G G G G
1 chr1_92697755 0 92697755 A T T T T T T T T T T T T T T T T T T T
1 chr1_92719883 0 92719883 C C C C C C C C T T C C C C C C C C C C
1 chr1_92721037 0 92721037 C C C C C C C C C C C T C C C C C C T T
1 chr1_92724572 0 92724572 C C T T T T C C C C C C C C C C C C C C
1 chr1_92737272 0 92737272 A A A A A C A A A A A A A A A A A A A A
1 chr1_92757164 0 92757164 G G G G G G G G A A G G G G G G G G G G
1 chr1_92759541 0 92759541 A A A A A A A A A A A A T T T T A A A A
1 chr1_92763308 0 92763308 G G G G G G G G A A G G G G G G G G G G
1 chr1_92766099 0 92766099 C C C C C C C C C C C C T T C C C C C C
1 chr1_92770888 0 92770888 G G G G G G G G G G G G A G G G G G G G
1 chr1_92773444 0 92773444 A A A A A A A A A A A A A A A A G G A A
1 chr1_92779071 0 92779071 G G A A A G G G G G G G G G G G G G G G
1 chr1_92782568 0 92782568 T T T T T T T T T T T T T T C C T T T T
1 chr1_92782690 0 92782690 T T T T T T T T C C C C T T T T T T T T
1 chr1_92790439 0 92790439 A A A A A A A A A A A A A A A G A A A A
1 chr1_92791974 0 92791974 T T T T C T T T T T T T T T T T T T T T
1 chr1_92792196 0 92792196 A A A A A A A A G G A A A A A A A A A A
1 chr1_92797861 0 92797861 T T T T T T T T T T T T T T G G T T T T
1 chr1_92799315 0 92799315 C C C C C C C C C C C C C C C T C C C C
1 chr1_92815287 0 92815287 G G G G G G A A G G G G G G G G G G G G
1 chr1_92839727 0 92839727 C C C C C C C C C C C C C C C T C C C C
1 chr1_92840605 0 92840605 C C C C C C C C C C C C G G G G G G C C
1 chr1_92842820 0 92842820 A A G G G G A A G G G G G G G G G G A A
1 chr1_92846995 0 92846995 C C C C C C C C C C C T C C C C C C C C
1 chr1_92855456 0 92855456 A A A A A A A A A A A A A A A A G G A A
1 chr1_92856604 0 92856604 G G G G G G G G A A A A G G G G G G G G
1 chr1_92860267 0 92860267 C C C C C C C C C C C C C C C T C C C C
1 chr1_92862187 0 92862187 A A G G G G A A G G G G G G G G G G A A
1 chr1_92866916 0 92866916 C C T T T T C C C C C C C C C C C C C C
1 chr1_92868000 0 92868000 T T T T T T T T C C C C T T T T T T T T
1 chr1_92875435 0 92875435 G G G G G G G G T T T T G G G G G G G G
1 chr1_92895355 0 92895355 G G G G G G G G G G G G A A G G G G G G
1 chr1_92907166 0 92907166 G G G G G G G G G G G G G G A A G G G G
1 chr1_92918583 0 92918583 A A A A A A A A A A A A A A A C A A A A
1 chr1_92932017 0 92932017 A A G G G G A A A A A A A A A A A A A A
1 chr1_92947070 0 92947070 T T T T T T T T T T T T G T T T T T T T
1 chr1_92970459 0 92970459 G G G G G G G G C C C C G G G G G G G G
1 chr1_92976250 0 92976250 C T C C C C T T C C C C C C C C C C T T
1 chr1_92983179 0 92983179 C C C C C C C C C C C G C C C C C C C C
1 chr1_92985463 0 92985463 A A A A A A A A G G G G A A A A A A A A
1 chr1_92987830 0 92987830 G G G G G G G G A A A A G G G G G G G G
1 chr1_93005004 0 93005004 C C G G G G C C G G G G G G G G G G C C
1 chr1_93005916 0 93005916 G G G G G G G G G G G G G G G G A G G G
1 chr1_93006360 0 93006360 G G A G G G G G G G G G G G G G G G G G
1 chr1_93006660 0 93006660 C C C C C C C C C C C C C T C C C C C C
1 chr1_93007612 0 93007612 C C C C C C C C T T T T C C C C C C T T
1 chr1_93008552 0 93008552 G G G G G G C C G G G G G G G G G G G G
1 chr1_93009689 0 93009689 T T T T T T T T T T C T T T T T T T T T
1 chr1_93012890 0 93012890 C C C C C C C C C C C C C T C C C C C C
1 chr1_93021031 0 93021031 C C C C C C C C C C C C C C C C A C C C
1 chr1_93033499 0 93033499 G G G G G G G G A A G G G G G G G G G G
1 chr1_93036059 0 93036059 G G G G G G G G G G G G C G G G G G G G
1 chr1_93038762 0 93038762 G G G G C G G G G G G G G G G G C C G G
1 chr1_93040792 0 93040792 G G G G G G G G G G G G G G G G A A G G
1 chr1_93044042 0 93044042 G G G G G G G G G G G G G G C C G G G G
1 chr1_93046453 0 93046453 C C C T C T C C C C C C C C C C C C C C
1 chr1_93053537 0 93053537 C C C C C C C C C C C C C T C C C C C C
1 chr1_93070513 0 93070513 G G G G G G G G G G A G G G G G G G G G
1 chr1_93070893 0 93070893 C C C C C C C C T T T T C C C C C C C C
1 chr1_93073495 0 93073495 G G G G G G G G A A A G G G G G G G G G
1 chr1_93083151 0 93083151 G G G G G G G G C C C C G G G G G G G G
1 chr1_93085598 0 93085598 A G G G G G G G G G G G G G G G G G A A
1 chr1_93088226 0 93088226 A A A A A A A A A A A A A A A A T T A A
1 chr1_93088515 0 93088515 C C C T C C C C C C C C T T T T T T C C
1 chr1_93089886 0 93089886 G G G T G G G G G G G G T T T T T T G G
1 chr1_93090311 0 93090311 C C A C C C C C C C C C C C C C C C C C
1 chr1_93093178 0 93093178 C C C C C C C C C C C T C C C C C C C C
1 chr1_93097215 0 93097215 T T C T C T T T C C C C C C C C C C T T
1 chr1_93108900 0 93108900 T T T T T T T T C C C C T T T T T T T T
1 chr1_93111613 0 93111613 T T C C C C T T C C C C C C C C C C C C
1 chr1_93114543 0 93114543 C C C C C C C C C T C C C C C C C C C C
1 chr1_93117461 0 93117461 G G C C G G G G G G G G G G G G G G G G
1 chr1_93123536 0 93123536 G G A A A G G G G G G G G G G G G G G G
1 chr1_93126626 0 93126626 G G G G G G G G G G G G G G G G A A G G
1 chr1_93131184 0 93131184 G G G G G G G G G G G G G G G G A G G G
1 chr1_93133343 0 93133343 T T T T T T T T T T T T T T T T C T T T
1 chr1_93133728 0 93133728 G G G G G G G G G G G G G G G G A A G G
1 chr1_93143870 0 93143870 G G A A G G G G G G G G G G G G G G G G
1 chr1_93151255 0 93151255 G G C C C G G G G G G G G G G G G G G G
1 chr1_93160654 0 93160654 C C C C C C C C C C C C C C T T C C C C
1 chr1_93163768 0 93163768 A A C C C C A A C C C C C C C C C C A A
1 chr1_93165060 0 93165060 G G A A A A G G A A A A A A A A A A G G
1 chr1_93165289 0 93165289 C C C C C C C C C C C T C C C C C C C C
1 chr1_93166754 0 93166754 A A A A A A A A G G G G A A A A A A A A
1 chr1_93175184 0 93175184 T T C C C C T T C C C C C C C C C C T T
1 chr1_93175790 0 93175790 A A A A A A A A A A A A A A C C C C A A
1 chr1_93184004 0 93184004 A A G G G G A A G G G G G G G G G G A A
1 chr1_93192773 0 93192773 C C C C C C C C A C C C C C C C C C C C
1 chr1_93206327 0 93206327 G G A A A A G G G G G G G G G G G G G G
1 chr1_93211193 0 93211193 C C T T T T C C C C C C C C C C C C C C
1 chr1_93213118 0 93213118 C C C C C C C C A A A A C C C C C C C C
1 chr1_93213360 0 93213360 C C C C C C C C C C C C C T C C C C C C
1 chr1_93214888 0 93214888 C C C C C G C C C C C C C C C C C C C C
1 chr1_93224579 0 93224579 G G G G G G G G G G G G A G G G G G G G
1 chr1_93226770 0 93226770 A A A A A G A A A A A A A A A A A A A A
1 chr1_93228533 0 93228533 C C C C C C C C T T T T C C C C C C C C
1 chr1_93229389 0 93229389 T T T T T T T T T T T T G T T T T T T T
1 chr1_93229488 0 93229488 C C C C C C C C C C C C C C C G C C C C
1 chr1_93229858 0 93229858 C C C C C C C C C C C C C C C C T T C C
1 chr1_93230033 0 93230033 A A G G G G A A G G G G G G G G G G A A
1 chr1_93232423 0 93232423 A A A A A A A A C C C C A A A A A A A A
1 chr1_93235688 0 93235688 G G G T G G G G G G G G G G G G G G G G
1 chr1_93238127 0 93238127 G G C C C C G G C C C C C C C C C C G G
1 chr1_93240129 0 93240129 G G A A G G G G G G G G G G G G G G G G
1 chr1_93243313 0 93243313 T T T T T T T T T T T T T T T T C C T T
1 chr1_93243869 0 93243869 C G C C C C C C C C C C C C C C C C C C
1 chr1_93254186 0 93254186 G G G G G G G G G G G G G G A G G G G G
1 chr1_93256279 0 93256279 G G T T G T G G G G G G G G G G G G G G
1 chr1_93256989 0 93256989 G G G G G G G G G G G G A G G G G G G G
1 chr1_93259743 0 93259743 C C C C C C C C C C C C C T C C C C C C
1 chr1_93262813 0 93262813 A A A A A A A A G G G G A A A A A A A A
1 chr1_93276827 0 93276827 G G C G G G G G G G G G G G G G G G G G
1 chr1_93280553 0 93280553 C C T T T T C C C C C C C C C C C C C C
1 chr1_93288113 0 93288113 T T A A A T T T T T T T T T T T T T T T
1 chr1_93292283 0 93292283 T T T T T T T T T T T T T T G G T T T T
1 chr1_93300373 0 93300373 A A A A A A A A G G G G A A A A A A A A
1 chr1_93300695 0 93300695 A A C C C C A A C C C C C C C C C C A A
1 chr1_93306846 0 93306846 C C C C C C C C T T T T C C C C C C C C
1 chr1_93307177 0 93307177 G G A A A G G G G G G G G G G G G G G G
1 chr1_93319039 0 93319039 G G T T T T G G T T T T T T T T T T G G
1 chr1_93323888 0 93323888 T T C C C C C C C C C C C C C C C C C C
1 chr1_93327284 0 93327284 T T T T T T T T C C C C T T T T T T T T
1 chr1_93327849 0 93327849 G G G G G G G G G G G G A G G G G G G G
1 chr1_93328664 0 93328664 C C C C C C C C C C C C C T C C C C C C
1 chr1_93331249 0 93331249 G G G G G G G G A A A A G G G G G G G G
1 chr1_93331392 0 93331392 G G A G G G G G G G G G G G G G G G G G
1 chr1_93336921 0 93336921 G G G G G G G G A A A A G G G G G G G G
1 chr1_93337002 0 93337002 C C C C C C C C T T T T C C C C C C C C
1 chr1_93340187 0 93340187 T T T T T T T T C C C C T T T T T T T T
1 chr1_93341246 0 93341246 G G G G G G G G G G G G A G G G G G G G
1 chr1_93343768 0 93343768 T T C C C C T T T T T T T T T T T T T T
1 chr1_93349270 0 93349270 G G G G G G G G G G G G A G G G G G G G
1 chr1_93362754 0 93362754 G G G G G G G G T T T T G G G G G G G G
1 chr1_93363765 0 93363765 G G A G A A G G G G G G G G G G G G G G
1 chr1_93376776 0 93376776 T T A A A A T T T T T T T T T T T T T T
1 chr1_93382000 0 93382000 A A A A A A A A G G G G A A A A A A A A
1 chr1_93382008 0 93382008 A A A A A G A A A A A A A A A A A A A A
1 chr1_93389708 0 93389708 G G G G G G G G A G G G G G G G G G G G
1 chr1_93390261 0 93390261 T T G G G T T T T T T T T T T T T T T T
1 chr1_93395620 0 93395620 G G G G G G C C G G G G G G G G G G G G
1 chr1_93397133 0 93397133 C C C C C C C C C C C C C C C T C C C C
1 chr1_93399285 0 93399285 G G G G G G G G G G G G G G A A G G G G
1 chr1_93404095 0 93404095 C C C C C C T T C C C C C C C C C C C C
1 chr1_93405223 0 93405223 C C C C C C C C C C C C C C T T C C C C
1 chr1_93406111 0 93406111 A A A A A A A A G G G G A A A A A A A A
1 chr1_93408494 0 93408494 C T T T T T T T T T T T T T T T T T T T
1 chr1_93414222 0 93414222 A A A A A A A A A A A G A A A A A A A A
1 chr1_93419956 0 93419956 C C C C C C C C C C C T C C C C C C C C
1 chr1_93423811 0 93423811 C C C C C T C C C C C C C C C C C C C C
1 chr1_93437094 0 93437094 A A A A A A A A A A A A A A T T T T A A
1 chr1_93442276 0 93442276 C C C C C C C C A A A A C C C C C C C C
1 chr1_93445812 0 93445812 C C C C C C C C T T T T C C C C C C C C
1 chr1_93449843 0 93449843 T T T T T T T T T T T T T T T T C T T T
1 chr1_93450778 0 93450778 A A A A A A A A T T T T A A A A A A A A
1 chr1_93458033 0 93458033 C C C C C C C C C C C C C C T T C C C C
1 chr1_93459916 0 93459916 G G G G G G A A G G G G G G G G G G G G
1 chr1_93461519 0 93461519 C C C C C C C C C C C C C T C C C C C C
1 chr1_93471957 0 93471957 C T T T T T T T T T T T T T T T T T T T
1 chr1_93485713 0 93485713 G G A A A A G G G G G G G G G G G G G G
1 chr1_93490508 0 93490508 C C C C C C C C C C C C A C C C C C C C
1 chr1_93492816 0 93492816 G G G G G G G G A A A A A G G G G G G G
1 chr1_93495160 0 93495160 A A A A A A A A A A A A A G A A A A A A
1 chr1_93497400 0 93497400 T T C C C C T T C C C C C C C C C C T T
1 chr1_93497706 0 93497706 A A A A A A A A A A A A A A C C A A A A
1 chr1_93561739 0 93561739 A A A A A C A A A A A A A A A A A A A A
1 chr1_93562082 0 93562082 C C C C C C C C C C C C C C C C C T T T
1 chr1_93566166 0 93566166 C C C C C C C C C C C T C C C C C C C C
1 chr1_93566900 0 93566900 G G G G G G G G G G G G G G A G G G G G
1 chr1_93569360 0 93569360 T T T T T T T T A T T T T T T T T T T T
1 chr1_93570989 0 93570989 G G T T T T G G T T T T T T T T T T G G
1 chr1_93575228 0 93575228 T T T T T T T T C C C C T T T T T T T T
1 chr1_93580482 0 93580482 G G G G G G G G T T T T G G G G G G G G
1 chr1_93587592 0 93587592 C T C C C C C C C C C C C C C C C C T T
1 chr1_93590605 0 93590605 T T T T T T T T T T T T A T T T T T T T
1 chr1_93594372 0 93594372 G G G G G G G G G G G G A G G G G G G G
1 chr1_93594819 0 93594819 G G G G G G G G G G G G G G C G G G G G
1 chr1_93595572 0 93595572 G G G G G G G G A G A G G G G G G G G G
1 chr1_93601170 0 93601170 A G G G G G G G G G G G G G G G G G G G
1 chr1_93605061 0 93605061 G G G G G G G G A G G G G G G G G G G G
1 chr1_93613818 0 93613818 C C C T C T C C C C C C C C C C C C C C
1 chr1_93617015 0 93617015 G G G T G T G G G G G G G G G G G G G G
1 chr1_93617273 0 93617273 C T T T T T T T T T T T T T T T T T T T
1 chr1_93618122 0 93618122 C C C C C C C C A A A A C C C C C C C C
1 chr1_93644057 0 93644057 C C G G G G C C C C C C C C C C C C C C
1 chr1_93655045 0 93655045 A A A A A A A A G G G G A A A A A A A A
1 chr1_93661073 0 93661073 T T T T T T T T G G G G T T T T T T T T
1 chr1_93662950 0 93662950 C C C C C C C C G G G G C C C C C C C C
1 chr1_93670665 0 93670665 A A A A A A A A A A A A A A A C A A A A
1 chr1_93681276 0 93681276 T T T T T T T T C C C C T T T T T T T T
1 chr1_93683362 0 93683362 C C T T C T C C C C C C C C C C C C C C
1 chr1_93692351 0 93692351 C C T T T T T T T T T T T T T T T T C C
1 chr1_93702892 0 93702892 G G T T G G G G G G G G G G G G G G G G
1 chr1_93713525 0 93713525 G G G G G G G G A A A A G G G G G G G G
1 chr1_93716840 0 93716840 C C C C C C C C C C C C C C T T C C C C
1 chr1_93719714 0 93719714 C C C T C C C C C C C C C C C C C C C C
1 chr1_93721037 0 93721037 C C T T T T C C C C C C C C C C C C C C
1 chr1_93723313 0 93723313 G G G G G G G G A A A A G G G G G G G G
1 chr1_93724904 0 93724904 G G G G G G G G C C C C G G G G G G G G
1 chr1_93725604 0 93725604 G G A A A G G G G G G G G G G G G G G G
1 chr1_93732157 0 93732157 G G G G G G G G A A A A G G G G G G G G
1 chr1_93747944 0 93747944 G G G G G G G G C C C C G G G G G G G G
1 chr1_93748783 0 93748783 C C C C C C C C T T T T C C C C C C C C
1 chr1_93749817 0 93749817 G G G G G G G G G G G G G G G G A A G G
1 chr1_93753049 0 93753049 T T T T T T T T C C C C T T T T T T T T
1 chr1_93754421 0 93754421 T T T T T T T T T T T T T T T T G G T T
1 chr1_93757378 0 93757378 G G G G G G G G G G A G G G G G G G G G
1 chr1_93757649 0 93757649 C C C C C C C C C C C C A C C C C C C C
1 chr1_93759373 0 93759373 T T T T T T T T C C C C T T T T T T T T
1 chr1_93766368 0 93766368 C C C C C C C C A A A A C C C C C C C C
1 chr1_93771010 0 93771010 T T T T T T C C T T T T T T T T T T T T
1 chr1_93777831 0 93777831 T T T T C T T T T T T T T T T T T T T T
1 chr1_93785541 0 93785541 C C A A A C C C C C C C C C C C C C C C
1 chr1_93785889 0 93785889 A A G G A G A A G G G G G G G G G G A A
1 chr1_93787367 0 93787367 G G G G G G A A G G G G G G G G G G G G
1 chr1_93787497 0 93787497 G G A G G G G G G G G G G G G G G G G G
1 chr1_93791748 0 93791748 G G G G G G G G A A A A G G G G G G G G
1 chr1_93798959 0 93798959 G G G G G G G G A G G G G G G G G G G G
1 chr1_93799624 0 93799624 C C C C C T C C C C C C C C C C C C C C
1 chr1_93803617 0 93803617 G G A A A A G G A A A A A A A A A A G G
1 chr1_93808463 0 93808463 C C C C C C C C C C C C C C C C T T C C
1 chr1_93811298 0 93811298 C C C C C C C C C C A C C C C C C C C C
1 chr1_93818084 0 93818084 C C C C C C T T C C C C C C C C C C C C
1 chr1_93832303 0 93832303 T T T T T T T T C C C C T T T T T T T T
1 chr1_93849675 0 93849675 T T T T T T T T T T T T T T C C T T T T
1 chr1_93849849 0 93849849 C C C C C C C C C T C C C C C C C C C C
1 chr1_93852459 0 93852459 G G G G G G G G G G G G G G G G A G G G
1 chr1_93864260 0 93864260 C C C C C T C C C C C C C C C C C C C C
1 chr1_93876757 0 93876757 A A A A A A A A G G G G A A G G A A A A
1 chr1_93879119 0 93879119 C C C C C C C C C C C C C C C T C C C C
1 chr1_93884776 0 93884776 C C C C C C C C C C C C C C C C C T C C
1 chr1_93886523 0 93886523 G G G G G G G G A G A G G G G G G G G G
1 chr1_93886631 0 93886631 C C C C C C C C T T T T C C C C C C C C
1 chr1_93886854 0 93886854 G G G G G G C C G G G G G G G G G G G G
1 chr1_93888395 0 93888395 G G G G G G A A G G G G G G G G G G G G
1 chr1_93889990 0 93889990 A A A A A A A A C C C C A A A A A A A A
1 chr1_93891757 0 93891757 A A G G G G A A A A A A A A A A A A A A
1 chr1_93899600 0 93899600 C C C C C C C C C C C C C T C C C C C C
1 chr1_93900744 0 93900744 T T C C C T T T C C C C C C C C C C T T
1 chr1_93905880 0 93905880 G G G G G G G G G G G G G G G G A A G G
1 chr1_93907758 0 93907758 A A T T T T A A A A A A A A A A A A A A
1 chr1_93916354 0 93916354 C C C C C C C C C T C C C C C C C C C C
1 chr1_93917813 0 93917813 C C C C C C C C C C C C A C C C C C C C
1 chr1_93922562 0 93922562 A A A A A A A A A A A G A A A A A A A A
1 chr1_93929688 0 93929688 G G G G C G G G G G G G G G G G G G G G
1 chr1_93933928 0 93933928 G G G G G G G G G G G G A A G G G G G G
1 chr1_93935178 0 93935178 T T C C C C T T C C C C C C C C C C T T
1 chr1_93935457 0 93935457 G G G G G G G G G G G G G G C C G G G G
1 chr1_93939360 0 93939360 A A G G G G A A G G G G G G G G G G A A
1 chr1_93946285 0 93946285 G G A A A A G G G G G G G G G G G G G G
1 chr1_93946420 0 93946420 G G G G A G G G G G G G G G G G G G G G
1 chr1_93957247 0 93957247 G G G G G G C C G G G G G G G G G G G G
1 chr1_93962074 0 93962074 G G G G G G G G G G G G G G A A G G G G
1 chr1_93964375 0 93964375 G G G G G G G G G G G G A G G G G G G G
1 chr1_93984919 0 93984919 T T T T T T T T T T T T A A A A T T T T
1 chr1_93989453 0 93989453 A A A A A A A A G G G G A A A A A A A A
1 chr1_93992333 0 93992333 A A A A A A A A C C C C A A A A A A A A
1 chr1_93995482 0 93995482 G G G G G G G G G G G G G G G G A A G G
1 chr1_94008765 0 94008765 G G G G G G G G G G G T G G G G G G G G
1 chr1_94010649 0 94010649 G G G G A G G G G G G G G G G G G G G G
1 chr1_94010824 0 94010824 G G G G G G G G G G G G G G A A G G G G
1 chr1_94011720 0 94011720 A A G G G G A A G G G G G G G G G G A A
1 chr1_94012180 0 94012180 C C C C C C C C T T T T C C C C C C C C
1 chr1_94013428 0 94013428 A A A A A A A A G G G G A A A A A A A A
1 chr1_94019625 0 94019625 C C C C C C C C C C C C C T C C C C C C
1 chr1_94026506 0 94026506 A A A A A A A A A A A A A A G G A A A A
1 chr1_94040004 0 94040004 T T T T T T T T T T T T G T T T T T T T
1 chr1_94042311 0 94042311 A A A A A A A A A G A A A A A A A A A A
1 chr1_94047705 0 94047705 A A A A A A A A A A A A A C A A A A A A
1 chr1_94049013 0 94049013 T T T T T T T T T T T T C T T T T T T T
1 chr1_94078252 0 94078252 T T T T T T G G T T T T T T T T T T T T
1 chr1_94079041 0 94079041 G G G G G G G G C C C C G G G G G G G G
1 chr1_94082260 0 94082260 G G G G G G G G T T T T G G G G G G G G
1 chr1_94085588 0 94085588 G G G G G T G G G G G G G G G G G G G G
1 chr1_94093105 0 94093105 T T T T C T T T T T T T T T T T T T T T
1 chr1_94093271 0 94093271 G G G G G G G G G G G G A G G G G G G G
1 chr1_94095632 0 94095632 A A T T A A A A A A A A A A A A A A A A
1 chr1_94096646 0 94096646 T T C C T T T T T T T T T T T T T T T T
1 chr1_94100428 0 94100428 T T C T T T T T T T T T T T T T T T T T
1 chr1_94104352 0 94104352 C C T T T T T T T T T T T T T T T T C C
1 chr1_94105633 0 94105633 G G G G A A G G G G G G G G G G G G G G
1 chr1_94113038 0 94113038 T T T T T T T T T T C T T T T T T T T T
1 chr1_94116838 0 94116838 G G G G G G G G A G G G G G G G G G G G
1 chr1_94118098 0 94118098 C C C C C C C C C C C C C C G G C C C C
1 chr1_94122074 0 94122074 G G G G G G G G A A A A G G G G G G G G
1 chr1_94125337 0 94125337 A A A A A A A A G G G G A A A A A A A A
1 chr1_94125672 0 94125672 G G G G G G G G G G G G G G C C G G G G
1 chr1_94129020 0 94129020 A A A A A A A A C C C C A A A A A A A A
1 chr1_94129739 0 94129739 A A A A A A A A G G G G A A A A A A A A
1 chr1_94130727 0 94130727 C C T T T T C C T T T T T T T T T T C C
1 chr1_94137550 0 94137550 T T T T T T T T C T T T T T T T T T T T
1 chr1_94138726 0 94138726 T T T T T T T T T T T T C C T T T T T T
1 chr1_94139966 0 94139966 T T C C C C T T T T T T T T T T T T T T
1 chr1_94142089 0 94142089 C C C C C C C C C C A C C C C C C C C C
1 chr1_94147670 0 94147670 C C T T C C C C T T T T C C C C C C C C
1 chr1_94149076 0 94149076 G G C C G G G G C C C C G G G G G G G G
1 chr1_94151896 0 94151896 G G G G G G G G G G G G A A A A A A G G
1 chr1_94154910 0 94154910 C C C C C C C C C C C C C C C C T T C C
1 chr1_94156390 0 94156390 C C C C C C C C C C C C C C C C T T C C
1 chr1_94158181 0 94158181 G G G G G G G G G G G G G G G G T T G G
1 chr1_94158710 0 94158710 C C C C C C C C C C C C C C C T C C C C
1 chr1_94160581 0 94160581 A G G G G G G G G G G G G G G G G G G G
1 chr1_94160853 0 94160853 G G G G G G G G A G G G G G G G G G G G
1 chr1_94164978 0 94164978 C C C C C C C C C C C C C C C C T T C C
1 chr1_94165261 0 94165261 G G G G A G G G G G G G G G G G G G G G
1 chr1_94165638 0 94165638 G G G G A G G G G G G G G G G G G G G G
1 chr1_94166567 0 94166567 C C C C C C C C T T T T C C C C C C C C
1 chr1_94168231 0 94168231 C T C C C C C C C C C C C C C C C T C C
1 chr1_94169374 0 94169374 C C T T T T C C C C C C C C C C C C C C
1 chr1_94171874 0 94171874 C C T T T T C C C C C C T T T T T T C C
1 chr1_94180772 0 94180772 C C C C C C C C C C C T C C C C C C C C
1 chr1_94182426 0 94182426 C C C C C C C C C C C C C C C C T T C C
1 chr1_94183998 0 94183998 C C C C C C C C T T T T C C C C C C C C
1 chr1_94185975 0 94185975 G G A A A A G G G G G G G G G G G G G G
1 chr1_94194901 0 94194901 G G G G A G G G G G G G G G G G G G G G
1 chr1_94200305 0 94200305 C C C C C C T T C C C C C C C C C C C C
1 chr1_94202271 0 94202271 C C C C C C C C C C C G C C C C C C C C
1 chr1_94208802 0 94208802 T T T T T T T T T T C T T T T T T T T T
1 chr1_94211483 0 94211483 T T G G G T T T G G G G G G G G G G T T
1 chr1_94212207 0 94212207 G G G G G G G G G T G G G G G G G G G G
1 chr1_94212412 0 94212412 C C C C C C C C C C C C C C C T C C C C
1 chr1_94212697 0 94212697 A A A A A C A A A A A A A A A A A A A A
1 chr1_94215008 0 94215008 C C C C C C C C C C C C C C C C T T C C
1 chr1_94217508 0 94217508 G G G G G G G G G G G G G T G G G G G G
1 chr1_94219492 0 94219492 T T C C T T T T T T T T T T T T T T T T
1 chr1_94223151 0 94223151 T T T T T T T T T T T T G G T T T T T T
1 chr1_94227446 0 94227446 A A G G G G G G G G G G G G G G G G G G
1 chr1_94228649 0 94228649 G G G G G G G G A G G G G G G G G G G G
1 chr1_94232773 0 94232773 C C C C A C C C C C C C C C C C C C C C
1 chr1_94235024 0 94235024 G G A A A A G G A A A A A A A A A A G G
1 chr1_94237912 0 94237912 C C A A C C C C C C C C C C C C C C C C
1 chr1_94242384 0 94242384 T T T T T T T T C C C C T T T T T T T T
1 chr1_94243879 0 94243879 A A A A A A A A G G G G A A A A A A A A
1 chr1_94251279 0 94251279 T T T T G T T T T T T T T T T T T T T T
1 chr1_94253877 0 94253877 G G G G G G G G C C C C G G G G G G G G
1 chr1_94257143 0 94257143 A A A A A A A A A A A A A A C C A A A A
1 chr1_94258443 0 94258443 A A A A A A A A A A A A A A A A C C A A
1 chr1_94268393 0 94268393 C C C C C C C C C C C C C C C T C C C C
1 chr1_94268839 0 94268839 C C C C C C C C C C C C G G C C C C C C
1 chr1_94278148 0 94278148 C C C C C C C C C C C C C C C T C C C C
1 chr1_94278452 0 94278452 C C C C C C C C C C C C C C C C C G C C
1 chr1_94278552 0 94278552 G G G G G G G G G G G G G G A G G G G G
1 chr1_94288841 0 94288841 C C C C C C C C C C C C T T C C C C C C
1 chr1_94291116 0 94291116 A G A A A A G G A A A A A A A A A A A A
1 chr1_94292782 0 94292782 G G G G G G G G G G G G G G G G G T G G
1 chr1_94297443 0 94297443 G G A A A A G G G G G G G G G G G G G G
1 chr1_94299508 0 94299508 G G G G G G G G A A A A G G G G G G G G
1 chr1_94302230 0 94302230 C T C C C C C C C C C C C C C C C C C C
1 chr1_94310061 0 94310061 C C C C C C C C C C C C C C C C T T C C
1 chr1_94312045 0 94312045 G G G G A G G G G G G G G G G G G G G G
1 chr1_94321606 0 94321606 T T T T T T T T C T T T T T T T T T T T
1 chr1_94322267 0 94322267 G G G G G G G G G G G G G G G G A A G G
1 chr1_94329879 0 94329879 G G G G G G G G C C C C G G G G G G G G
1 chr1_94332970 0 94332970 T T T T T T T T T T T T A A T T T T T T
1 chr1_94337190 0 94337190 G G G G G G G G A G A G G G G G G G G G
1 chr1_94338810 0 94338810 A A A A A A A A G G G G A A A A A A A A
1 chr1_94347919 0 94347919 T T T T T T T T C C C C T T T T T T T T
1 chr1_94353446 0 94353446 T T C C C C C C C C C C C C C C C C T T
1 chr1_94355433 0 94355433 T T T T T T T T T T T T T T C C T T T T
1 chr1_94356951 0 94356951 A A A A A A A A A G A A A A A A A A A A
1 chr1_94363652 0 94363652 C C C C C C A A C C C C C C C C C C C C
1 chr1_94366156 0 94366156 G G G G G G G G G G G G A G G G A A G G
1 chr1_94373811 0 94373811 T T C T T T T T T T T T T T T T T T T T
1 chr1_94379646 0 94379646 T T T T C T T T T T T T T T T T T T T T
1 chr1_94381519 0 94381519 C C C C C C C C C C C C C C C T C C C C
1 chr1_94382092 0 94382092 G G G G G G G G G G G G G G C G G G G G
1 chr1_94387250 0 94387250 T T T T C T T T T T T T T T T T T T T T
1 chr1_94391569 0 94391569 C C C C C C C C T T T T C C C C C C C C
1 chr1_94395668 0 94395668 C C T T C C C C C C C C C C C C C C C C
1 chr1_94395986 0 94395986 T T T T T T T T C C C C T T T T T T T T
1 chr1_94400610 0 94400610 C C C C C C C C C C C C T T T T T T C C
1 chr1_94403260 0 94403260 A A A A A A A A A A A A A G A A A A A A
1 chr1_94407930 0 94407930 T T C C C C T T C C C C C C C C C C T T
1 chr1_94419269 0 94419269 G G G G G G G G G G G G G G A G G G G G
1 chr1_94421176 0 94421176 C C C C C C C C C C C C C C C C G G C C
1 chr1_94421660 0 94421660 G G G G G G G G C C C C G G G G G G G G
1 chr1_94436424 0 94436424 C C C C C C C C A A A A C C C C C C C C
1 chr1_94439804 0 94439804 G G G G G T G G G G G G G G G G G G G G
1 chr1_94446665 0 94446665 G G G G G G G G G G G G G G A A G G G G
1 chr1_94447825 0 94447825 C C C C C C C C T T T T C C C C C C C C
1 chr1_94449887 0 94449887 T T C C C T T T T T T T T T T T T T T T
1 chr1_94462975 0 94462975 C C C C C C C C G G G G C C C C C C C C
1 chr1_94469245 0 94469245 G G G G G G G G G G A G G G G G G G G G
1 chr1_94471900 0 94471900 C C C G C G C C C C C C C C C C C C C C
1 chr1_94472550 0 94472550 A A A A A A A A G G G G A A A A A A A A
1 chr1_94474499 0 94474499 T T A A A T T T T T T T T T T T T T T T
1 chr1_94475010 0 94475010 G G A A A G G G G G G G G G G G G G G G
1 chr1_94476611 0 94476611 C C C C C C C C C C A C C C C C C C C C
1 chr1_94476892 0 94476892 T T C C C C T T C C C C C C C C C C T T
1 chr1_94478863 0 94478863 C C C C C C C C C C A C C C C C C C C C
1 chr1_94482691 0 94482691 G G G G G G G G G G G G A G G G G G G G
1 chr1_94483011 0 94483011 T T T T T T T T C C C C T T T T T T T T
1 chr1_94483834 0 94483834 A A G G A A A A A A A A A A A A A A A A
1 chr1_94486626 0 94486626 C C T T C C C C C C C C C C C C T T C C
1 chr1_94493420 0 94493420 C C C C C C C C T T T T C C C C C C C C
1 chr1_94498082 0 94498082 A A G G G G G G G G G G G G G G G G A A
1 chr1_94501968 0 94501968 C C C C C C C C T T T T C C C C C C C C
1 chr1_94509462 0 94509462 T T C C C C C C C T C C C C C C C C T T
1 chr1_94510743 0 94510743 C C C C C C C C T T T T C C C C C C C C
1 chr1_94515250 0 94515250 G G G G G G G G G G G G A G G G G G G G
1 chr1_94516267 0 94516267 C C C C C C C C T T T T C C C C C C C C
1 chr1_94519640 0 94519640 C C C C C C C C T T T T C C C C C C C C
1 chr1_94520238 0 94520238 G G G G G G C C G G G G G G G G G G G G
1 chr1_94520524 0 94520524 T T T T T T T T C C C C T T T T T T T T
1 chr1_94523068 0 94523068 G G G G G G G G A A A A G G G G G G G G
1 chr1_94528652 0 94528652 T T T T T T T T A A A A T T T T T T T T
1 chr1_94531950 0 94531950 G G G G G G A A G G G G G G G G G G G G
1 chr1_94534032 0 94534032 G G C C C G G G G G G G G G G G G G G G
1 chr1_94535055 0 94535055 C C C C C C T T C C C C C C C C C C C C
1 chr1_94540569 0 94540569 G G G G G G G G G G G G G G A A A G G G
1 chr1_94543286 0 94543286 T T T T T T T T C C C C T T T T T T T T
1 chr1_94546463 0 94546463 C C C T C T C C C C C C C C C C C C C C
1 chr1_94546944 0 94546944 T T T T A T T T T T T T T T T T T T T T
1 chr1_94548982 0 94548982 G G G G G G G G A G A G G G G G G G G G
1 chr1_94550204 0 94550204 G G G G G G G G G G G G G G A A G G G G
1 chr1_94557102 0 94557102 A A A A A A A A A A A A A G A A A A A A
1 chr1_94559351 0 94559351 G G G G G G G G G G G G G G A A G G G G
1 chr1_94560467 0 94560467 G G G G G G G G G G G G G G A G G G G G
1 chr1_94567044 0 94567044 G G C G C G G G G G G G G G G G G G G G
1 chr1_94573949 0 94573949 G G G G G G G G A A A A G G G G G G G G
1 chr1_94576898 0 94576898 C C C C C C C C C C C C C C G G C C C C
1 chr1_94583719 0 94583719 C C C C C C C C C C C C T T C C C C C C
1 chr1_94596070 0 94596070 A A A A A A A A C C C C A A A A A A A A
1 chr1_94600507 0 94600507 G G G G G G G G C C C C G G G G G G G G
1 chr1_94614623 0 94614623 C C C C C C C C C C C C C C C C C T C C
1 chr1_94616239 0 94616239 A A A A A A A A A A A A A A A G A A A A
1 chr1_94616797 0 94616797 G G G G A G G G G G G G G G G G G G G G
1 chr1_94624637 0 94624637 C C C C C C C C C C C T C C C C C C C C
1 chr1_94630006 0 94630006 T T T T C T T T T T T T T T T T T T T T
1 chr1_94630631 0 94630631 G G A A A G G G G G G G G G G G G G G G
1 chr1_94649439 0 94649439 T T G G G T T T T T T T T T T T T T T T
1 chr1_94656884 0 94656884 C C C C C C T T C C C C C C C C C C C C
1 chr1_94657075 0 94657075 C C C C C C C C C C C C C C C C T T C C
1 chr1_94657749 0 94657749 T T C C C C T T C C C C C C C C C C T T
1 chr1_94658245 0 94658245 A A A A A A A A A A A A A G A A A A A A
1 chr1_94659059 0 94659059 G G A A A G G G G G G G G G G G G G G G
1 chr1_94659907 0 94659907 C C C C C C C C C C C C C C C T C C C C
1 chr1_94665053 0 94665053 C C C C C T C C C C C C C C C C C C C C
1 chr1_94665179 0 94665179 C C C C C T C C C C C C C C C C C C C C
1 chr1_94668813 0 94668813 T T T T T T T T C C C C T T T T T T T T
1 chr1_94669380 0 94669380 C C C C C C C C C C C C C T T T C C C C
1 chr1_94671394 0 94671394 G G G G G G G G G G G G A G G G G G G G
1 chr1_94675521 0 94675521 G G G G G G G G G G G G G G A G G G G G
1 chr1_94677184 0 94677184 G G G G G G G G T T T T G G G G G G G G
1 chr1_94687877 0 94687877 G G G G G G G G G G G G G G A G G G G G
1 chr1_94688520 0 94688520 G G G G G G G G G G G G G G A G G G G G
1 chr1_94697598 0 94697598 A A A A A A A A A A A A A A A A A G A A
1 chr1_94699497 0 94699497 G G A G G G G G G G G G G G G G G G G G
1 chr1_94702525 0 94702525 A A A C A A A A A A A A A A A A A A A A
1 chr1_94705501 0 94705501 C C C C C C C C G G C C C C C C C C C C
1 chr1_94714757 0 94714757 G G A A A A G G A A A A A A A A A A G G
1 chr1_94716219 0 94716219 T T T T T T T T C C C C T T T T T T T T
1 chr1_94725615 0 94725615 A A A A A A A A G G G G A A A A A A A A
1 chr1_94726751 0 94726751 C C C C C C C C T T C C C C C C C C C C
1 chr1_94732428 0 94732428 G G G G G G G G A A A A G G G G G G G G
1 chr1_94755124 0 94755124 A A A A A A A A A A A A A A G G A A A A
1 chr1_94759306 0 94759306 G G G G G G G G A A A A G G G G G G G G
1 chr1_94760715 0 94760715 T T T T T T T T C C C C T T T T T T T T
1 chr1_94766131 0 94766131 G G C C C G G G G G G G G G G G G G G G
1 chr1_94769916 0 94769916 A A A A A A A A T T A A A A A A A A A A
1 chr1_94772315 0 94772315 C C C C C C C C C C C C C C C T C C C C
1 chr1_94772331 0 94772331 C C C C C C C C C C C T C C C C C C C C
1 chr1_94780043 0 94780043 A A A A A C A A A A A A A A A A A A A A
1 chr1_94780511 0 94780511 T T A A A T T T T T T T T T T T T T T T
1 chr1_94781770 0 94781770 G G G G G T G G G G G G G G G G G G G G
1 chr1_94786470 0 94786470 G G G G G G G G G G G G A A A A A A G G
1 chr1_94787104 0 94787104 C C C C C T C C C C C C C C C C C C C C
1 chr1_94802186 0 94802186 C C T T C T C C C C C C C C C C C C C C
1 chr1_94805750 0 94805750 G G G G G G A A G G G G G G G G G G G G
1 chr1_94812481 0 94812481 C C C C C C C C C C C C C C C T C C C C
1 chr1_94813724 0 94813724 C C C C C T C C C C C C C C C C C C C C
1 chr1_94824142 0 94824142 C C C C C C C C G G G G C C C C C C C C
1 chr1_94825073 0 94825073 G G G G G G G G A A A A G G G G G G G G
1 chr1_94832949 0 94832949 C C C C C C C C C T T T C C C C C C C C
1 chr1_94838683 0 94838683 C C C C C T C C C C C C C C C C C C C C
1 chr1_94841571 0 94841571 G G G G G G G G A A A A G G G G G G G G
1 chr1_94844862 0 94844862 C C C C C C C C T T T T C C C C C C C C
1 chr1_94847247 0 94847247 C C C C C C C C C C C C C C C C T T C C
1 chr1_94852522 0 94852522 G G G G G G G G G G G G G G G G T T G G
1 chr1_94859457 0 94859457 C C C C C C C C T T T T C C C C C C C C
1 chr1_94863492 0 94863492 G G G G G G G G G G G G G G A G G G G G
1 chr1_94865643 0 94865643 C C G G C G C C C C C C C C C C C C C C
1 chr1_94868535 0 94868535 G G G G G G G G C C C C G G G G G G G G
1 chr1_94869264 0 94869264 T T T T T T T T A A A A T T T T T T T T
1 chr1_94871379 0 94871379 G G G G G G G G G G G G G G A G G G G G
1 chr1_94874192 0 94874192 C C C C C C C C C C C C C C T T C C C C
1 chr1_94875313 0 94875313 A A A A A T A A A A A A A A A A A A A A
1 chr1_94879659 0 94879659 G G G G G G G G G G G G G G G G C C G G
1 chr1_94889196 0 94889196 G G G G G G G G G G G G G G A A G G G G
1 chr1_94892281 0 94892281 A A A A A A A A G G G G G G G G G G A A
1 chr1_94895075 0 94895075 G G G G G G G G A G G G G G G G G G G G
1 chr1_94895707 0 94895707 G G G G G G G G G G G G G G A G G G G G
1 chr1_94904225 0 94904225 T T T T T T T T T T T T C C T T T T T T
1 chr1_94911599 0 94911599 G G A A A G G G G G G G G G G G G G G G
1 chr1_94912310 0 94912310 G G G G G G G G G T G G G G G G G G G G
1 chr1_94918053 0 94918053 G G G G G G G G G G G G A G A G G G G G
1 chr1_94919738 0 94919738 G G G G G G G G A A A A G G G G G G G G
1 chr1_94920663 0 94920663 C C C C C C C C T T T T C C C C C C C C
1 chr1_94928960 0 94928960 C C C C C T C C C C C C C C C C C C C C
1 chr1_94931646 0 94931646 C T C C C C T T C C C C C C C C C C T T
1 chr1_94944563 0 94944563 A A A A A A A A A A A A C C C C C C A A
1 chr1_94946019 0 94946019 A A A A A A A A A A A A A A G G A A A A
1 chr1_94949082 0 94949082 T T C C C C T T C C C C C C C C C C T T
1 chr1_94949139 0 94949139 A A A A A A A A C C C C A A A A A A A A
1 chr1_94953977 0 94953977 G G A A G G G G G G G G G G G G G G G G
1 chr1_94956315 0 94956315 C C C C C C C C T T T T C C C C T T C C
1 chr1_94957928 0 94957928 C C C C C C C C T T T T C C C C C C C C
1 chr1_94964559 0 94964559 T T T T T T T T C C C C T T T T T T T T
1 chr1_94965477 0 94965477 C C C C C C C C C C C C A A C C C C C C
1 chr1_94965924 0 94965924 T T T T T T T T T T T T G T T T T T T T
1 chr1_94966473 0 94966473 T T T T T T T T T T C T T T T T T T T T
1 chr1_94967274 0 94967274 C C C C C C C C C C C C T T C C C C C C
1 chr1_94968974 0 94968974 A A A A A A A A A A A A A A A A A G A A
1 chr1_94970752 0 94970752 A A A A A A A A A A A A A A A G A A A A
1 chr1_94971852 0 94971852 A A A A A A A A G G G G A A A A A A A A
1 chr1_94973057 0 94973057 C C C C C C C C C C C C C C T T C C C C
1 chr1_94975782 0 94975782 C C C C C C C C C C C C C T C C C C C C
1 chr1_94988145 0 94988145 C C C T C T C C C C C C C C C C C C C C
1 chr1_94991415 0 94991415 G G G G G G G G G G G G A G G G G G G G
1 chr1_94992635 0 94992635 C T C C C C C C C C C C C C C C C C C C
1 chr1_94992957 0 94992957 A C C C C C C C C C C C C C C C C C C C
1 chr1_94997803 0 94997803 G G A G G G G G G G G G G G G G G G G G
1 chr1_94999329 0 94999329 G G G G G G G G G G G G G G A A G G G G
1 chr1_95002465 0 95002465 G G G G G G G G G G G G G T G G G G G G
1 chr1_95005379 0 95005379 G G G G G G G G A A A A G G G G G G G G
1 chr1_95007440 0 95007440 A A A A A A A A A A A A A A A A C C A A
1 chr1_95008043 0 95008043 A A A A A A A A A A A A A G A A A A A A
1 chr1_95008167 0 95008167 A A A A A A A A A G A G A A A A A A A A
1 chr1_95012540 0 95012540 C C C C C C C C T T T T C C C C C C C C
1 chr1_95014646 0 95014646 G G G G G G G G G G G G G G G G T T G G
1 chr1_95017978 0 95017978 C C C C C C C C G G G G C C C C C C C C
1 chr1_95029484 0 95029484 A A A A A A A A A A A A A A G G A A A A
1 chr1_95029847 0 95029847 T T T T T T C C T T T T T T T T T T T T
1 chr1_95030824 0 95030824 C T T T T T C C T T T T T T T T T T C C
1 chr1_95030866 0 95030866 C C C C C C C C C C C T C C C C C C C C
1 chr1_95031042 0 95031042 T T T T T T T T A A A A T T T T T T T T
1 chr1_95031089 0 95031089 A A G G G G A A G G G G G G G G G G A A
1 chr1_95038675 0 95038675 G G G G G G G G G G G G G G A G G G G G
1 chr1_95040530 0 95040530 G G C G C G G G G G G G G G G G G G G G
1 chr1_95043106 0 95043106 A A A A A A A A A G A G A A A A A A A A
1 chr1_95047876 0 95047876 C C C C C C C C C C C C C T C C C C C C
1 chr1_95053903 0 95053903 C C C C C T C C C C C C C C C C C C C C
1 chr1_95055686 0 95055686 C C C C C C C C C C C C C T C C C C C C
1 chr1_95058615 0 95058615 G G G G G G G G G G G G G G A A G G G G
1 chr1_95058671 0 95058671 A A A A A A A A A A A A A A A A T T A A
1 chr1_95058873 0 95058873 C C C C C C C C C T C T C C C C C C C C
1 chr1_95061540 0 95061540 C C C C C C C C C C C C C C C C A A C C
1 chr1_95063130 0 95063130 G G G G G G G G G G G G A G G G G G G G
1 chr1_95063482 0 95063482 G G G G G G G G G G G G A G G G G G G G
1 chr1_95067716 0 95067716 A A A G A G A A A A A A A A A A A A A A
1 chr1_95067811 0 95067811 A A A A A A A A A A A A A A A G A A A A
1 chr1_95070607 0 95070607 A A G G G G A A G G G G A A A A A A A A
1 chr1_95073028 0 95073028 G G A G A G G G G G G G G G G G A G G G
1 chr1_95073161 0 95073161 T T T T T T T T G G G G T T T T T T T T
1 chr1_95074974 0 95074974 A A A A A A A A G G G G A A A A A A A A
1 chr1_95078458 0 95078458 C C C T C T C C C C C C C C C C C C C C
1 chr1_95083134 0 95083134 A A A A A A A A A A A C A A A A A A A A
1 chr1_95083883 0 95083883 A G G G G G A A G G G G G G G G G G G G
1 chr1_95091936 0 95091936 G G G G G G G G G G G G G G G G A A G G
1 chr1_95103085 0 95103085 A A C C A C A A A A A A A A A A A A A A
1 chr1_95107486 0 95107486 G G G G G G G G T T T T G G G G G G G G
1 chr1_95110708 0 95110708 G G G G G G G G G G G G A G G G G G G G
1 chr1_95111133 0 95111133 C C C T C C C C C C C C C C C C C C C C
1 chr1_95111403 0 95111403 C C C C C C C C C C C C C C C T C C C C
1 chr1_95111796 0 95111796 G G G G G G G G G G G G G G T T G G G G
1 chr1_95121220 0 95121220 G G G G A G G G G G G G G G G G A A G G
1 chr1_95123877 0 95123877 C C C C C C C C T T T T C C C C C C C C
1 chr1_95133447 0 95133447 G G A A A A G G A A A A G G G G G G G G
1 chr1_95134881 0 95134881 G G G G G G G G G G G G C C C C C C G G
1 chr1_95150794 0 95150794 G G G G G G G G G T G G G G G G G G G G
1 chr1_95150911 0 95150911 G G G G C G G G G G G G G G G G G G G G
1 chr1_95151821 0 95151821 C C C T C C C C C C C C T T T T T T C C
1 chr1_95153141 0 95153141 G G G G G G G G G G G G G G A G G G G G
1 chr1_95154262 0 95154262 T T T T A T T T T T T T T T T T T T T T
1 chr1_95154401 0 95154401 T T C C C T T T T T T T T T T T T T T T
1 chr1_95156648 0 95156648 C C C C C C C C C C C C C T C C C C C C
1 chr1_95161824 0 95161824 C C T T C T C C C C C C C C C C C C C C
1 chr1_95162788 0 95162788 G G G G G G G G G G G G G G G G A G G G
1 chr1_95163512 0 95163512 A G A A A A A A A A A A A A A A A A A A
1 chr1_95169146 0 95169146 C C C C C C C C C C C C C C C C T T C C
1 chr1_95169357 0 95169357 C C C C C C C C C C C C C C C C C T C C
1 chr1_95175548 0 95175548 G G G G G G G G A A A A G G G G G G G G
1 chr1_95176561 0 95176561 A G A A A A A A A A A A A A A A A A A A
1 chr1_95180944 0 95180944 T T T T C T T T T T T T T T T T T T T T
1 chr1_95183641 0 95183641 G G G G G G G G A A A A G G G G G G G G
1 chr1_95196426 0 95196426 G G C C C C G G C C C C C C C C C C G G
1 chr1_95197255 0 95197255 A A A A A A A A G G G G A A A A A A A A
1 chr1_95200501 0 95200501 G G G G G G G G A A G G G G G G G G G G
1 chr1_95202340 0 95202340 G G G G G G G G G G G G G G T T G G G G
1 chr1_95203449 0 95203449 G G A A A A G G A A A A A A A A A A G G
1 chr1_95205643 0 95205643 G G G G G G G G A A A A A A A A A A G G
1 chr1_95206886 0 95206886 C C C C C T C C C C C C C C C C C C C C
1 chr1_95214003 0 95214003 C C C C C C C C T T T T C C C C C C C C
1 chr1_95214712 0 95214712 G G G G G G G G T T G T G G G G G G G G
1 chr1_95217596 0 95217596 G G G G G G G G G G G G G G G G A A G G
1 chr1_95225690 0 95225690 A A A A A A A A A A A A A A G G A A A A
1 chr1_95226810 0 95226810 C C C C C C C C C C C C C C C C C G C C
1 chr1_95232961 0 95232961 A A A A A A A A A A A A A A A A A G A A
1 chr1_95234337 0 95234337 T T G G G G T T G G G G G G G G G G T T
1 chr1_95237286 0 95237286 T T A A A T T T T T T T T T T T T T T T
1 chr1_95238158 0 95238158 T T T T T T T T G T T T T T T T T T T T
1 chr1_95242997 0 95242997 C C C C C C C C C C C C C C C C T T C C
1 chr1_95243904 0 95243904 G G G G G G G G G G G G A G G G G G G G
1 chr1_95244376 0 95244376 G G G G G G G G A A A A G G G G G G G G
1 chr1_95248795 0 95248795 A A A A A A A A A A A G A A A A A A A A
1 chr1_95249279 0 95249279 C C C C C C C C C C C C C C C C G G C C
1 chr1_95258953 0 95258953 G G G G G G G G G T G G G G G G G G G G
1 chr1_95265514 0 95265514 G G G G G G G G G G G G A G G G G G G G
1 chr1_95266983 0 95266983 A A A A A A A A A A A A G G A A A A A A
1 chr1_95272913 0 95272913 G G G G G G G G A G A G G G G G G G G G
1 chr1_95277268 0 95277268 G G G G G G G G G G G G G G A G G G G G
1 chr1_95279216 0 95279216 C C C C C C C C C C C T C C C C C C C C
1 chr1_95281665 0 95281665 A A A A A A A A A A A A A G A A A A A A
1 chr1_95281860 0 95281860 C C C C C G C C C C C C C C C C C C C C
1 chr1_95285358 0 95285358 C T C C C C T T C C C C C C C C C C C C
1 chr1_95287991 0 95287991 G G A G G G G G G G G G G G G G G G G G
1 chr1_95288800 0 95288800 C C A A A A C C A A A A A A A A A A C C
1 chr1_95298370 0 95298370 A A A G A A A A A A A A A A A A A A A A
1 chr1_95309345 0 95309345 G G G G G G G G A A A A G G G G G G G G
1 chr1_95311205 0 95311205 C C C C C C C C C C C C A A A A C C C C
1 chr1_95317142 0 95317142 C T C C C T T T T T T T C C C C C C C C
1 chr1_95322336 0 95322336 C T C C C C T T C C C T C C C C C C C C
1 chr1_95323124 0 95323124 A A A A A A A A A A A A A A A A A T A A
1 chr1_95324629 0 95324629 A A A A A A A A A A A A A A C C A A A A
1 chr1_95327879 0 95327879 G G G G G G G G A A A A G G G G G G G G
1 chr1_95328383 0 95328383 T T C C C T T T T T T T T T T T T T T T
1 chr1_95331682 0 95331682 T T T T T T T T T T T T A T T T T T T T
1 chr1_95339051 0 95339051 G G C G C G G G G G G G G G G G G G G G
1 chr1_95345080 0 95345080 G G G G G G G G A G A G G G G G G G G G
1 chr1_95351463 0 95351463 C C C C C C C C C T C C C C C C C C C C
1 chr1_95354580 0 95354580 A A A A A A A A A G A G A A A A A A A A
1 chr1_95357977 0 95357977 C C C C C C C C G G G G C C C C C C C C
1 chr1_95360063 0 95360063 A A A A A A A A T T T T A A A A A A A A
1 chr1_95364657 0 95364657 C C C C C C C C A A A A C C C C C C C C
1 chr1_95365204 0 95365204 G G G G G G G G T T T T G G G G G G G G
1 chr1_95367349 0 95367349 C T C C C C C C C C C C C C C C C C C C
1 chr1_95375529 0 95375529 G G G G G G G G G G G G G G G G T T G G
1 chr1_95379430 0 95379430 C C C C C C C C T T T T C C C C C C C C
1 chr1_95384423 0 95384423 G G G G G G G G T T T T G G G G G G G G
1 chr1_95394003 0 95394003 T T T T T T T T C C C C T T T T T T T T
1 chr1_95398063 0 95398063 T T T T T T T T T T T T C T T T T T T T
1 chr1_95402935 0 95402935 G G G G G G G G G G G G A A G G G G G G
1 chr1_95403331 0 95403331 C C C C C C G G C C C C C C C C C C C C
1 chr1_95411606 0 95411606 C C C T C T C C C C C C C C C C C C C C
1 chr1_95418340 0 95418340 G G G G G G G G G G G G G G G G A G G G
1 chr1_95418903 0 95418903 G G A G A G G G G G G G G G G G G G G G
1 chr1_95422556 0 95422556 G G G G G G G G G G G G G G A G G G G G
1 chr1_95423147 0 95423147 G G G G G G G G A G A A G G G G G G G G
1 chr1_95426387 0 95426387 T T T T T T T T C T T T T T T T T T T T
1 chr1_95429304 0 95429304 T T T T C T T T T T T T T T T T T T T T
1 chr1_95429408 0 95429408 G G G G G T G G G G G G G G G G G G G G
1 chr1_95431579 0 95431579 A A A A A A A A A G A A A A A A A A A A
1 chr1_95441857 0 95441857 G G G G G G G G G G G G G G C C G G G G
1 chr1_95448331 0 95448331 G G G G G G G G C C C C G G G G G G G G
1 chr1_95450767 0 95450767 A A A A A C A A A A A A A A A A A A A A
1 chr1_95459378 0 95459378 T T C C C C T T C C C C C C C C C C T T
1 chr1_95459832 0 95459832 G G A A A G G G G G G G G G G G G G G G
1 chr1_95466182 0 95466182 G G G G G G G G G G G G A A G G G G G G
1 chr1_95466277 0 95466277 G G A A A A G G A A A A A A A A A A G G
1 chr1_95467216 0 95467216 T T G G G G T T G G G G G G G G G G T T
1 chr1_95469547 0 95469547 T T T T T T T T C C C C T T T T T T T T
1 chr1_95470336 0 95470336 T T C C C T T T T T T T T T T T T T T T
1 chr1_95472054 0 95472054 A A G G A G A A G G G G A A A A A A A A
1 chr1_95478459 0 95478459 A A A A A A A A A A A A A G A A A A A A
1 chr1_95480250 0 95480250 C C C C C T C C C C C C C C C C C C C C
1 chr1_95487222 0 95487222 G G A A A G G G G G G G G G G G G G G G
1 chr1_95490421 0 95490421 G G G G A G G G G G G G G G G G G G G G
1 chr1_95504067 0 95504067 G G G G G G G G T T T T G G G G G G G G
1 chr1_95507829 0 95507829 C C C C C C C C C C C C C C A A C C C C
1 chr1_95515091 0 95515091 T T T T T T T T C T C T T T T T T T T T
1 chr1_95515210 0 95515210 T T C C C C T T C C C C C C C C C C T T
1 chr1_95518981 0 95518981 T T T T T T T T A A A A T T T T T T T T
1 chr1_95519857 0 95519857 C C C C C C C C T T T T C C C C C C C C
1 chr1_95522740 0 95522740 G G G G G G G G A G A G G G G G G G G G
1 chr1_95524731 0 95524731 C C G G G G C C G G G G G G G G G G C C
1 chr1_95529665 0 95529665 G G A A A A G G A A A A A A A A A A G G
1 chr1_95529877 0 95529877 T T C T T T T T T T T T T T T T T T T T
1 chr1_95531477 0 95531477 T T T T T T T T A T A T T T T T T T T T
1 chr1_95533071 0 95533071 C C C C C C C C C C C C C C T T C C C C
1 chr1_95541503 0 95541503 T T T T T T T T C T C T T T T T T T T T
1 chr1_95547726 0 95547726 A A A A A A A A A G A G A A A A A A A A
1 chr1_95549055 0 95549055 T T T T T T T T C T C T T T T T T T T T
1 chr1_95550404 0 95550404 T T T T T T T T T T T T T T G G T T T T
1 chr1_95552265 0 95552265 G G A A A A G G A A A A A A A A A A A A
1 chr1_95552536 0 95552536 A A G G G G A A G G G G G G G G G G A A
1 chr1_95559951 0 95559951 A A G G G G A A G G G G G G G G G G A A
1 chr1_95560065 0 95560065 T T T T T T T T T T T T C T T T T T T T
1 chr1_95561035 0 95561035 T T T T T T T T C C C C T T T T T T T T
1 chr1_95565997 0 95565997 G G G G G G G G G G A G G G G G G G G G
1 chr1_95566664 0 95566664 G G G G G G G G G G G G A G G G G G G G
1 chr1_95570580 0 95570580 G G G G G G G G A G A G G G G G G G G G
1 chr1_95571225 0 95571225 C C C G C G C C C C C C C C C C C C C C
1 chr1_95572983 0 95572983 G G G G G G G G G G G G G G G G A A G G
1 chr1_95576502 0 95576502 G G G G G G G G T T G T G G G G G G G G
1 chr1_95606805 0 95606805 G G A G G G G G G G G G G G G G G G G G
1 chr1_95616301 0 95616301 G G G G G G G G G G G G G G A A G G G G
1 chr1_95616425 0 95616425 A A A A A A A A A A A A A A C C A A A A
1 chr1_95620540 0 95620540 T T T T T T T T C C C C T T T T T T T T
1 chr1_95620974 0 95620974 G G G G G G G G G G G G G G G G A A G G
1 chr1_95627840 0 95627840 C C C C C C C C T T T T C C C C C C C C
1 chr1_95628643 0 95628643 A A A A A A A A A A A A G G A A A A A A
1 chr1_95629761 0 95629761 G G G G G G G G G G G G A G G G G G G G
1 chr1_95634388 0 95634388 G G G G G G G G G G G G G G G G C G G G
1 chr1_95639309 0 95639309 C C C C C C C C C C C C T T C C C C C C
1 chr1_95640269 0 95640269 G G G T G G G G G G G G G G G G G G G G
1 chr1_95648557 0 95648557 C C T T T T C C T T T T T T T T T T C C
1 chr1_95649883 0 95649883 A A G G G G A A G G G G G G G G G G A A
1 chr1_95654326 0 95654326 T T T T T T T T A T T T T T T T T T T T
1 chr1_95666298 0 95666298 T T T T C T T T T T T T T T T T T T T T
1 chr1_95674438 0 95674438 C C C C C C C C A A A A C C C C C C C C
1 chr1_95682936 0 95682936 C C C C C C C C C C C C C T C C C C C C
1 chr1_95687262 0 95687262 A A A A A G A A A A A A A A A A A A A A
1 chr1_95689521 0 95689521 A A A A A A A A G G G G A A A A A A A A
1 chr1_95690983 0 95690983 T T T T T T T T C C C C T T T T T T T T
1 chr1_95694588 0 95694588 C C C C C C C C C C C C A C C C C C C C
1 chr1_95695041 0 95695041 C C C C C C C C A A A C C C C C C C C C
1 chr1_95696169 0 95696169 C C C C C T C C C C C C C C C C C C C C
1 chr1_95697569 0 95697569 G G A G G G G G G G G G G G G G G G G G
1 chr1_95700183 0 95700183 C C C C C C C C C C C C C T C C C C C C
1 chr1_95720952 0 95720952 C C C C C C C C C C C T C C C C C C C C
1 chr1_95721940 0 95721940 T T G G G G T T G G G G G G G G G G T T
1 chr1_95722745 0 95722745 A A A G A G A A A A A A A A A A A A A A
1 chr1_95741822 0 95741822 T T T T T T T T C C C T T T T T T T T T
1 chr1_95746311 0 95746311 C C C C C C C C C C C C C C C T C C C C
1 chr1_95752209 0 95752209 T T A A A A A A A A A A A A A A A A T T
1 chr1_95754387 0 95754387 C G G G G G G G G G G G G G G G G G G G
1 chr1_95755211 0 95755211 G G G G G G G G C C C C G G G G G G G G
1 chr1_95757257 0 95757257 T T T T T T T T T T T T T T C T T T T T
1 chr1_95764662 0 95764662 A A A A A A A A G G G G A A A A A A A A
1 chr1_95769508 0 95769508 A A A A A A A A A A A A A G A A A A A A
1 chr1_95771860 0 95771860 T T T T T T T T T T T T C T T T T T T T
1 chr1_95773124 0 95773124 T T C C C C T T C C C C C C C C C C T T
1 chr1_95775234 0 95775234 C C C C C T C C C C C C C C C C C C C C
1 chr1_95776409 0 95776409 A A A A A A A A A A A A A A A C A A A A
1 chr1_95777234 0 95777234 C C C C C C C C C C C C C C C T C C C C
1 chr1_95777323 0 95777323 C C C C C C C C C C C C C G C C C C C C
1 chr1_95778521 0 95778521 G G G G A G G G G G G G G G G G G G G G
1 chr1_95779630 0 95779630 A A A A A A A A T T T T A A A A A A A A
1 chr1_95780168 0 95780168 T T T T T T T T T T T T T T G T T T T T
1 chr1_95795302 0 95795302 G G G G G G G G C C C C G G G G G G G G
1 chr1_95795574 0 95795574 T T T T T T T T C C C C T T T T T T T T
1 chr1_95804115 0 95804115 A A A A A A A A A A A T A A A A A A A A
1 chr1_95808888 0 95808888 C C C C C C C C A A A A C C C C C C C C
1 chr1_95811239 0 95811239 T T T T T T T T G G G G T T T T T T T T
1 chr1_95811550 0 95811550 C C C C C C C C C C C C C C C G C C C C
1 chr1_95814591 0 95814591 T T T T T T T T T T T T G G T T T T T T
1 chr1_95814725 0 95814725 A A A A A G A A A A A A A A A A A A A A
1 chr1_95818001 0 95818001 A G G G G G G G G G G G G G G G G G G G
1 chr1_95822630 0 95822630 G G G G G G G G G G G G C G G G G G G G
1 chr1_95824643 0 95824643 T T T T T T T T T T T T G G T T T T T T
1 chr1_95825284 0 95825284 T T T T T T T T T T T T T T C T T T T T
1 chr1_95833572 0 95833572 G G G G G G G G A A A A G G G G G G G G
1 chr1_95834991 0 95834991 G G G G A G G G G G G G G G G G G G G G
1 chr1_95849180 0 95849180 G G A G G G G G G G G G G G G G G G G G
1 chr1_95852227 0 95852227 C C C C C C C C C C C C C C C C A A C C
1 chr1_95855530 0 95855530 G G A G G G G G G G G G G G G G G G G G
1 chr1_95858823 0 95858823 G G G G G G G G G G C G G G G G G G G G
1 chr1_95870354 0 95870354 G G G G G G G G A A A A G G G G G G G G
1 chr1_95872861 0 95872861 C C C C C C C C C C C C C C G G C C C C
1 chr1_95872909 0 95872909 A A A A A A A A G G A G A A A A A A A A
1 chr1_95873842 0 95873842 A A A G A A A A A A A A A A A A A A A A
1 chr1_95877518 0 95877518 C C T T T T T T T T T T T T T T T T T T
1 chr1_95882956 0 95882956 C C C C C T C C C C C C C C C C C C C C
1 chr1_95883324 0 95883324 C C C C C C C C C C C T C C C C C C C C
1 chr1_95886849 0 95886849 G G G G G G C C G G G G G G G G G G G G
1 chr1_95893718 0 95893718 G G G G G G G G G G G G G G G G A G G G
1 chr1_95899840 0 95899840 T T T T T T T T T T T T T T T T C C T T
1 chr1_95900473 0 95900473 C T T T T T T T T T T T T T T T T T T T
1 chr1_95908553 0 95908553 C C C C C C C C G G G G C C C C C C C C
1 chr1_95911610 0 95911610 T T T T T T T T C C C C T T T T T T T T
1 chr1_95919213 0 95919213 G G G G G G G G G G G G G G G T G G G G
1 chr1_95919334 0 95919334 C C C C C C C C T T T T C C C C C C C C
1 chr1_95927165 0 95927165 T T C C C T T T T T T T T T T T T T T T
1 chr1_95944570 0 95944570 C C C C C T C C C C C C C C C C C C C C
1 chr1_95951778 0 95951778 T T T T T T T T T T T T T T T T A A T T
1 chr1_95966692 0 95966692 C C C C C C T T C C C C C C C C C C C C
1 chr1_95971231 0 95971231 A A A A A A A A A A A A A A A G A A A A
1 chr1_96001236 0 96001236 T T T T T T T T T T T T C T T T T T T T
1 chr1_96002554 0 96002554 C C C C C C C C C T T T C C C C C C C C
1 chr1_96006912 0 96006912 C C C C C C C C A C C C C C C C C C C C
1 chr1_96010532 0 96010532 G G G G G G G G C G G G G G G G G G G G
1 chr1_96015572 0 96015572 T T C C C C C C C C C C C C C C C C T T
1 chr1_96015584 0 96015584 A A A A A A A A G G A G A A A A A A A A
1 chr1_96021265 0 96021265 T T T T T T T T C C C C T T T T T T T T
1 chr1_96022811 0 96022811 T T T T T T C C T T T T T T T T T T T T
1 chr1_96024444 0 96024444 T T G G G T T T T T T T T T T T T T T T
1 chr1_96035018 0 96035018 C C A A A C C C C C C C C C C C C C C C
1 chr1_96038223 0 96038223 T T T T T T T T T T T T T T T T C T T T
1 chr1_96043307 0 96043307 A A A A A A A A A A A A A A A G A A A A
1 chr1_96043356 0 96043356 A A A A A A A A G G G G A A A A A A A A
1 chr1_96047383 0 96047383 G G G G G G G G C C C C G G G G G G G G
1 chr1_96060970 0 96060970 G G G G G G G G G G G G G G G G T T G G
1 chr1_96061029 0 96061029 T T C T T T T T T T T T T T T T T T T T
1 chr1_96063031 0 96063031 C C C C C C C C T T T T C C C C C C C C
1 chr1_96064206 0 96064206 G G C G G G G G G G G G G G G G G G G G
1 chr1_96065696 0 96065696 C C C T C C C C C C C C C C C C C C C C
1 chr1_96069062 0 96069062 G G G G G G G G A G G G G G G G G G G G
1 chr1_96077052 0 96077052 T T T T T T T T C C C C T T T T T T T T
1 chr1_96078577 0 96078577 A A A A A A A A C C C C C C C C C C A A
1 chr1_96084451 0 96084451 T T C T T T T T T T T T T T T T T T T T
1 chr1_96085348 0 96085348 G G G G G G G G G G G G G G A G G G G G
1 chr1_96089935 0 96089935 T T T T T T T T T T T T G T G G G G T T
1 chr1_96096957 0 96096957 G G G G G G G G A A A A G G G G A G G G
1 chr1_96106639 0 96106639 A A A A A A A A G G G G A A A A A A A A
1 chr1_96109368 0 96109368 G G G G G G G G G G G G A G G G G G G G
1 chr1_96111293 0 96111293 A A T T T T A A T T T T T T T T T T A A
1 chr1_96114409 0 96114409 G G G G G G A A G G G G G G G G G G G G
1 chr1_96115896 0 96115896 A A A A A A A A A A A A A A A A A T A A
1 chr1_96117700 0 96117700 C C C T C T C C C C C C C C C C C C C C
1 chr1_96121214 0 96121214 C C C C C C C C C C C C C T C C C C C C
1 chr1_96132769 0 96132769 T T T T T T T T T T T T T T C C T T T T
1 chr1_96135443 0 96135443 C C C C C C C C T T T T C C C C C C T T
1 chr1_96146692 0 96146692 C C C C C C C C C C C C C C C C T T C C
1 chr1_96147015 0 96147015 T T A A T T T T T T T T T T T T T T T T
1 chr1_96150851 0 96150851 G G G G G G G G G G G G C G G G C C G G
1 chr1_96152151 0 96152151 T T T T T T T T C C C C T T T T T T T T
1 chr1_96153030 0 96153030 C C C C C T C C C C C C C C C C C C C C
1 chr1_96162721 0 96162721 G G G G G G G G A A A A G G G G G G G G
1 chr1_96163949 0 96163949 T T T T T T T T T T C T T T T T T T T T
1 chr1_96168787 0 96168787 C C C C C C C C C T C C C C C C C C C C
1 chr1_96170685 0 96170685 C T C C C C C C C C C C C C C C C C T T
1 chr1_96170806 0 96170806 A A A A A A A A A A A A A G A A A A A A
1 chr1_96170825 0 96170825 C C C C C C C C C C C C C C C C T T C C
1 chr1_96181213 0 96181213 T T T T T T T T C C C C T T T T T T T T
1 chr1_96188837 0 96188837 A A A A A A A A A A A A A A C C A A A A
1 chr1_96191039 0 96191039 C T T T T T T T T T T T T T T T T T C C
1 chr1_96195853 0 96195853 A A A A A A A A A A A A A C A A A A A A
1 chr1_96196479 0 96196479 T T C C C C T T T T T T T T T T T T T T
1 chr1_96196982 0 96196982 C C C C C C C C C T C T C C C C C C C C
1 chr1_96208951 0 96208951 G G G G G G G G T T T T G G G G G G G G
1 chr1_96210495 0 96210495 C C C C C C C C C C C C C C C C C G C C
1 chr1_96212374 0 96212374 A A A A A G A A A A A A A A A A A A A A
1 chr1_96212643 0 96212643 G G G G G G G G A A A A G G G G G G G G
1 chr1_96221708 0 96221708 G G G G G G G G G G G G G G G G A G G G
1 chr1_96227747 0 96227747 C C C C C C C C T T T T C C C C C C C C
1 chr1_96230113 0 96230113 A A A A A A A A G G G G A A A A A A A A
1 chr1_96230194 0 96230194 G G G G G G G G A G G G G G G G G G G G
1 chr1_96236843 0 96236843 T T C C C T T T C C C C C C C C C C T T
1 chr1_96243011 0 96243011 T T C C C T T T C C C C C C C C C C T T
1 chr1_96244784 0 96244784 T T C C C T T T T T T T C C C C C C T T
1 chr1_96245300 0 96245300 C C T T C T C C C C C C T T T T T T C C
1 chr1_96245571 0 96245571 G G A G G G G G G G G G G G G G G G G G
1 chr1_96248622 0 96248622 T T T T T T T T T T T T C C T T T T T T
1 chr1_96248886 0 96248886 T T A T A T T T T T T T T T T T T T T T
1 chr1_96249647 0 96249647 G G G G G G G G G G G G G G A A G G G G
1 chr1_96250306 0 96250306 C C A A A C C C C C C C C C C C C C C C
1 chr1_96250841 0 96250841 A A A A A A A A A A A A A G A A A A A A
1 chr1_96254228 0 96254228 G G G G G G G G G G G G G G C C G G G G
1 chr1_96260990 0 96260990 C C C C C C C C T T T T C C C C C C C C
1 chr1_96262478 0 96262478 G G G G G G G G G G A G G G G G G G G G
1 chr1_96263102 0 96263102 G G T T T T G G T T T T T T T T T T G G
1 chr1_96269465 0 96269465 T T T T T T T T T T T T T T T T C T T T
1 chr1_96271407 0 96271407 A A A A A A A A A A A A A G A A A A A A
1 chr1_96273515 0 96273515 T T C T C T T T T T T T T T T T T T T T
1 chr1_96286863 0 96286863 C C C C C C C C C C C T C C C C C C C C
1 chr1_96289064 0 96289064 A A A G A A A A A A A A A A A A A A A A
1 chr1_96289788 0 96289788 T T T T T T T T C C C C T T T T T T T T
1 chr1_96292057 0 96292057 G G G G G G G G G G G G G G A A G G G G
1 chr1_96296463 0 96296463 A A A A A A A A G G G G A A A A A A A A
1 chr1_96300614 0 96300614 T T T T T T T T G G G G T T T T T T T T
1 chr1_96302499 0 96302499 C C T T C T C C C C C C C C C C C C C C
1 chr1_96304211 0 96304211 C C C C C C C C T T T T C C C C C C C C
1 chr1_96305360 0 96305360 T T T T T T C C T T T T T T T T T T T T
1 chr1_96321109 0 96321109 C C C C C C C C G G G G C C C C C C C C
1 chr1_96323065 0 96323065 T T T T T T T T T T T T T T T T C C T T
1 chr1_96324120 0 96324120 G G G G G G G G A A A A A A A A G G G G
1 chr1_96327485 0 96327485 C C T T T T C C C C C C C C C C C C C C
1 chr1_96328292 0 96328292 A A A A A A A A A A A G A A A A A A A A
1 chr1_96329042 0 96329042 A A A A A A A A A A A A A A A A G G A A
1 chr1_96329869 0 96329869 C C C C C C T T C C C C C C C C C C C C
1 chr1_96336263 0 96336263 C C C C C C C C C C C C C C C C A A C C
1 chr1_96336649 0 96336649 G G G G G G G G C C C C G G G G G G G G
1 chr1_96346032 0 96346032 G G G G G G G G A A A A G G G G G G A A
1 chr1_96347917 0 96347917 G G G G G G G G G G G G G G G G A A G G
1 chr1_96348342 0 96348342 T T T T A T T T T T T T T T T T T T T T
1 chr1_96348382 0 96348382 C C C C C C C C C C C C C C A C C C C C
1 chr1_96349168 0 96349168 C C C C C C C C C C C C C C C T C C C C
1 chr1_96364419 0 96364419 G G G G A G G G G G G G G G G G G G G G
1 chr1_96364751 0 96364751 T T T T T T T T T T T T T T C T T T T T
1 chr1_96365687 0 96365687 A A G G G G A A G G G G G G G G G G A A
1 chr1_96371674 0 96371674 A A A A A A A A T T T T A A A A A A A A
1 chr1_96381208 0 96381208 G G G G G G G G G T T T G G G G G G G G
1 chr1_96387027 0 96387027 C C C C C C T T C C C C C C C C C C C C
1 chr1_96399429 0 96399429 T T T T T T T T T T T T G T T T T T T T
1 chr1_96409943 0 96409943 T T T T T T T T T T T T T T T T C C T T
1 chr1_96415126 0 96415126 G G G G G G G G A A A A G G G G G G G G
1 chr1_96439363 0 96439363 T T T T T T T T C C C C T T T T T T T T
1 chr1_96441621 0 96441621 A A A A A A A A A A A A C C C C A A A A
1 chr1_96443750 0 96443750 C C C C C C C C G G G G C C C C C C C C
1 chr1_96443795 0 96443795 T T T T T T T T T T T T C T T T T T T T
1 chr1_96444017 0 96444017 A A G G G G A A A A A A A A A A A A A A
1 chr1_96452850 0 96452850 A G G G G G G G G G G G G G G G G G G G
1 chr1_96460299 0 96460299 C C T T T T C C C C C C C C C C C C C C
1 chr1_96461315 0 96461315 A A A A A A A A G G G G A A A A A A A A
1 chr1_96467765 0 96467765 C C C C C C C C A A A A C C C C C C C C
1 chr1_96473501 0 96473501 C C C C C C C C C T C C C C C C C C C C
1 chr1_96474788 0 96474788 T T C T C T T T T T T T T T T T T T T T
1 chr1_96501497 0 96501497 G G G G G G G G G G G G A G G G G G G G
1 chr1_96503773 0 96503773 A A A T T T A A A A A A A A A A A A A A
1 chr1_96505915 0 96505915 G G G G C G G G G G G G G G G G G G G G
1 chr1_96512282 0 96512282 C C C C C C C C C C C C C C C C T T C C
1 chr1_96516672 0 96516672 C C C C C C C C C C C C C C C T C C C C
1 chr1_96517290 0 96517290 A A T T T T A A T T T T T T T T T T A A
1 chr1_96521530 0 96521530 G G G G A A G G A A A A G G G G G G G G
1 chr1_96530447 0 96530447 G G G G G G G G A A A A G G G G G G G G
1 chr1_96534066 0 96534066 C T T T T T T T T T T T T T T T T T T T
1 chr1_96534816 0 96534816 T T A A A A A A A A A A A A A A A A A A
1 chr1_96541577 0 96541577 T T C C C C C C C C C C C C C C C C C C
1 chr1_96551514 0 96551514 C C C C C C C C G G G G C C C C C C C C
1 chr1_96552917 0 96552917 C C C C C C C C C T C C C C C C C C C C
1 chr1_96556840 0 96556840 C C C C C C C C T T T T C C C C C C C C
1 chr1_96557484 0 96557484 G G A A G G G G G G G G G G G G G G G G
1 chr1_96558212 0 96558212 G G G G G G G G G G G G G G G G A A G G
1 chr1_96563157 0 96563157 C C C C C C C C G G G G C C C C C C C C
1 chr1_96565834 0 96565834 A A A A A A A A A A A A A A A A A T A A
1 chr1_96577420 0 96577420 T T T T T T T T C C C C T T T T T T T T
1 chr1_96584089 0 96584089 G G A A A G G G G G G G G G G G G G G G
1 chr1_96584235 0 96584235 C C T T C T C C C C C C C C C C C C C C
1 chr1_96584927 0 96584927 G G A A A G G G G G G G G G G G G G G G
1 chr1_96596727 0 96596727 T T T T T T T T T T T T T T T T G G T T
1 chr1_96598228 0 96598228 G G G G G G G G G G G G G G G G G T G G
1 chr1_96605979 0 96605979 C G C C C C G G C C C C C C C C C C G G
1 chr1_96610159 0 96610159 C C C C C C C C G G G G C C C C C C C C
1 chr1_96611717 0 96611717 A A A A A A A A A A A A A A A G A A A A
1 chr1_96613578 0 96613578 A A A A A A A A A A A A A A A A A T A A
1 chr1_96614207 0 96614207 C C C C C T C C C C C C C C C C C C C C
1 chr1_96618790 0 96618790 C T C C C C C C C C C C C C C C C C C C
1 chr1_96625026 0 96625026 C C C C C C C C T T T T C C C C C C C C
1 chr1_96629145 0 96629145 C C C C C C C C C C C C T T T T T T C C
1 chr1_96629896 0 96629896 T T T T T T T T T T C T T T T T T T T T
1 chr1_96631711 0 96631711 C C C C A C C C C C C C C C C C C C C C
1 chr1_96632318 0 96632318 A G G G G G G G G G G G G G G G G G A A
1 chr1_96639020 0 96639020 A A A A A A A A A A A A G G A A A A A A
1 chr1_96639103 0 96639103 G T G G G G G G G G G G G G G G G G G G
1 chr1_96655072 0 96655072 T T T T T T T T C C C C T T T T T T T T
1 chr1_96662389 0 96662389 G G G G G G G G G G G G G G A G A G G G
1 chr1_96664027 0 96664027 A A A A A A A A T T T T A A A A A A A A
1 chr1_96665017 0 96665017 C C C C C C C C T T T T C C C C C C C C
1 chr1_96666039 0 96666039 T T T T T T T T C C C C T T T T T T T T
1 chr1_96671451 0 96671451 T T T T T T T T C C C C T T T T T T T T
1 chr1_96680958 0 96680958 G G G G G G G G A A A A G G G G G G G G
1 chr1_96697797 0 96697797 G G G G G G A A G G G G G G G G G G G G
1 chr1_96699859 0 96699859 T T T T T T T T T T T T A A T T T T T T
1 chr1_96700373 0 96700373 C C C C C C T T C C C C C C C C C C C C
1 chr1_96702516 0 96702516 C C C C A C C C C C C C C C C C C C C C
1 chr1_96704392 0 96704392 G G G G G G G G G G G G G G G G A G G G
1 chr1_96706086 0 96706086 C C C C C C C C T T T T C C C C C C C C
1 chr1_96713223 0 96713223 A A A A G G G G G G G G G G G G G G A A
1 chr1_96713442 0 96713442 G G G G G G G G G G G G G G A A G G G G
1 chr1_96721461 0 96721461 C C C C C C C C C C C C C C C C T T C C
1 chr1_96723161 0 96723161 A A A A A A A A A A A A T T A A A A A A
1 chr1_96724929 0 96724929 C C T T C C C C C C C C C C C C C C C C
1 chr1_96740971 0 96740971 A A A A A A A A A A A A A A A A T T A A
1 chr1_96748357 0 96748357 T T T T T T T T T T T T T T T T C T T T
1 chr1_96748694 0 96748694 C C C C C C C C C C C C C T C C C C C C
1 chr1_96749225 0 96749225 G G G G G G G G A A A A G G G G G G G G
1 chr1_96761416 0 96761416 C C C C C C C C C C C C C T C C C C C C
1 chr1_96762105 0 96762105 T T T T T T T T C T C C T T T T T T T T
1 chr1_96763377 0 96763377 A A A A A A A A A G A A A A A A A A A A
1 chr1_96766986 0 96766986 C T C C C C C C C C C C C C C C C C T T
1 chr1_96770531 0 96770531 G G G G G G G G A A A A G G G G G G G G
1 chr1_96770550 0 96770550 C C C C C C C C C C C C A C C C C C C C
1 chr1_96771264 0 96771264 C C C C C C T T C C C C C C C C C C C C
1 chr1_96774801 0 96774801 A A A A A A A A A A A A A A A A G G A A
1 chr1_96775498 0 96775498 C T C C C C T T C C C C C C C C C C T T
1 chr1_96780864 0 96780864 T T T T T T T T T T C T T T T T T T T T
1 chr1_96784032 0 96784032 T T T T T T T T G T T T T T T T T T T T
1 chr1_96786896 0 96786896 C C C C C C C C G G G G C C C C C C C C
1 chr1_96788221 0 96788221 G G A A A G G G G G G G G G G G G G G G
1 chr1_96792903 0 96792903 T T A A A A T T A A A A A A A A A A T T
1 chr1_96795934 0 96795934 A G G G G G G G G G G G G G G G G G G G
1 chr1_96797438 0 96797438 C C C C C C C C T T T T C C C C C C C C
1 chr1_96819147 0 96819147 G G G G G G G G A A A A G G G G G G G G
1 chr1_96822030 0 96822030 A A A A A A A A G G G G A A A A A A A A
1 chr1_96823021 0 96823021 C C C C C C C C T T T T C C C C C C C C
1 chr1_96836392 0 96836392 T T G G G T T T T T G T T T T T T T T T
1 chr1_96842585 0 96842585 T T T T T T T T C C C C T T T T T T T T
1 chr1_96844728 0 96844728 G G G G G G G G A A G G G G G G G G G G
1 chr1_96845023 0 96845023 C C C C C C C C G G C C C C C C C C C C
1 chr1_96847449 0 96847449 G G G G G G G G T T T T G G G G G G G G
1 chr1_96852000 0 96852000 T T T T T T T T G G G G T T T T T T T T
1 chr1_96854447 0 96854447 G G A G A G G G G G G G G G G G G G G G
1 chr1_96858390 0 96858390 A G A A A A G G A A A A A A A A A A A A
1 chr1_96859933 0 96859933 A A A A A A A A A A A A A A A A C C A A
1 chr1_96861508 0 96861508 G G G G G G G G A A A G G G G G G G G G
1 chr1_96863985 0 96863985 T T T T T T T T T T G T T T T T T T T T
1 chr1_96865089 0 96865089 G G G G G G G G G G A G G G G G G G G G
1 chr1_96867311 0 96867311 T T T T T T T T C C C C T T T T T T T T
1 chr1_96884325 0 96884325 T T T T T T T T T T T T C T T T T T T T
1 chr1_96889201 0 96889201 T T T T T T T T C C C C T T T T T T T T
1 chr1_96889797 0 96889797 T T T T T T T T C C C C T T T T T T T T
1 chr1_96895840 0 96895840 C C C C C C C C G G G G C C C C C C C C
1 chr1_96896083 0 96896083 G G G G G G G G G G G G G G G G A G G G
1 chr1_96899656 0 96899656 T T T T T T T T T T C T T T T T T T T T
1 chr1_96899691 0 96899691 C C C C C T C C C C C C C C C C C C C C
1 chr1_96906134 0 96906134 A A A A A A A A A C C C A A A A A A A A
1 chr1_96907907 0 96907907 G G G G G G G G G G G G G G G G C G G G
1 chr1_96908695 0 96908695 C C T T C C C C C C C C C C C C C C C C
1 chr1_96910179 0 96910179 C C T T C C C C C C C C C C C C C C C C
1 chr1_96913954 0 96913954 C C C C C C C C C T T T C C C C C C C C
1 chr1_96928003 0 96928003 A A A A A A A A A A A A A A A A T T A A
1 chr1_96931360 0 96931360 C C C C C T C C C C C C C C C C C C C C
1 chr1_96934572 0 96934572 C C C C C C C C C C C C C T C C C C C C
1 chr1_96934743 0 96934743 C C C C C C C C T T T T C C C C C C C C
1 chr1_96935609 0 96935609 A A G G G G A A G G G G G G G G G G A A
1 chr1_96937944 0 96937944 G G G G G G G G C C C C G G G G G G G G
1 chr1_96938347 0 96938347 G G G G G G G G G G G G G G G G A A G G
1 chr1_96938947 0 96938947 T T T T T T T T T T T T T T A T T T T T
1 chr1_96940330 0 96940330 T T T T C T T T T T T T T T T T T T T T
1 chr1_96941302 0 96941302 G G G G G G G G A A A A G G G G G G G G
1 chr1_96941726 0 96941726 T T T T C T T T T T T T T T T T T T T T
1 chr1_96943180 0 96943180 A A A A A C A A A A A A A A A A A A A A
1 chr1_96945703 0 96945703 T T T T T T T T G G G G T T T T T T T T
1 chr1_96948292 0 96948292 T T C C C C T T C C C C C C C C C C T T
1 chr1_96950950 0 96950950 A A A A A A A A T T T T A A A A A A A A
1 chr1_96958029 0 96958029 G G G G A G G G G G G G G G G G G G G G
1 chr1_96958181 0 96958181 C C C C C C C C C C C C C C C T C C C C
1 chr1_96959271 0 96959271 T T T T T T T T T T C T T T T T T T T T
1 chr1_96961987 0 96961987 T T T T T T T T A A A T T T T T T T T T
1 chr1_96965014 0 96965014 G G G G G G G G A A A A G G G G G G G G
1 chr1_96970775 0 96970775 T T T T T T T T T T T T C T T T T T T T
1 chr1_96977867 0 96977867 G G A A A G G G G G G G G G G G G G G G
1 chr1_96979545 0 96979545 G G G G G G G G A A A A G G G G G G G G
1 chr1_96981768 0 96981768 G G G G G G G G C C C C G G G G G G G G
1 chr1_96986652 0 96986652 T T T T T T T T T T T T T T T T C T T T
1 chr1_96996585 0 96996585 C C T T C C C C C C C C C C C C C C C C
1 chr1_97003827 0 97003827 G G G G G G G G G G G G C G C C G G G G
1 chr1_97005386 0 97005386 A A G G G G A A G G G G A A A A A A A A
1 chr1_97007960 0 97007960 C C C C C C C C A C C C C C C C C C C C
1 chr1_97014956 0 97014956 C C C C C C C C T T T T C C C C C C C C
1 chr1_97018420 0 97018420 T T T T T T T T C C T T T T T T T T T T
1 chr1_97033874 0 97033874 T T T T C T T T T T T T T T T T T T T T
1 chr1_97037173 0 97037173 T T T T T T T T T T T T C T T T T T T T
1 chr1_97038815 0 97038815 A A A A A A A A A G A A A A A A A A A A
1 chr1_97039912 0 97039912 T T T T T T T T T T T T T T C C T T T T
1 chr1_97040226 0 97040226 G G G G G G G G A A A A G G G G G G G G
1 chr1_97045181 0 97045181 C C C C C C C C C C C C C T C T C C C C
1 chr1_97055175 0 97055175 G G G G G G G G G G A G G G G G G G G G
1 chr1_97058912 0 97058912 G G G G G G G G G G G G A G G G G G G G
1 chr1_97063864 0 97063864 G G G G G G G G G G G G A A A G G G G G
1 chr1_97066960 0 97066960 C C C C C C C C C C C C C C C C G G C C
1 chr1_97066971 0 97066971 T T C C C C T T T T T T T T T T T T T T
1 chr1_97067435 0 97067435 G G G G G G G G G G A A G G G G G G G G
1 chr1_97068741 0 97068741 T T T T T T T T T T T T A T T T T T T T
1 chr1_97074795 0 97074795 G G G G G G G G G G G G G G C G G G G G
1 chr1_97083613 0 97083613 C C C C C C C C C C C T C C C C C C C C
1 chr1_97086854 0 97086854 C C C C C C C C T T T T C C C C C C C C
1 chr1_97099858 0 97099858 A A A A A A A A A A A A A A G G A A A A
1 chr1_97101891 0 97101891 G G G G G G G G G G G G G G G G T T G G
1 chr1_97104930 0 97104930 C C C C C C C C C C C G C C C C C C C C
1 chr1_97112871 0 97112871 A A A A A G A A A A A A A A A A A A A A
1 chr1_97117707 0 97117707 C C C C C C C C C C C C C C C G C C C C
1 chr1_97119236 0 97119236 T T T T T T T T T T T T T T C T T T T T
1 chr1_97122870 0 97122870 C C C C C C C C C C C T C C C C C C C C
1 chr1_97126347 0 97126347 A A A A A A A A A A A A A G A A A A A A
1 chr1_97127999 0 97127999 A A A A A A A A A A A A G G A A A A A A
1 chr1_97132859 0 97132859 G G G G G G G G G G G G G G A G G G G G
1 chr1_97133894 0 97133894 G G A A A G G G A A A A A A A A A A G G
1 chr1_97136708 0 97136708 T T C C C T T T T T T T T T T T T T T T
1 chr1_97137243 0 97137243 C C C C C C C C C T C C C C C C C C C C
1 chr1_97161046 0 97161046 A A A A A A A A A A A A G G A A A A A A
1 chr1_97173920 0 97173920 G G G G G G G G G G G T G G G G G G G G
1 chr1_97177257 0 97177257 T T C C C C T T C C C C C C C C C C C C
1 chr1_97178227 0 97178227 T T T T T T T T T T T T C C C C C C T T
1 chr1_97184209 0 97184209 T T T T T T T T C C C C T T T T T T T T
1 chr1_97186160 0 97186160 T T T T T T T T T T T T T T T T C C T T
1 chr1_97188039 0 97188039 A A A A A A A A A A A A A A A G A A A A
1 chr1_97190702 0 97190702 T T T T T T T T T T T T T T C T T T T T
1 chr1_97207896 0 97207896 G G G G G G G G C G G G G G G G G G G G
1 chr1_97208362 0 97208362 G G G G G G G G G G G G G G G G C C G G
1 chr1_97216355 0 97216355 A A A A A G A A A A A A A A A A A A A A
1 chr1_97216996 0 97216996 C C C C C C C C T T T T C C C C C C C C
1 chr1_97221500 0 97221500 T T T T T T T T C C C C T T T T T T T T
1 chr1_97236122 0 97236122 T T T T T T T T T T T T T T C T T T T T
1 chr1_97239326 0 97239326 T T C C C C T T C C C C C C C C C C T T
1 chr1_97242209 0 97242209 T T T T T T T T C C C C T T T T T T T T
1 chr1_97247634 0 97247634 A A A A A A A A A A A A G G A A A A A A
1 chr1_97249679 0 97249679 A A A A A A A A G G G G A A A A A A A A
1 chr1_97250344 0 97250344 A A A A A A A A A A A G A A A A A A A A
1 chr1_97252357 0 97252357 G G G G G G G G G G G G G G A A G G G G
1 chr1_97253951 0 97253951 C C C C C C C C T T T T C C C C C C C C
1 chr1_97254925 0 97254925 C C C C C C C C C C C C C C A C C C C C
1 chr1_97256177 0 97256177 G G G G G G G G C C C C G G G G G G G G
1 chr1_97260494 0 97260494 G G G G G G G G G G G G A A A A A A G G
1 chr1_97267231 0 97267231 T T T T T T T T C C C C T T T T T T T T
1 chr1_97272112 0 97272112 T T T T T T T T T T T T T T C C T T T T
1 chr1_97278785 0 97278785 T T C C C C T T C C C C C C C C C C T T
1 chr1_97293679 0 97293679 T T C C C T T T C C C C C C C C C C T T
1 chr1_97298280 0 97298280 A A A A A A A A A A A A A A A A G G A A
1 chr1_97310594 0 97310594 G G G G G G G G A G G G G G G G G G G G
1 chr1_97317740 0 97317740 T T T T T T T T T T T T C C C C C C T T
1 chr1_97332333 0 97332333 T T T T C T T T T T T T T T T T T T T T
1 chr1_97336114 0 97336114 G G G G G G G G A A A A G G G G G G G G
1 chr1_97337613 0 97337613 G G G G G G G G A A A A A A A A A A G G
1 chr1_97338237 0 97338237 C C C C C C C C A A A A C C C C C C C C
1 chr1_97341963 0 97341963 G G G G G G G G G G G G G G G G A A G G
1 chr1_97342976 0 97342976 A A A A A A A A A A A A T T A A A A A A
1 chr1_97345765 0 97345765 G G G G G G G G G G G G G G G G A A G G
1 chr1_97347950 0 97347950 G G G G G G G G G G G T G G G G G G G G
1 chr1_97351792 0 97351792 T T T T T T T T T T T T G T T T T T T T
1 chr1_97352878 0 97352878 T T T T T T T T T T A T T T T T T T T T
1 chr1_97358952 0 97358952 G G G G G G G G G G G G A G G G G G G G
1 chr1_97369975 0 97369975 G G A A A A G G G G G G G G G G G G G G
1 chr1_97371917 0 97371917 T T T T T T T T T T C T T T T T T T T T
1 chr1_97376223 0 97376223 A A A A A A A A C C C C A A A A A A A A
1 chr1_97383749 0 97383749 T T T T T T T T T T C T T T T T T T T T
1 chr1_97386585 0 97386585 A A A A A A A A T T T T A A A A A A A A
1 chr1_97402558 0 97402558 C C C C C C C C C C C C C T C C C C C C
1 chr1_97406168 0 97406168 G G G G G G G G G G G G G T G G G G G G
1 chr1_97406210 0 97406210 G G G G G G G G G G G G A G G G G G G G
1 chr1_97407103 0 97407103 T T T T T T T T T T T T C T T T T T T T
1 chr1_97422582 0 97422582 C C C C C C C C C C C C C C A C C C C C
1 chr1_97422583 0 97422583 C C C C C C C C C C C C C C C T C C C C
1 chr1_97426983 0 97426983 G G G G A G G G A A A A G G G G G G G G
1 chr1_97428415 0 97428415 T T T T T T T T C C C C T T T T T T T T
1 chr1_97428467 0 97428467 A A A A A A A A A A A A A A G G A A A A
1 chr1_97430487 0 97430487 T T T T T T T T C C C C T T T T T T T T
1 chr1_97430856 0 97430856 C C C C C C C C C C C C C T C C C C C C
1 chr1_97432612 0 97432612 T T T T T T T T T T C T T T T T T T T T
1 chr1_97432620 0 97432620 A A A A A A A A G G G G A A A A A A A A
1 chr1_97433725 0 97433725 G G A A A A G G G G G G G G G G G G G G
1 chr1_97440356 0 97440356 G G G G G G G G A A A A G G G G G G G G
1 chr1_97443751 0 97443751 C C C C C C C C T T T T C C C C C C C C
1 chr1_97445138 0 97445138 T T C C C C T T T T T T T T T T T T T T
1 chr1_97456174 0 97456174 C C C C C C C C C C C C A C C C C C C C
1 chr1_97461176 0 97461176 A A A A A A A A T T T T A A A A A A A A
1 chr1_97468273 0 97468273 T T T T T T T T T T T T T T T T G T T T
1 chr1_97472314 0 97472314 G G G G G G G G G G G G G G A A G G G G
1 chr1_97481259 0 97481259 G G G G G G G G A A A A G G G G G G G G
1 chr1_97491699 0 97491699 C C C C C C C C C C C C C C C C T T C C
1 chr1_97497085 0 97497085 G G G G G G G G A A A A G G G G G G G G
1 chr1_97504464 0 97504464 G G G G G G G G G G G G A A G G G G G G
1 chr1_97508403 0 97508403 A A A A A A A A A A A A A A G G A A A A
1 chr1_97509789 0 97509789 G G G G G G G G G G A A G G G G G G G G
1 chr1_97516195 0 97516195 A A A A A A A A A A A A A A A G A A A A
1 chr1_97517470 0 97517470 C C C C C C C C C C C C C T C C C C C C
1 chr1_97525918 0 97525918 A A A A A A A A A A A A A A C C A A A A
1 chr1_97527402 0 97527402 C C C C C C C C C C C C C C C C C T C C
1 chr1_97545141 0 97545141 A A A A A A A A A A A G A A A A A A A A
1 chr1_97548337 0 97548337 C C C C C C C C C T T T C C C C C C C C
1 chr1_97557503 0 97557503 G G G G G G G G T T T T G G G G G G G G
1 chr1_97559145 0 97559145 C C C C C C C C C C C C C C A C C C C C
1 chr1_97564120 0 97564120 G G G G G G G G T T T T G G G G G G G G
1 chr1_97572716 0 97572716 T T T T T T T T A A A A T T T T T T T T
1 chr1_97574029 0 97574029 C C C C C T C C C C C C C C C C C C C C
1 chr1_97581451 0 97581451 T T T T T T T T T T T T T T C T T T T T
1 chr1_97587689 0 97587689 C C C C C C C C C C C T C C C C C C C C
1 chr1_97608402 0 97608402 A A A A A A A A G G G G A A A A A A A A
1 chr1_97609158 0 97609158 A A G G A A A A A A A A A A A A A A A A
1 chr1_97613795 0 97613795 G G G G G G G G A A A A G G G G G G G G
1 chr1_97615301 0 97615301 G G G G G G G G G G A A G G G G G G G G
1 chr1_97620945 0 97620945 A A A A A A A A A A A A A A T T A A A A
1 chr1_97621540 0 97621540 G G C C C G G G G G G G G G G G G G G G
1 chr1_97631696 0 97631696 A A A A A A A A C C A A A A A A A A A A
1 chr1_97631946 0 97631946 T T T T T T T T A A T T T T T T T T T T
1 chr1_97632072 0 97632072 T T T T T T T T C C C C T T T T T T T T
1 chr1_97632894 0 97632894 G G G G G G G G C C C C G G G G G G G G
1 chr1_97634475 0 97634475 C C C C C C C C C C C C C C C C T T C C
1 chr1_97635175 0 97635175 A A A A A A A A A A A G A A A A A A A A
1 chr1_97636755 0 97636755 A T A A A A T T A A A A A A A A A A T T
1 chr1_97641518 0 97641518 A A G G G G A A G G G G G G G G G G A A
1 chr1_97644852 0 97644852 A A A A A A A A G G G G A A A A A A A A
1 chr1_97654652 0 97654652 C C C C C C C C T T T T C C C C C C C C
1 chr1_97656606 0 97656606 T T C T C T T T T T T T T T T T T T T T
1 chr1_97658064 0 97658064 G G G G G G G G G G G G A G G G G G G G
1 chr1_97661176 0 97661176 A A A A A A A A A A A A A G A A A A A A
1 chr1_97668707 0 97668707 C C A C C C C C C C C C C C C C C C C C
1 chr1_97681158 0 97681158 C C C C C C C C T T C T C C C C C C C C
1 chr1_97683022 0 97683022 T T T T T T T T C C C T T T T T T T T T
1 chr1_97690150 0 97690150 A A A A A A A A A A A C A A A A A A A A
1 chr1_97693368 0 97693368 T T T T T T T T T T T T G T T T T T T T
1 chr1_97694493 0 97694493 A T T T T T T T T T T T T T T T T T T T
1 chr1_97697651 0 97697651 C C C C C C C C G G G G C C C C C C C C
1 chr1_97700233 0 97700233 G G G G A G G G A A G G G G G G G G A A
1 chr1_97702083 0 97702083 C C C C C C C C T T T T C C C C C C C C
1 chr1_97702888 0 97702888 G G G G G G G G G G A G G G G G G G G G
1 chr1_97705558 0 97705558 C C C C C C C C C C C C C T C C C C C C
1 chr1_97708388 0 97708388 C C C C C C C C T T T T C C C C C C C C
1 chr1_97714271 0 97714271 G G G G G G G G A A A A G G G G G G G G
1 chr1_97716501 0 97716501 C C C C C C C C C C C C C C T T C C C C
1 chr1_97721833 0 97721833 T T T T T T T T C C C C T T T T T T T T
1 chr1_97724858 0 97724858 C C C C C C C C C C C C C T C C C C C C
1 chr1_97727019 0 97727019 G G G G G G G G T T G T G G G G G G G G
1 chr1_97733819 0 97733819 T T T T T T T T C C C C T T T T T T T T
1 chr1_97739282 0 97739282 A A G G G G A A A A A A A A A A A A A A
1 chr1_97741787 0 97741787 T T T T T T T T C C C C T T T T T T T T
1 chr1_97755726 0 97755726 C C C C C C C C C C C C C C T T C C C C
1 chr1_97764430 0 97764430 G G G G G G G G G G G G G G G G A A G G
1 chr1_97768090 0 97768090 G G G G G G G G G G G G A A G G G G G G
1 chr1_97779609 0 97779609 A G G G G G G G G G G G G G G G G G A A
1 chr1_97790062 0 97790062 C C C C C T C C C C C C C C C C C C C C
1 chr1_97791592 0 97791592 A A A A A A A A G G G G A A A A A A A A
1 chr1_97806886 0 97806886 C C C C C G C C C C C C C C C C C C C C
1 chr1_97812213 0 97812213 G G G G G G G G G G A A G G G G G G G G
1 chr1_97813831 0 97813831 A A A A A A A A A A A A A C C C A A A A
1 chr1_97818079 0 97818079 A A A A A A A A G G G G A A A A A A A A
1 chr1_97818474 0 97818474 G G G G G G G G G G G G G T T T G G G G
1 chr1_97821041 0 97821041 A A A A A C A A A A A A A A A A A A A A
1 chr1_97829257 0 97829257 C C C C C C C C C C C C T T C C C C C C
1 chr1_97829572 0 97829572 A A A A A G A A A A A A A A A A A A A A
1 chr1_97832831 0 97832831 A A A A A A A A C C C C A A A A A A A A
1 chr1_97837858 0 97837858 C C C C C T C C C C C C C C C C C C C C
1 chr1_97841311 0 97841311 C C C C C C C C C C C C C C C C T T C C
1 chr1_97841760 0 97841760 T T T T T T T T C C C C T T T T T T T T
1 chr1_97844197 0 97844197 T T T T T T T T T T T T C C C C T T T T
1 chr1_97847656 0 97847656 C C C T C C C C C C C C C C C C C C C C
1 chr1_97853065 0 97853065 A A A A A A A A A A A A A A A A G G A A
1 chr1_97853801 0 97853801 A A A A A A A A A G A A A A A A A A A A
1 chr1_97864191 0 97864191 A A A A A A A A A G A A A A A A A A A A
1 chr1_97865137 0 97865137 C C C C C C C C A A A A C C C C C C C C
1 chr1_97867609 0 97867609 A A A A A A A A G G G G A A A A A A A A
1 chr1_97869999 0 97869999 G G G G G G G G A G G G G G G G G G G G
1 chr1_97870936 0 97870936 G G G G G G G G T T T T G G G G G G G G
1 chr1_97871673 0 97871673 C C C C C C C C C C C C C C C C A A C C
1 chr1_97874665 0 97874665 G G G G G G G G G G G G A G G G G G G G
1 chr1_97875101 0 97875101 C C C C C C C C C C T T C C C C C C C C
1 chr1_97875102 0 97875102 A A A A A A A A G G G G A A A A A A A A
1 chr1_97881170 0 97881170 C C G G C C C C C C C C C C C C C C C C
1 chr1_97882331 0 97882331 C C C C C C C C T T T T C C C C C C C C
1 chr1_97884966 0 97884966 T T G G G G T T T T T T T T T T T T T T
1 chr1_97888103 0 97888103 A C C C C C C C C C C C C C C C C C A A
1 chr1_97895655 0 97895655 T T T T T T T T G T T T T T T T G G T T
1 chr1_97897852 0 97897852 A A A A A A A A C C C C A A A A A A A A
1 chr1_97901590 0 97901590 C T C C C C C C C C C C C C C C C C C C
1 chr1_97903655 0 97903655 A A A A A A A A A G G G A A A A A A A A
1 chr1_97905038 0 97905038 C C C C C C C C C T T T C C C C C C C C
1 chr1_97907234 0 97907234 A A A A A A A A A A A A A G A A A A A A
1 chr1_97907567 0 97907567 T T T T T T T T T T T T T T T T C C T T
1 chr1_97913706 0 97913706 A A A A A A A A A T A A A A A A A A A A
1 chr1_97913980 0 97913980 C C C C C C C C C C C C C C C C T T C C
1 chr1_97915547 0 97915547 C C C C C C C C T T T T C C C C C C C C
1 chr1_97919161 0 97919161 T T T T T T T T C C C C T T T T T T T T
1 chr1_97928839 0 97928839 C C C C C C C C C T C C C C C C C C C C
1 chr1_97943827 0 97943827 G G G G G G G G G G G G G G G G A A G G
1 chr1_97943884 0 97943884 G G G G G G G G G G G G G G G T G G G G
1 chr1_97944419 0 97944419 T T T T T T T T T T T T C T T T T T T T
1 chr1_97950464 0 97950464 T T G G G T T T T T T T T T T T T T T T
1 chr1_97951201 0 97951201 T T C C C T T T T T T T T T T T T T T T
1 chr1_97955422 0 97955422 G G G G G G G G A A A A G G G G G G G G
1 chr1_97957107 0 97957107 C C C C C C C C C C C C A C C C C C C C
1 chr1_97957595 0 97957595 T T T T T T T T A A A A T T T T T T T T
1 chr1_97958998 0 97958998 C C C C C C C C G G G G C C C C C C C C
1 chr1_97962171 0 97962171 C C C C C C C C T T T T C C C C C C C C
1 chr1_97966448 0 97966448 G G G G A G G G G G G G G G G G G G G G
1 chr1_97968982 0 97968982 G G A A G G G G G G G G G G G G G G G G
1 chr1_97970547 0 97970547 G G G G A G G G G G G G G G A A A A G G
1 chr1_97974033 0 97974033 A A A A A A A A A A A A A A A A T T A A
1 chr1_97976688 0 97976688 C C T T C T C C C C C C C C C C C C C C
1 chr1_97978925 0 97978925 G G G G G G G G G G G G A G G G G G G G
1 chr1_97992712 0 97992712 A A A A A A A A T T T T A A A A A A A A
1 chr1_98005255 0 98005255 A A G G G G A A A A A A G G G G G G A A
1 chr1_98005408 0 98005408 A A A A A A A A A A A C A A A A A A A A
1 chr1_98008205 0 98008205 C C C C C C C C C C C C C T C C C C C C
1 chr1_98008303 0 98008303 C C C C C C C C T T T T C C C C C C C C
1 chr1_98017716 0 98017716 T T C C C C C C C C C C C C C C C C C C
1 chr1_98022393 0 98022393 T T C C C T T T T T T T T T T T T T T T
1 chr1_98037675 0 98037675 A A A A A A A A G G G G A A A A A A A A
1 chr1_98043643 0 98043643 C C C C C C C C G G G G C C C C C C C C
1 chr1_98043849 0 98043849 C C C C C C C C C T C C T T C C C C C C
1 chr1_98050593 0 98050593 G G G G G G G G A G G G G G G G G G G G
1 chr1_98056824 0 98056824 C C C C C C C C C C C C C C A A C C C C
1 chr1_98063489 0 98063489 T T C C C C C C C C C C C C C C C C C C
1 chr1_98066343 0 98066343 C C C C C C C C C C C C C C C C G G C C
1 chr1_98068438 0 98068438 G G G G A G G G G G G G G G G G G G G G
1 chr1_98069273 0 98069273 C C C C C C C C T T T T C C C C C C C C
1 chr1_98071289 0 98071289 A A C C A A A A A A A A A A A A A A A A
1 chr1_98071515 0 98071515 T T T T T T T T C C C C T T T T T T T T
1 chr1_98077470 0 98077470 A A A A A A A A G G G G G G G G G G A A
1 chr1_98085035 0 98085035 G G G G G G G G A G A A G G G G G G G G
1 chr1_98085572 0 98085572 C C C C C C C C C C C C C C C G C C C C
1 chr1_98086547 0 98086547 T T T T T T T T A A A A T T T T T T T T
1 chr1_98086756 0 98086756 C C C C C C C C C C C C C C C G C C C C
1 chr1_98088901 0 98088901 G G G G G G G G G G A G G G G G G G G G
1 chr1_98089147 0 98089147 G G G G G G G G G G G G G G A A G G G G
1 chr1_98090770 0 98090770 G G G G G G G G G G A G G G G G G G G G
1 chr1_98091596 0 98091596 C C C C C C C C C C C T C C C C C C C C
1 chr1_98101020 0 98101020 G G G G G G C C G G G G G G G G G G C C
1 chr1_98108222 0 98108222 T T T T T T T T T T T T T T G G T T T T
1 chr1_98109565 0 98109565 G G G G A G G G G G G G G G G G G G G G
1 chr1_98109609 0 98109609 T T T T C T T T T T T T T T T T T T T T
1 chr1_98110462 0 98110462 A A A A A A A A A T A A A A A A A A A A
1 chr1_98123488 0 98123488 C C C C C C C C C C C C C C C C G G C C
1 chr1_98124328 0 98124328 C C C C C C C C C T T T C C C C C C C C
1 chr1_98124405 0 98124405 C C C C C C C C C T C C C C C C C C C C
1 chr1_98127163 0 98127163 C C C C C C C C T T T T C C C C C C C C
1 chr1_98134487 0 98134487 C C C C C C C C C C C C C T C C C C C C
1 chr1_98135938 0 98135938 A A A A A A A A A A A A A A G G A A A A
1 chr1_98136137 0 98136137 G G G G G G G G A A A A G G G G G G G G
1 chr1_98137134 0 98137134 G G C C C C G G G G G G G G G G G G G G
1 chr1_98138485 0 98138485 C C C C C C C C T T T T C C C C C C C C
1 chr1_98139264 0 98139264 A A A A A A A A A A A A A A A A G G A A
1 chr1_98143333 0 98143333 T T T T T T T T C C C C C T T T T T T T
1 chr1_98150960 0 98150960 C C C C C T C C C C C C C C C C C C C C
1 chr1_98154553 0 98154553 G G G G G G G G G G A G G G G G G G G G
1 chr1_98165344 0 98165344 C C C C C C C C T T T T C C C C C C C C
1 chr1_98167534 0 98167534 A A G G G G G G G G G G G G G G G G G G
1 chr1_98170487 0 98170487 C C C T C C C C C C C C C C C C C C C C
1 chr1_98171285 0 98171285 A A A A A A A A T T T T A A A A A A A A
1 chr1_98178218 0 98178218 T T T T T T T T A A A A T T T T T T T T
1 chr1_98179001 0 98179001 A A A A A A A A C C C C A A A A A A A A
1 chr1_98182652 0 98182652 T T C C C C T T C C C C C C C C C C T T
1 chr1_98183688 0 98183688 C C C C C C C C T T T T C C C C C C C C
1 chr1_98184335 0 98184335 T T T T T T T T C T T T T T T T T T T T
1 chr1_98185183 0 98185183 C C C C C C C C T T T T C C C C C C C C
1 chr1_98188194 0 98188194 C G G G G G C C G G G G G G G G G G G G
1 chr1_98188699 0 98188699 C T T T T T T T T T T T T T T T T T T T
1 chr1_98193873 0 98193873 T T G G G G T T T T T T T T T T T T T T
1 chr1_98194689 0 98194689 G G G G G G G G G G G G A A G G A A G G
1 chr1_98195100 0 98195100 T T T T T T T T T T T T G T T T T T T T
1 chr1_98195386 0 98195386 G G G G G G G G A G G G G G G G G G G G
1 chr1_98203965 0 98203965 G G A A A G G G G G G G G G G G G G G G
1 chr1_98207836 0 98207836 C C G G G G G G G G G G G G G G G G C C
1 chr1_98212689 0 98212689 C C C C C C C C T T T T C C C C C C C C
1 chr1_98223595 0 98223595 A A A A A A A A A A A A G G G G G G A A
1 chr1_98223601 0 98223601 C C C C C C C C C C C C C T C C C C C C
1 chr1_98225818 0 98225818 G G G G G G G G G G G G A A A A A A G G
1 chr1_98231240 0 98231240 T T T T T T T T T T T T G G T T T T T T
1 chr1_98231377 0 98231377 C C C T C C C C C C C C C C C C C C C C
1 chr1_98232878 0 98232878 T T G G G G T T G G G G G G G G G G T T
1 chr1_98239178 0 98239178 C C C C C C C C C T C C C C C C C C C C
1 chr1_98248323 0 98248323 G G G G G G T T G G G G G G G G G G T T
1 chr1_98260131 0 98260131 A G G G G G G G G G G G G G G G G G G G
1 chr1_98260695 0 98260695 C T C C C C C C C C C C C C C C C C T T
1 chr1_98262575 0 98262575 A A A A A A A A T T T T A A A A A A A A
1 chr1_98265673 0 98265673 C C T T T T C C C C C C C C C C T T C C
1 chr1_98270770 0 98270770 C C C C C C C C C C C C C T C C C C C C
1 chr1_98277164 0 98277164 A A A G A A A A A A A A A A A A A A A A
1 chr1_98277720 0 98277720 A A A A A A A A A A A A A C A A A A A A
1 chr1_98283410 0 98283410 C C C C C C C C C C C C C T C C C C C C
1 chr1_98285251 0 98285251 G G G G G G G G G G A G G G G G G G G G
1 chr1_98285735 0 98285735 C C T T C C C C C C C C C C C C C C C C
1 chr1_98294482 0 98294482 G G G G G G G G G G G G G G G G A A G G
1 chr1_98298266 0 98298266 G G G G A G G G G G G G G G G G G G G G
1 chr1_98299150 0 98299150 A A A A A A A A A A A A A T A A A A A A
1 chr1_98301206 0 98301206 C C C C C C C C T T T T C C C C C C C C
1 chr1_98303231 0 98303231 C T C C C C C C C C C C C C C C T T C C
1 chr1_98310568 0 98310568 G G G G G G G G G G G G C G G G G G G G
1 chr1_98314425 0 98314425 G G G G G G G G A G G G G G G G G G G G
1 chr1_98314955 0 98314955 G G G G G G G G G G G G G G T T G G G G
1 chr1_98320456 0 98320456 C C C C C C T T C C C C C C C C C C C C
1 chr1_98322958 0 98322958 C C C T C C C C C C C C C C C C C C C C
1 chr1_98326814 0 98326814 A G G G G G G G G G G G G G G G G G G G
1 chr1_98329791 0 98329791 G G G G G G G G G G G G G G G G T T G G
1 chr1_98337207 0 98337207 T T T T T T T T C C C C T T T T T T T T
1 chr1_98344324 0 98344324 A A A A A A A A G G A G A A A A A A A A
1 chr1_98345052 0 98345052 C C C C C C C C A A A A C C C C C C C C
1 chr1_98349303 0 98349303 G G G G G G G G G G G G G G A A G G G G
1 chr1_98352628 0 98352628 C C C C C C C C T T T T C C C C C C C C
1 chr1_98353877 0 98353877 C C C C C C C C C C C C C C C C A A C C
1 chr1_98360601 0 98360601 G G G G G G G G G G G G G G G G A A G G
1 chr1_98366687 0 98366687 T T T T T T T T T T T T A A A A A A T T
1 chr1_98372148 0 98372148 G G G G G G G G C C C C G G G G G G G G
1 chr1_98380321 0 98380321 A A G G G G A A A A A A A A A A A A A A
1 chr1_98384052 0 98384052 T T T T C T T T T T T T T T T T T T T T
1 chr1_98385371 0 98385371 A A A A A A G G A A A A A A A A A A A A
1 chr1_98387579 0 98387579 G G G G G G G G A A A A G G G G G G G G
1 chr1_98388527 0 98388527 C C C C C C C C G G G G C C C C C C C C
1 chr1_98391652 0 98391652 C C C C C C C C C T C C C C C C C C T T
1 chr1_98394477 0 98394477 C C A A A C C C C C C C C C C C C C C C
1 chr1_98394553 0 98394553 T T T T T T T T C C C C T T T T T T T T
1 chr1_98398034 0 98398034 C C C C C C C C C C C C A A A A C C C C
1 chr1_98403626 0 98403626 T T T T T T T T C C C C T T T T T T T T
1 chr1_98406033 0 98406033 A A A A A A A A G G G G A A A A A A A A
1 chr1_98408562 0 98408562 C C C C C C C C C C C C C C C C A C C C
1 chr1_98412339 0 98412339 C C C C C C C C C C C C C C C C A C C C
1 chr1_98416233 0 98416233 A A A A A A A A C C C C A A A A A A A A
1 chr1_98420522 0 98420522 A A A A A A A A G G G G A A A A A A A A
1 chr1_98426975 0 98426975 C C C C C C C C C C C C A A A A C C C C
1 chr1_98428797 0 98428797 G G G G G G G G G G G G A G G G G G G G
1 chr1_98435124 0 98435124 G G G G G G G G T T T T G G G G G G G G
1 chr1_98436308 0 98436308 G G G G G G G G T T T T G G G G G G G G
1 chr1_98437672 0 98437672 A A A A A A A A A A A A A A C C A A A A
1 chr1_98440286 0 98440286 C T C C C C T T C C C C C C C C T T T T
1 chr1_98441908 0 98441908 G G G G A G G G G G G G G G G G G G G G
1 chr1_98451348 0 98451348 C C C C C C C C C C T T C C C C C C C C
1 chr1_98457223 0 98457223 G G G G G G G G G G G G G G A A G G G G
1 chr1_98458288 0 98458288 T T T T T T T T C C C C T T T T T T T T
1 chr1_98459854 0 98459854 G G G G G G G G G G G G A G G G G G G G
1 chr1_98460987 0 98460987 C C C C C C C C C C C C C T C C C C C C
1 chr1_98465743 0 98465743 A A A A A A A A C C C C A A A A A A A A
1 chr1_98467223 0 98467223 T T T T T T T T C T C C T T T T T T T T
1 chr1_98475783 0 98475783 G G G G G G G G A G G G G G G G G G G G
1 chr1_98476387 0 98476387 A A C C A A A A A A A A A A A A A A A A
1 chr1_98479790 0 98479790 T T G G G T T T T T T T T T T T T T T T
1 chr1_98482685 0 98482685 G G G G G G G G G G G G G G A G G G G G
1 chr1_98485464 0 98485464 G G G G G G G G G G G T G G G G G G G G
1 chr1_98486179 0 98486179 G G C C C G G G G G G G G G G G G G G G
1 chr1_98491080 0 98491080 A A A A A A A A A A A A A C A C A A A A
1 chr1_98493194 0 98493194 A A A A A A A A A G G G A A A A A A A A
1 chr1_98511452 0 98511452 T T C C C C T T C C C C C C C C C C T T
1 chr1_98512641 0 98512641 C C C C C C A A C C C C C C C C C C C C
1 chr1_98514990 0 98514990 C C C C C C C C C C T T C C C C C C C C
1 chr1_98515001 0 98515001 G G G G G G A A G G G G G G G G G G G G
1 chr1_98515493 0 98515493 C C C C C C C C T T C C C C C C C C C C
1 chr1_98518430 0 98518430 A A A A A A A A A A G G A A A A A A A A
1 chr1_98523040 0 98523040 A A A A A A A A G G G G A A A A A A A A
1 chr1_98523122 0 98523122 G G G G G G G G T T T T G G G G G G G G
1 chr1_98523232 0 98523232 T T T T T T T T C T C C T T T T T T T T
1 chr1_98525438 0 98525438 C C C C C C C C C C C C C T C C C C C C
1 chr1_98532139 0 98532139 T T T T T T T T C T C C T T T T T T T T
1 chr1_98532833 0 98532833 G G G G A G G G G G G G G G G G G G G G
1 chr1_98538961 0 98538961 G G G G G G G G G G G G A G G G G G G G
1 chr1_98542790 0 98542790 C C C C C C C C C T C C C C C C C C C C
1 chr1_98546353 0 98546353 T T T T T T T T T T T T T T C T T T T T
1 chr1_98554518 0 98554518 A C C C C C C C C C C C C C C C C C C C
1 chr1_98559260 0 98559260 C C T T C C C C C C C C C C C C C C C C
1 chr1_98561180 0 98561180 T T T T T T T T T T T T C T T T T T T T
1 chr1_98562149 0 98562149 C C C C C C C C C C C C T T C T T T C C
1 chr1_98574766 0 98574766 T T T T C T C C T T T T T T T T T T T T
1 chr1_98575195 0 98575195 G G G G G G G G G G G G G G A G G G G G
1 chr1_98585077 0 98585077 A A A A A A A A T T T T A A A A A A A A
1 chr1_98585564 0 98585564 C C C C C C C C C C C C C C C C A A C C
1 chr1_98586510 0 98586510 A A A A A C A A A A A A A A A A A A A A
1 chr1_98588102 0 98588102 G G G G G G G G A G G G G G G G G G G G
1 chr1_98592367 0 98592367 G G G G G G G G G G G G A A G G G G G G
1 chr1_98594384 0 98594384 G G G G G G G G A G A G G G G G G G G G
1 chr1_98595425 0 98595425 C C C C C C C C T T T T C C C C C C C C
1 chr1_98606810 0 98606810 A A A A A A G G A A A A A A A A A A A A
1 chr1_98607994 0 98607994 G G G G A G G G G G G G G G G G G G G G
1 chr1_98608095 0 98608095 G G A A G G G G G G G G A G G G G G G G
1 chr1_98612340 0 98612340 G G A A A A G G G G G G G G G G G G G G
1 chr1_98615213 0 98615213 G G G G A G G G G G G G G G G G G G G G
1 chr1_98616729 0 98616729 C C C C C C C C C C C C C T C C C C C C
1 chr1_98617039 0 98617039 A A G G G G A A G G G G G G G G G G A A
1 chr1_98618360 0 98618360 G G G G A G G G G G G G G G G G G G G G
1 chr1_98628933 0 98628933 C C C C C C C C C C C C C T C C C C C C
1 chr1_98630012 0 98630012 C C C C C C C C C C C C C C C C T T C C
1 chr1_98633985 0 98633985 C C C C C C C C T T T T C C C C C C C C
1 chr1_98638541 0 98638541 A A A A A A A A G G G G A A A A A A A A
1 chr1_98646210 0 98646210 T T T T T T T T T T G G T T T T T T T T
1 chr1_98647398 0 98647398 T T T T T T T T T T T T C T T T T T T T
1 chr1_98650921 0 98650921 C C C T C C C C C C C C C C C C C C C C
1 chr1_98653110 0 98653110 G G G G G G G G A A A A G G G G G G G G
1 chr1_98656113 0 98656113 C C C C C C C C C C C C C C C T C C C C
1 chr1_98656669 0 98656669 G G G G A G G G G G G G G G G G G G G G
1 chr1_98657376 0 98657376 C C C C C T C C C C C C C C C C C C C C
1 chr1_98668844 0 98668844 C C C C C C C C C C C C C T C C C C C C
1 chr1_98670310 0 98670310 G G G G G G G G G G C G G G G G G G G G
1 chr1_98673152 0 98673152 A A A A A A A A A A A A G G G G G G A A
1 chr1_98673674 0 98673674 C C C C C C C C C C C C C C C C A C C C
1 chr1_98678760 0 98678760 T T T T T T T T T T T T T T T T C C T T
1 chr1_98681051 0 98681051 A A A A A A A A A A A A A A A T A A A A
1 chr1_98684519 0 98684519 G G C G G G G G G G G G G G G G G G G G
1 chr1_98688666 0 98688666 G G G G G G G G G G G G C G G G G G G G
1 chr1_98688844 0 98688844 G G G G G G G G G G G G G G C G G G G G
1 chr1_98691662 0 98691662 T T A A A A T T A A A A A A A A A A T T
1 chr1_98694026 0 98694026 A A A G A A A A A A A A A A A A A A A A
1 chr1_98694172 0 98694172 C C C C C C C C C C C C C T C C C C C C
1 chr1_98699771 0 98699771 A A A A A A A A A G A A A A A A A A A A
1 chr1_98704479 0 98704479 C C C C C C T T C C C C C C C C C C C C
1 chr1_98705478 0 98705478 T T T T T T T T T T T T T T A A T T T T
1 chr1_98711293 0 98711293 C C C C C C C C C G C C C C C C C C C C
1 chr1_98711593 0 98711593 G G G G A G G G G G G G G G G G G G G G
1 chr1_98716405 0 98716405 C C T T C C C C C C C C C C C C C C C C
1 chr1_98718422 0 98718422 G G G G G G G G G G G G A G G G G G G G
1 chr1_98719875 0 98719875 G G G G G G G G G G G G A G G G G G G G
1 chr1_98735361 0 98735361 A G G G G G G G G G G G G G G G G G G G
1 chr1_98735561 0 98735561 C C C C C C C C C C C C C C G G C C C C
1 chr1_98749193 0 98749193 A A A A A G A A A A A A A A A A A A A A
1 chr1_98749489 0 98749489 G G G G G G G G A A A A G G G G G G G G
1 chr1_98752883 0 98752883 T T C C C C T T C C C C C C C C C C T T
1 chr1_98757275 0 98757275 T T T T T T C C T T T T T T T T T T T T
1 chr1_98759091 0 98759091 T T C C C C T T T T T T C C T T C C T T
1 chr1_98762038 0 98762038 C C C T C C C C T T T T C C C C C C C C
1 chr1_98764440 0 98764440 C C C C C C C C C C C C C T C C C C C C
1 chr1_98765482 0 98765482 T T T T C C T T T T T T T T T T T T T T
1 chr1_98769268 0 98769268 C C C T C C C C C C C C C C C C C C C C
1 chr1_98773256 0 98773256 T T T T T T T T T T T T G T T T T T T T
1 chr1_98778144 0 98778144 G G G G G G G G G G G G A G G G G G G G
1 chr1_98778525 0 98778525 C C C C C C C C C T C C C C C C C C C C
1 chr1_98791701 0 98791701 A A A A A A A A A A A A A A T T A A A A
1 chr1_98792303 0 98792303 G G G G G G G G G G G G T T T T T T G G
1 chr1_98800839 0 98800839 G G G G G G G G G G G G G G G G A A G G
1 chr1_98804020 0 98804020 A A A A A A A A A A A A G G A A A A A A
1 chr1_98805449 0 98805449 G G G G G G G G C C C C G G G G G G G G
1 chr1_98817627 0 98817627 C C C C C C C C A A A A C C C C C C C C
1 chr1_98822233 0 98822233 C C C C C C C C C C C C C C T T C C C C
1 chr1_98825238 0 98825238 T T T T T T T T C C C C T T T T T T T T
1 chr1_98828656 0 98828656 G G G G G G G G C G G G G G G G G G G G
1 chr1_98829881 0 98829881 G G G G G G G G G G G G G G T T G G G G
1 chr1_98832159 0 98832159 G G G G G G G G G G G G G G G G A A G G
1 chr1_98841941 0 98841941 C C C C C T C C C C C C C C C C C C C C
1 chr1_98844656 0 98844656 C C C C C C C C A C C C C C C C C C C C
1 chr1_98847315 0 98847315 G G G G G G G G G G G G A A G G G G G G
1 chr1_98852369 0 98852369 G G G G G G G G A A A A G G G G G G G G
1 chr1_98854313 0 98854313 C C A A A C C C C C C C C C C C C C C C
1 chr1_98855542 0 98855542 T T T T T T T T C C C C T T T T T T T T
1 chr1_98857004 0 98857004 C C T T T T C C T T T T T T T T T T C C
1 chr1_98859654 0 98859654 T T T T T T T T C C C C C C C C C C T T
1 chr1_98863113 0 98863113 C C C C C C C C C C A C C C C C C C C C
1 chr1_98871566 0 98871566 C C C C C C C C C C C C C C T T C C C C
1 chr1_98872603 0 98872603 T T T T T T T T C T C C T T T T T T T T
1 chr1_98872930 0 98872930 G G G G G G G G G G G G A G G G G G G G
1 chr1_98872983 0 98872983 T T T T T T T T A A A A T T T T T T T T
1 chr1_98873057 0 98873057 G G G G G G G G C C C C G G G G G G G G
1 chr1_98874816 0 98874816 A A A A A A A A G G G G A A A A A A A A
1 chr1_98883535 0 98883535 C C C C C C C C C T C C C C C C C C C C
1 chr1_98884212 0 98884212 A A A A A A A A T T T T A A A A A A A A
1 chr1_98887684 0 98887684 C C C C C C G G C C C C C C C C C C C C
1 chr1_98888136 0 98888136 T T T T T T T T C C C C C C C C C C T T
1 chr1_98890928 0 98890928 A A A A A A T T A A A A A A A A A A A A
1 chr1_98900334 0 98900334 T T T T T T T T T T T T C C T T C C T T
1 chr1_98901811 0 98901811 G G G G G G G G G G G G A G G G G G G G
1 chr1_98907125 0 98907125 A A A A A G A A A A A A A A G G A A A A
1 chr1_98909241 0 98909241 A A A A A A A A C C C C A A A A A A A A
1 chr1_98919353 0 98919353 T T T T T T C C T T T T T T T T T T T T
1 chr1_98919919 0 98919919 G G G G G G G G G G G G A G A A G G G G
1 chr1_98922822 0 98922822 C C A A A A C C C C C C C C C C C C C C
1 chr1_98925846 0 98925846 T T T T T T T T A A A A T T T T T T T T
1 chr1_98927419 0 98927419 G G G G G G G G A A A A G G G G G G G G
1 chr1_98932689 0 98932689 G G G G G G G G G G A A G G G G G G G G
1 chr1_98933805 0 98933805 C C C C C T C C C C C C C C C C C C C C
1 chr1_98934646 0 98934646 T T T T T T T T C C C C T T T T T T T T
1 chr1_98937289 0 98937289 G G G G G G G G G G G G G G G G C G G G
1 chr1_98953326 0 98953326 C C C C C C C C C C C C A C C C C C C C
1 chr1_98958343 0 98958343 T T C C C T T T T T T T T T T T T T T T
1 chr1_98961230 0 98961230 C C C C C C C C T T T T C C C C C C C C
1 chr1_98961534 0 98961534 A A A A A A A A A C A A A A A A A A A A
1 chr1_98961627 0 98961627 A A A A A A A A A A A A A A A A C C A A
1 chr1_98962462 0 98962462 G G G G G G G G G G G G A A G G G G G G
1 chr1_98968430 0 98968430 G G G G G G G G G G G G G G C G C C G G
1 chr1_98968541 0 98968541 A A A A A A A A A A A A A A A T A A A A
1 chr1_98973811 0 98973811 A A A A A C A A A A A A A A A A A A A A
1 chr1_98980833 0 98980833 C C C C C C C C G G G G C C C C C C C C
1 chr1_98981171 0 98981171 A A A A A A A A A A A A A G A A A A A A
1 chr1_98984037 0 98984037 G G A A A G G G G G G G G G G G G G G G
1 chr1_98991879 0 98991879 C C C C C C C C C C C C C C A C C C C C
1 chr1_98995518 0 98995518 C C C C C C C C C C C C C C C T C C C C
1 chr1_99012618 0 99012618 G G G G G G G G G G G G A G G G G G G G
1 chr1_99017923 0 99017923 G G G G G G G G G G G G G G C G G G G G
1 chr1_99029965 0 99029965 C C T T T T C C T T T T T T T T T T C C
1 chr1_99042204 0 99042204 C C C C C C C C C C C C C C T T C C C C
1 chr1_99043218 0 99043218 A A A A A A A A A G A A A A A A A A A A
1 chr1_99044298 0 99044298 C T C C C C C C C C C C C C C C C C C C
1 chr1_99047912 0 99047912 C C C C C C C C C C C C C C T T C C C C
1 chr1_99048069 0 99048069 C C C C C C C C C C C C C G C C C C C C
1 chr1_99062004 0 99062004 A A G G A G A A A A A A A A A A A A A A
1 chr1_99069523 0 99069523 T T T T T T T T T T T T T T G G T T T T
1 chr1_99079535 0 99079535 G G G G A G G G G G G G G G G G G G G G
1 chr1_99080894 0 99080894 T T T T T T T T A A A A T T T T T T T T
1 chr1_99080926 0 99080926 T T T T C T T T T T T T T T T T T T T T
1 chr1_99101058 0 99101058 G G G G G G G G A A A A G G G G G G G G
1 chr1_99103141 0 99103141 G G G G G G G G G G G G A A G G G G G G
1 chr1_99105917 0 99105917 A T T T T T T T T T T T T T T T T T T T
1 chr1_99108113 0 99108113 T T G G G T T T T T T T T T T T T T T T
1 chr1_99108953 0 99108953 G G G G G G G G A A A A G G G G G G G G
1 chr1_99113284 0 99113284 G G G G G G G G T T T T G G G G G G G G
1 chr1_99136759 0 99136759 G G G G G G G G A A A A G G G G G G G G
1 chr1_99140145 0 99140145 G G G G G G G G A A A A G G G G G G G G
1 chr1_99144879 0 99144879 G G A A A G G G G G G G G G G G G G G G
1 chr1_99147504 0 99147504 G G G G G G A A G G G G G G G G G G G G
1 chr1_99155565 0 99155565 G G G G G G G G G G G G A A G G G G G G
1 chr1_99160277 0 99160277 G G G G G G G G G G G G G G G G A A G G
1 chr1_99169433 0 99169433 A T A A A A A A A A A A A A A A A A A A
1 chr1_99171268 0 99171268 C C C C C C C C T T T T C C C C C C C C
1 chr1_99174567 0 99174567 C C C C C C C C C C C C C C C T C C C C
1 chr1_99176713 0 99176713 C C C C C C C C G G G G C C C C C C C C
1 chr1_99177035 0 99177035 T T T T T T T T A T T T T T T T T T T T
1 chr1_99177629 0 99177629 C C C C C T C C C C C C C C C C C C C C
1 chr1_99182945 0 99182945 A A A A A A A A A A A G A A A A A A A A
1 chr1_99186764 0 99186764 C C T T C T C C C C C C C C C C C C C C
1 chr1_99186829 0 99186829 C C C C C C T T C C C C C C C C C C C C
1 chr1_99197012 0 99197012 G G G G G G G G A A A A G G G G G G G G
1 chr1_99197603 0 99197603 G G G G G G G G C C C C G G G G G G G G
1 chr1_99207215 0 99207215 C C T T T T C C T T T T T T T T T T C C
1 chr1_99207338 0 99207338 G G G G G G G G A A A A G G A G G G G G
1 chr1_99208396 0 99208396 G G G G G G G G G G A G G G G G G G G G
1 chr1_99209225 0 99209225 A A A A A A A A A A A A A A A A G G A A
1 chr1_99223832 0 99223832 A A A A A A A A A A A A G G G G G G A A
1 chr1_99224935 0 99224935 C C C C C C C C C C C C C T C T C C C C
1 chr1_99226620 0 99226620 G G G G G G G G G G G G G T G G G G G G
1 chr1_99230688 0 99230688 C C C C C C C C C C C C C C C T C C C C
1 chr1_99231393 0 99231393 G G G G G G G G A A A A G G G G G G G G
1 chr1_99233113 0 99233113 G G G G G G G G A G G G G G G G G G G G
1 chr1_99236413 0 99236413 G G G G G G G G G G A G G G G G G G G G
1 chr1_99238468 0 99238468 C C A A A C C C C C C C C C C C C C C C
1 chr1_99238722 0 99238722 C C C C C C C C C C C C C C T T C C C C
1 chr1_99243205 0 99243205 G G G G G G G G A A A A G G G G G G G G
1 chr1_99245988 0 99245988 C C C C C C C C C C C C C T C C C C C C
1 chr1_99250867 0 99250867 C C C C C C C C C T C T C C C T C C C C
1 chr1_99252295 0 99252295 C C C G C C C C C C C C C C C C C C C C
1 chr1_99252359 0 99252359 C C C C C C C C T T T T C C C C C C C C
1 chr1_99255851 0 99255851 C C C T C C C C C C C C C C C C C C C C
1 chr1_99257967 0 99257967 G G G G G G G G C C C C G G G G G G G G
1 chr1_99259769 0 99259769 C C C C C C C C C C C C C T C C C C C C
1 chr1_99260820 0 99260820 G G G G G G G G G G A G G G G G G G G G
1 chr1_99261132 0 99261132 C C C C C C C C T T T T C C C C C C C C
1 chr1_99266063 0 99266063 C C C C C C C C C C C C C T C C C C C C
1 chr1_99266632 0 99266632 T T T T T T T T T T C T T T T T T T T T
1 chr1_99267558 0 99267558 G G G G G G G G G G A G G G G G G G G G
1 chr1_99270368 0 99270368 A T A A A A A A A A A A A A A A A A T T
1 chr1_99271628 0 99271628 C C C C C C C C C G C C C C C C C C C C
1 chr1_99271897 0 99271897 C C C C C T C C C C C C C C C C C C C C
1 chr1_99286780 0 99286780 A A A A A A A A G G G G A A A A A A A A
1 chr1_99289964 0 99289964 A A A A A A A A G G G G A A A A A A A A
1 chr1_99291354 0 99291354 C T C C C C C C C C C C C C C C C C C C
1 chr1_99295014 0 99295014 C C C C C C C C C C C C C C C T C C C C
1 chr1_99301421 0 99301421 A A G G A G A A A A A A A A A A A A A A
1 chr1_99306563 0 99306563 C C T T T T C C T T T T T T T T T T C C
1 chr1_99310387 0 99310387 C C C C C C C C C C C C C C C C T T C C
1 chr1_99314252 0 99314252 G G G G G G G G G G G G A G G G G G G G
1 chr1_99314964 0 99314964 T T T T T T T T T T T T T T G G T T T T
1 chr1_99316542 0 99316542 C C C C C C C C C C C C C C C T C C C C
1 chr1_99319291 0 99319291 A A A A A A A A A A A A A T A A A A A A
1 chr1_99326129 0 99326129 C C C C C T C C C C C C C C C C C C C C
1 chr1_99329000 0 99329000 C C C C C C C C C C C C C C C T C C C C
1 chr1_99337704 0 99337704 G G A A G G G G G G G G G G G G G G G G
1 chr1_99342929 0 99342929 T T T T T T T T T T T T C T T T C C T T
1 chr1_99349085 0 99349085 T T T T T T T T T T C T T T T T T T T T
1 chr1_99352614 0 99352614 T T C C C C T T T T T T C T C C C C T T
1 chr1_99352998 0 99352998 C C C C C C C C T T T T C C C C C C C C
1 chr1_99354269 0 99354269 T T T T T T T T C C C C C C C C C C T T
1 chr1_99354750 0 99354750 G G G G G G G G A A A A G G G G G G G G
1 chr1_99357326 0 99357326 T T T T T T T T T T C T T T T T T T T T
1 chr1_99358049 0 99358049 G G G G G G G G G G G G G G G G A G G G
1 chr1_99358480 0 99358480 G G G G G G G G A A A A G G G G G G G G
1 chr1_99359437 0 99359437 G G G G G G G G G G G G G G C C G G G G
1 chr1_99360016 0 99360016 T T T T T T T T G G G G T T T T T T T T
1 chr1_99360772 0 99360772 C C T T T T C C C C C C C C C C C C C C
1 chr1_99362721 0 99362721 T T T T C T T T T T T T T T T T T T T T
1 chr1_99365873 0 99365873 T T T T T T T T T T T T A T T T T T T T
1 chr1_99369078 0 99369078 T T T T T T T T T T T T C C T T T T T T
1 chr1_99369947 0 99369947 C C C C C C C C C C C C C C C C T T C C
1 chr1_99370076 0 99370076 G G G G G G G G A A A A G G G G G G G G
1 chr1_99370480 0 99370480 T T C C C C T T C C C C C C C C C C T T
1 chr1_99371253 0 99371253 G G G G G G G G G G G G C G G G G G G G
1 chr1_99373603 0 99373603 T T C C C C T T C C C C C C C C C C T T
1 chr1_99378141 0 99378141 A G G G G G G G G G G G G G G G G G G G
1 chr1_99385790 0 99385790 T T T T C T T T T T T T T T T T T T T T
1 chr1_99389664 0 99389664 C C C C C C C C C C C C C C T T C C C C
1 chr1_99394411 0 99394411 C C C C C C C C C C C C A C C C C C C C
1 chr1_99397969 0 99397969 A A A A A G A A A A A A A A A A A A A A
1 chr1_99399853 0 99399853 G G G G G G G G G G G T G G G G G G G G
1 chr1_99406329 0 99406329 G G G G G G G G G T T T G G G G G G G G
1 chr1_99415644 0 99415644 T T C C C C C C C C C C C C C C C C C C
1 chr1_99416951 0 99416951 C C C C C C C C T T T T C T C C C C C C
1 chr1_99417273 0 99417273 C C C C C C C C C C C C C C C C T T C C
1 chr1_99427529 0 99427529 G G G G A A G G G G G G G G G G G G G G
1 chr1_99428175 0 99428175 A A A A A A A A C C C C A A A A A A A A
1 chr1_99428331 0 99428331 T T C C C C C C C C C C C C C C C C T T
1 chr1_99429131 0 99429131 G G G G G G G G G G G G A A G G G G G G
1 chr1_99429547 0 99429547 A A A A A A A A A A A A A A A A G G A A
1 chr1_99429604 0 99429604 G G G G C C G G G G G G G G G G G G G G
1 chr1_99432134 0 99432134 A A A A A G A A A A A A A A A A A A A A
1 chr1_99433034 0 99433034 G G A A A A G G A A A A A A A A A A G G
1 chr1_99435818 0 99435818 G G G G G G G G A A A A G G G G G G G G
1 chr1_99438374 0 99438374 A A A A A A A A T T T T A A A A A A A A
1 chr1_99440076 0 99440076 C C C C C C C C C T C T C C C C C C C C
1 chr1_99440206 0 99440206 C C C C C C C C C C C C C T C C C C C C
1 chr1_99448429 0 99448429 C C C C C C C C C C C C C T C C C C C C
1 chr1_99449180 0 99449180 C C T T C C C C C C C C C C C C C C C C
1 chr1_99451121 0 99451121 A A A A A A A A G G G G A A A A A A A A
1 chr1_99455639 0 99455639 C C C C C C C C C C C C C C C C C T C C
1 chr1_99461961 0 99461961 C C C C C C C C C C C C C C T T C C C C
1 chr1_99462021 0 99462021 C C C C C T C C T T T T C C C C C C C C
1 chr1_99463449 0 99463449 C C C C C C C C C C C C C C C C C G C C
1 chr1_99472681 0 99472681 G G C G G G G G C C C C G G G G G G G G
1 chr1_99474717 0 99474717 T T T T T T T T C T T T T T T T T T T T
1 chr1_99476426 0 99476426 A A A A A G A A A A A A A A A A A A A A
1 chr1_99481892 0 99481892 G G G G G G G G C C C C G G G G G G G G
1 chr1_99482213 0 99482213 A A A A A A A A A A A A A A A G A A A A
1 chr1_99482693 0 99482693 G G G G G G G G G G G G G G A G G G G G
1 chr1_99491355 0 99491355 G G G G A G G G G G G G G G G G G G G G
1 chr1_99495224 0 99495224 G G G G G G G G A A A A G G G G G G G G
1 chr1_99502073 0 99502073 C C C C C C C C C C C C C C A C C C C C
1 chr1_99515610 0 99515610 C C C C C C C C C C C C C C C C T T C C
1 chr1_99532397 0 99532397 G G G G G G G G G G G G G T G G G G G G
1 chr1_99536513 0 99536513 C T C C C C T T C C C C C C C C C C T T
1 chr1_99537612 0 99537612 G G G G G G G G A A A A G G G G G G G G
1 chr1_99538374 0 99538374 C C T T C T C C C C C C C C C C C C C C
1 chr1_99539230 0 99539230 G G G G G G G G G G G G G G A G G G G G
1 chr1_99540284 0 99540284 T T T T T T T T T T T T T T T T C C T T
1 chr1_99545434 0 99545434 C C C C C C C C G G G G C C C C C C C C
1 chr1_99546830 0 99546830 A A A A A A A A G G A G A A A A A A A A
1 chr1_99552701 0 99552701 G G G G G G G G T T T T G G G G G G G G
1 chr1_99555009 0 99555009 T T T T T T T T T T T T T T C T T T T T
1 chr1_99555358 0 99555358 G G G G G G G G G G G G A G G G G G G G
1 chr1_99557611 0 99557611 A A A A A A A A C C C C A A A A A A A A
1 chr1_99581238 0 99581238 T T T T T T T T T T T T T T C C T T T T
1 chr1_99583737 0 99583737 C C T T C C C C C C C C C C C C C C C C
1 chr1_99587273 0 99587273 A A A A A A A A T T T T A A A A A A A A
1 chr1_99592911 0 99592911 A A A A A A A A A A A A A A A A G G A A
1 chr1_99593955 0 99593955 C G G G G G G G G G G G G G G G G G C C
1 chr1_99594523 0 99594523 G G A A A G G G A A A A A A A A A A G G
1 chr1_99599545 0 99599545 G G G G G G G G G G G G C G G G G G G G
1 chr1_99601553 0 99601553 A A A A A A A A A A A A A A A A C C A A
1 chr1_99606085 0 99606085 T T C C C C T T T T T T T T T T T T T T
1 chr1_99620408 0 99620408 A A A A A A A A A A A A A A A G A A A A
1 chr1_99621341 0 99621341 G G G G G G G G G G G T G G G G G G G G
1 chr1_99622507 0 99622507 T T T T T T T T T T T T G G T T T T T T
1 chr1_99634099 0 99634099 G G G G G G G G C C C C G G G G G G G G
1 chr1_99637326 0 99637326 G G G G G G G G A G G G G G G G G G G G
1 chr1_99643839 0 99643839 C C C C C C C C T T T T C C C C C C C C
1 chr1_99646956 0 99646956 A A A A A A G G A A A A A A A A A A A A
1 chr1_99657859 0 99657859 A A A A A A A A G G G G A A A A A A A A
1 chr1_99662093 0 99662093 A A A A A A A A G G G G A A A A A A A A
1 chr1_99665766 0 99665766 G G G G G G G G A A A A G G G G G G G G
1 chr1_99666205 0 99666205 A A A A A A A A G G G G A A A A A A A A
1 chr1_99666905 0 99666905 G G G G G G G G G G G G G G A A A A G G
1 chr1_99668691 0 99668691 C C C C C C C C T T T T C C C C C C C C
1 chr1_99670767 0 99670767 C C C C C C C C C C C C C C T T C C C C
1 chr1_99671059 0 99671059 C C C C C T C C C C C C C C C C C C C C
1 chr1_99672039 0 99672039 G G G G G G G G A A A A G G G G G G G G
1 chr1_99696617 0 99696617 G G G G G G G G G G G G A A G G G G G G
1 chr1_99698231 0 99698231 A C C C C C C C C C C C C C C C C C C C
1 chr1_99699583 0 99699583 C C C C C C C C G G G G G G G G G G C C
1 chr1_99700596 0 99700596 G G C G G G G G G G G G G G G G G G G G
1 chr1_99703076 0 99703076 T T T T T T T T T T T T C C C C C C T T
1 chr1_99704231 0 99704231 C C C C C C C C A C C C C C C C C C C C
1 chr1_99707038 0 99707038 T T T T T T T T C C C C T T T T T T T T
1 chr1_99707086 0 99707086 C C C C C C C C C C C C C T C C C C C C
1 chr1_99707832 0 99707832 T T C C T T T T T T T T T T T T T T T T
1 chr1_99718716 0 99718716 C C C C C C C C T T T T C C C C C C C C
1 chr1_99719839 0 99719839 C C C C C C C C T T T T C C C C C C C C
1 chr1_99721106 0 99721106 G G G G G G G G A G G G G G G G G G G G
1 chr1_99722300 0 99722300 G G G G G G G G C G G G G G G G G G G G
1 chr1_99723593 0 99723593 A A A A A A A A A A A G A A A A A A A A
1 chr1_99724218 0 99724218 G G G G G G G G A A A A G G G G G G G G
1 chr1_99732046 0 99732046 T T T T T T T T T T T T G T T T T T T T
1 chr1_99734532 0 99734532 C C C C C C C C C C C C C C C T C C C C
1 chr1_99739238 0 99739238 T T T T T T T T A T T T T T T T T T T T
1 chr1_99746020 0 99746020 T T T T T T T T A T T T T T T T T T T T
1 chr1_99746653 0 99746653 T T T T T T T T G G G G T T T T T T T T
1 chr1_99749729 0 99749729 G G A A A G G G G G G G G G G G G G G G
1 chr1_99754397 0 99754397 A A A A A G A A A A A A A A A A A A A A
1 chr1_99759997 0 99759997 T T T T T T T T A A A T T T T T T T T T
1 chr1_99777917 0 99777917 G G G G G G G G G G G T G G G G G G G G
1 chr1_99781557 0 99781557 G G G G G G G G T T T T G G G G G G G G
1 chr1_99784652 0 99784652 G G G G G G G G G G G G A G G G G G G G
1 chr1_99786592 0 99786592 C C C C C C C C T T T T C C C C C C C C
1 chr1_99797391 0 99797391 A A A A A G A A A A A A G G G G G G A A
1 chr1_99804090 0 99804090 G G G G G G G G G G G G G G G G A G G G
1 chr1_99807845 0 99807845 G G G G A G G G G G G G G G G G G G G G
1 chr1_99810663 0 99810663 T T T T T T T T T T G T T T T T T T T T
1 chr1_99818011 0 99818011 T T C C C C C C C C C C C C C C C C C C
1 chr1_99826722 0 99826722 A A A A A A A A A A A A A G A A A A A A
1 chr1_99830761 0 99830761 C C C C C C T T T T T T C C C C C C C C
1 chr1_99834471 0 99834471 C C C C C C C C C C C C C T C C C C C C
1 chr1_99838434 0 99838434 A A G G A G A A A A A A A A A A A A A A
1 chr1_99843094 0 99843094 G G G G G G G G A A A A G G G G G G G G
1 chr1_99849172 0 99849172 T T T T T T T T T T T T C T T T T T T T
1 chr1_99853556 0 99853556 T T T T T T T T T T T T T T A T T T T T
1 chr1_99872419 0 99872419 C C T T T T C C T T T T T T T T T T C C
1 chr1_99876837 0 99876837 A A A A A A A A G G G G A A A A A A A A
1 chr1_99883950 0 99883950 T T T T T T T T C C C C T T T T T T T T
1 chr1_99886519 0 99886519 A A A A A A A A G G G G A A A A A A A A
1 chr1_99894003 0 99894003 G G G G G G G G G G G G G G G G A A G G
1 chr1_99901110 0 99901110 T T T T T T T T G G G G G T G T T T T T
1 chr1_99921600 0 99921600 G G G G G G G G G G G G G G A A G G G G
1 chr1_99923190 0 99923190 T T T T T T T T C T T T T T T T T T T T
1 chr1_99923612 0 99923612 C C C C C T C C C C C C C C C C C C C C
1 chr1_99927048 0 99927048 G G A A A A A A A A A A A A A A A A A A
1 chr1_99928621 0 99928621 G G G G G G G G G G G G A A A G G G G G
1 chr1_99932598 0 99932598 C C C C C C C C T T T T C C C C C C C C
1 chr1_99934939 0 99934939 A A A A A A A A A G A A A A A A A A A A
1 chr1_99935278 0 99935278 G G G G G G G G G G A A G G G G G G G G
1 chr1_99936284 0 99936284 G G G G A G G G G G G G G G G G G G G G
1 chr1_99938594 0 99938594 C C C C C T C C C C C C C C C C C C C C
1 chr1_99942393 0 99942393 A A A A A A A A A A A A A A A A A T A A
1 chr1_99943741 0 99943741 C C C C C C C C C C C C T T C C T T C C
1 chr1_99946442 0 99946442 G G G G G G G G G G G G A G G G G G G G
1 chr1_99953203 0 99953203 G G G G G G G G A A A A G G G G G G G G
1 chr1_99958222 0 99958222 C C C C C C C C A C C C C C C C C C C C
1 chr1_99965864 0 99965864 C C C C C C C C A A A A C C C C C C C C
1 chr1_99973366 0 99973366 A A A A A A A A A G A A A A A A A A A A
1 chr1_99978852 0 99978852 C C C C C C C C T T T T C C C C C C C C
1 chr1_99988261 0 99988261 G G G G A G G G G G G G G G G G G G G G
1 chr1_99988983 0 99988983 T T C C T T T T T T T T T T T T T T T T
1 chr1_100006779 0 100006779 G G T T T T G G G G G G G G G G G G G G
1 chr1_100012296 0 100012296 T T C C C C C C C C C C C C C C C C T T
1 chr1_100012297 0 100012297 G G C G G G G G G G G G G G G G G G G G
1 chr1_100017785 0 100017785 G G G G A G G G G G G G G G A G G G G G
1 chr1_100028189 0 100028189 A A A A A A A A T T A T A A A A A A A A
1 chr1_100033598 0 100033598 G G G G G G G G G G G G A G G G G G G G
1 chr1_100034423 0 100034423 A A A A A A A A G G G G A A A A A A A A
1 chr1_100036244 0 100036244 C C T T C T C C C C C C C C C C C C C C
1 chr1_100038894 0 100038894 C C T T T T C C C C C C C C C C C C C C
1 chr1_100039363 0 100039363 A C A A A A A A A A A A A A A A A A A A
1 chr1_100046590 0 100046590 C C C C C C G G C C C C C C C C C C C C
1 chr1_100051431 0 100051431 A A A A A A A A A A A A A A C C A A A A
1 chr1_100063624 0 100063624 T T T T T T T T C C C C T T T T T T T T
1 chr1_100070280 0 100070280 A A A A A A A A A A A A A G A A A A A A
1 chr1_100074147 0 100074147 T T T T T T T T C C C C T T T T T T T T
1 chr1_100075467 0 100075467 C C G G C G C C C C C C C C C C C C C C
1 chr1_100075674 0 100075674 A A A A A A A A A A A A A A G G A A A A
1 chr1_100078529 0 100078529 C T C C C C C C C C C C C C C C C C C C
1 chr1_100079990 0 100079990 G G G G G G G G A A A A G G G G G G G G
1 chr1_100080034 0 100080034 C C C C A C C C C C C C C C C C C C C C
1 chr1_100083327 0 100083327 A A A A A A A A C C C C A A A A A A A A
1 chr1_100084650 0 100084650 C C C C C C C C C C C C C T C C C C C C
1 chr1_100085852 0 100085852 G G G G G G G G A A A A G G G G G G G G
1 chr1_100088162 0 100088162 C C C C C T C C C C C C C C C C C C C C
1 chr1_100091933 0 100091933 A A A A A A A A T T T T A A A A A A A A
1 chr1_100092841 0 100092841 T T T T T T T T C T T T T T T T T T T T
1 chr1_100104141 0 100104141 T T T T T T T T C T T T T T T T T T T T
1 chr1_100104174 0 100104174 A G G G A G G G A A A A A A A A A A A A
1 chr1_100123940 0 100123940 T T T T T T T T T T T T C T T T T T T T
1 chr1_100128389 0 100128389 G G G G G G G G T T T T G G G G G G G G
1 chr1_100130326 0 100130326 A A A A A A A A A A A A A A A A G G A A
1 chr1_100138871 0 100138871 C C C C C C C C T T T T C C C C C C T T
1 chr1_100140743 0 100140743 A A G G A G A A A A A A A A A A A A A A
1 chr1_100145312 0 100145312 A A A A A A A A A A A A A G A A A A A A
1 chr1_100150668 0 100150668 G G G G G G G G G G G G G G G G A A G G
1 chr1_100150721 0 100150721 A A A A A A A A G G G G A A A A A A A A
1 chr1_100152563 0 100152563 G G A A A A G G A A A A A A A A A A G G
1 chr1_100154166 0 100154166 G G G G G G G G G G G G A G G G G G G G
1 chr1_100154410 0 100154410 A A A A A A A A G G G G A A A A A A A A
1 chr1_100158181 0 100158181 C C C C C C C C T T T T C C C C C C C C
1 chr1_100165475 0 100165475 G G G G G G G G A A A A G G G G G G G G
1 chr1_100170585 0 100170585 C C C C C C C C C C C C G G C C C C C C
1 chr1_100172063 0 100172063 C C T T C T C C C C C C C C C C C C C C
1 chr1_100172854 0 100172854 A A A A A A A A A A A A A A G G A A A A
1 chr1_100179404 0 100179404 G G G G G G G G C G G G G G G G G G G G
1 chr1_100182398 0 100182398 C C C C C C C C G G G G C C C C C C C C
1 chr1_100182929 0 100182929 A A A G A G A A A A A A A A A A A A A A
1 chr1_100199576 0 100199576 C C C C C C C C C C C C T T C C C C C C
1 chr1_100202807 0 100202807 C C C C C C C C T T T T C C C C C C C C
1 chr1_100204067 0 100204067 C C C T C T C C C C C C C C C C C C C C
1 chr1_100207838 0 100207838 T T C T C T T T T T T T T T T T T T T T
1 chr1_100210126 0 100210126 G G G G G G G G A A A A G G G G G G G G
1 chr1_100212994 0 100212994 C C C C C C C C C T C C C T C C C C C C
1 chr1_100222065 0 100222065 G G G G G G G G G G G G C G G G G G G G
1 chr1_100234083 0 100234083 T T T T T T T T T T T T C T T T T T T T
1 chr1_100239639 0 100239639 A A A A A A A A G G G G A A A A A A A A
1 chr1_100241901 0 100241901 C C C C C C C C C C C C C C T T C C C C
1 chr1_100251589 0 100251589 A A A A A G A A A A A A A A A A A A A A
1 chr1_100257760 0 100257760 C C C C C C C C C C T T C C C C C C C C
1 chr1_100269574 0 100269574 C C C C C T C C C C C C C C C C C C C C
1 chr1_100270536 0 100270536 G G A A A A A A G G G G A A A A A A G G
1 chr1_100270768 0 100270768 G G A A A A A A G G G G A A A A A A G G
1 chr1_100271062 0 100271062 G G G G G G G G G G G G G G C C G G G G
1 chr1_100280025 0 100280025 C C C C C C C C C T C C C C C C C C C C
1 chr1_100311381 0 100311381 A A A A A A A A G G G G A A A A A A A A
1 chr1_100316329 0 100316329 C C C C C G C C C C C C G G G G C C C C
1 chr1_100321624 0 100321624 T T T T T T T T C C C C T T T T T T T T
1 chr1_100323440 0 100323440 A A A A A A A A A T A A A A A A A A A A
1 chr1_100323913 0 100323913 A T A A A A A A A A A A A A A A A A A A
1 chr1_100326708 0 100326708 G G T T G T G G G G G G G G G G G G G G
1 chr1_100328124 0 100328124 C C C C C T C C C C C C C C C C C C C C
1 chr1_100329838 0 100329838 G G G G G G G G T T T T G G G G G G G G
1 chr1_100329986 0 100329986 A A G G G G A A G G G G G G G G G G A A
1 chr1_100331225 0 100331225 A A A A A A A A G G G G A A A A A A A A
1 chr1_100332259 0 100332259 A A A A A A A A G G G G A A A A A A A A
1 chr1_100332586 0 100332586 G G G G G G G G G G G G C G G G G G G G
1 chr1_100338727 0 100338727 A A G G A A A A A A A A A A A A A A A A
1 chr1_100346871 0 100346871 C C C C C C C C C C C C C T C C C C C C
1 chr1_100353100 0 100353100 G G G G G G G G G G A G G G G G G G G G
1 chr1_100355507 0 100355507 T T T T T T T T T T C T T T T T T T T T
1 chr1_100363954 0 100363954 G G T T G T G G G G G G G G G G G G G G
1 chr1_100368702 0 100368702 A A A A A A A A G G G G G G G G G G A A
1 chr1_100368940 0 100368940 T T T T T T T T C C C C T T T T T T T T
1 chr1_100372655 0 100372655 G G A A A A G G A A A A A A A A A A G G
1 chr1_100378885 0 100378885 G G G G G G G G G G G G A G G G G G G G
1 chr1_100387069 0 100387069 G G A A G G G G G G G G G G G G G G G G
1 chr1_100388277 0 100388277 G G G G A G G G G G G G G G G G G G G G
1 chr1_100396458 0 100396458 G G G G G G G G A G G G G G G G G G G G
1 chr1_100408421 0 100408421 C C C C C C C C C C C C T T T T T T C C
1 chr1_100416401 0 100416401 C C C C C C C C C C A C C C C C C C C C
1 chr1_100419894 0 100419894 C C C C C T C C C C C C C C C C C C C C
1 chr1_100422577 0 100422577 G G G G G G G G A A A A G G G G G G G G
1 chr1_100433721 0 100433721 A A A A A A G G A A A A A A A A A A G G
1 chr1_100435702 0 100435702 T T T T T T T T T T T T C T T T T T T T
1 chr1_100437023 0 100437023 A A A A A A A A A A A A A A C C A A A A
1 chr1_100449196 0 100449196 T T T T T T T T T T G G T T T T T T T T
1 chr1_100454901 0 100454901 C C A C A C C C C C C C C C C C C C C C
1 chr1_100459188 0 100459188 A A A A A A A A A A G G A A A A A A A A
1 chr1_100460414 0 100460414 A A A A A A A A A A A G A A A A A A A A
1 chr1_100460488 0 100460488 A A A A A A A A C C C C A A A A A A A A
1 chr1_100462948 0 100462948 T T T T T T T T T T T T G T T T T T T T
1 chr1_100464854 0 100464854 C C C C C C C C C C C C A A C C C C C C
1 chr1_100474760 0 100474760 G G G G G G G G G G G G A G G G G G G G
1 chr1_100482544 0 100482544 G G G G G G G G G G G G G T G G G G G G
1 chr1_100483165 0 100483165 C C C C C C C C C C C C C C C C C T C C
1 chr1_100488063 0 100488063 G G A A A A G G A A A A A A A A A A G G
1 chr1_100489035 0 100489035 C C C C C C C C A A A A C C C C C C C C
1 chr1_100491786 0 100491786 G G A A A A G G A A A A A A A A A A G G
1 chr1_100498503 0 100498503 T T T T T T C C T T T T T T T T T T T T
1 chr1_100499743 0 100499743 A A C C C C A A C C C C C C C C C C A A
1 chr1_100508772 0 100508772 A A A A A A A A A A A A A G A A A A A A
1 chr1_100508862 0 100508862 C C C C C C C C T T T T C C C C C C C C
1 chr1_100512094 0 100512094 C C C C C C C C C C C C C C C C C T C C
1 chr1_100514607 0 100514607 C C C C C C C C T T T T C C C C C C C C
1 chr1_100516390 0 100516390 A G G G G G G G G G G G G G G G G G G G
1 chr1_100522627 0 100522627 G G G G G G G G G G G G A G G G G G G G
1 chr1_100523134 0 100523134 C C C C C C C C A A A A C C C C C C C C
1 chr1_100524326 0 100524326 G G G G G G G G G G A G G G G G G G G G
1 chr1_100544706 0 100544706 G G G G G G G G A A A A G G G G G G G G
1 chr1_100544849 0 100544849 C C C C C C C C G G G G C C C C C C C C
1 chr1_100550124 0 100550124 T T C C C C T T C C C C C C C C C C T T
1 chr1_100552108 0 100552108 C C C C C C C C C C C C C T C C C C C C
1 chr1_100559993 0 100559993 T T T T T T T T G T T T T T T T T T T T
1 chr1_100561533 0 100561533 C C C C C T C C C C C C C C C C C C C C
1 chr1_100561791 0 100561791 A A A A A A A A A A A G A A A A A A A A
1 chr1_100563000 0 100563000 G G A G A G G G G G G G G G G G G G G G
1 chr1_100563422 0 100563422 G G C C C C G G C C C C C C C C C C G G
1 chr1_100565851 0 100565851 C C C T C T C C C C C C C C C C C C C C
1 chr1_100573671 0 100573671 C C T T T T C C C C C C C C C C C C C C
1 chr1_100578505 0 100578505 C C C C C T C C C C C C C C C C C C C C
1 chr1_100588611 0 100588611 A A A A A A A A G G G G A A A A A A A A
1 chr1_100588764 0 100588764 C C C C C C C C T T T T C C C C C C C C
1 chr1_100590590 0 100590590 G G G G G G G G G G G G G G A G G G G G
1 chr1_100592141 0 100592141 T T T T T T T T T T T T C T T T C C T T
1 chr1_100596420 0 100596420 C C C C C C C C C C C C C G C C C C C C
1 chr1_100597341 0 100597341 C C C C C C C C T T T T C C C C C C C C
1 chr1_100599647 0 100599647 G G G G G G G G G G G T G G G G G G G G
1 chr1_100603983 0 100603983 G G G G G G G G G G G T G G G G G G G G
1 chr1_100604831 0 100604831 C C C C C C C C T T T T C C C C C C C C
1 chr1_100610010 0 100610010 T T T T T T T T T T T T G G T T T T T T
1 chr1_100612072 0 100612072 T T T T T T T T T T T T T T C T T T T T
1 chr1_100616189 0 100616189 T T T T T T T T G G G G T T T T T T T T
1 chr1_100620743 0 100620743 C C C C C T C C C C C C C C C C C C C C
1 chr1_100626809 0 100626809 C C G G C G C C C C C C C C C C C C C C
1 chr1_100627077 0 100627077 G G G G G G G G G G G G G T G G G G G G
1 chr1_100627307 0 100627307 T T T T T T T T C C C C T T T T T T T T
1 chr1_100627696 0 100627696 C G C C C C C C C C C C C C C C C C C C
1 chr1_100629314 0 100629314 T T T T T T T T C C C C T T T T T T T T
1 chr1_100633674 0 100633674 C C T T C T C C C C C C C C C C C C C C
1 chr1_100635254 0 100635254 C C C C C C C C C C C T C C C C C C C C
1 chr1_100642044 0 100642044 A A A A A A A A G G G G A A A A A A A A
1 chr1_100646993 0 100646993 G G G G G G G G G G C G G G G G G G G G
1 chr1_100648113 0 100648113 C C C C C C C C C C C C C C T T C C C C
1 chr1_100650501 0 100650501 C C C C C C C C C C T T C C C C C C C C
1 chr1_100652329 0 100652329 C C C C C C C C C C C C C C C G C C C C
1 chr1_100656350 0 100656350 C C C C C T C C C C C C C C C C C C C C
1 chr1_100662582 0 100662582 C C C C C C C C C C C C C C C T C C C C
1 chr1_100667006 0 100667006 G G G G G G G G G T G G G G G G G G G G
1 chr1_100668845 0 100668845 G G G G G G G G A A A A G G G G G G G G
1 chr1_100674197 0 100674197 G G G G G G G G G G G G A G G G G G G G
1 chr1_100675044 0 100675044 A A A A A A A A G G G G A A A A A A A A
1 chr1_100679870 0 100679870 G G G G G G G G G G G G G G A A G G G G
1 chr1_100689767 0 100689767 A A A A A A A A A A A A A A A A G G A A
1 chr1_100698725 0 100698725 A G A A A A A A A A A A A A A A A A A A
1 chr1_100701936 0 100701936 C C C C C C C C C C C C C C T T C C C C
1 chr1_100707939 0 100707939 C C C C C C C C C T C C C C C C C C C C
1 chr1_100719952 0 100719952 A A A A A A A A A G A G A A A A A A A A
1 chr1_100724106 0 100724106 T T T T T T T T C T T T T T T T T T T T
1 chr1_100733888 0 100733888 C T T T T T T T T T T T T T T T T T T T
1 chr1_100738088 0 100738088 A A A A A A G G A A A A A A A A A A A A
1 chr1_100738167 0 100738167 A A A A A A A A A A A A A C A A A A A A
1 chr1_100742297 0 100742297 A T T T A T A A T T T T T T T T T T A A
1 chr1_100759004 0 100759004 A A A A A A A A G G G G A A A A A A A A
1 chr1_100762058 0 100762058 A G A A A A A A A A A A A A A A A A A A
1 chr1_100763434 0 100763434 C T C C C C C C C C C C C C C C C C C C
1 chr1_100765072 0 100765072 G G G G G G G G A A A A G G G G G G G G
1 chr1_100766522 0 100766522 G G G G G G G G A A A A G G G G G G G G
1 chr1_100776078 0 100776078 T T T T T T T T C C C C T T T T T T T T
1 chr1_100777066 0 100777066 G G G G G T G G G G G G G G G G G G G G
1 chr1_100777498 0 100777498 C C C C C C C C C C C C C C A C C C C C
1 chr1_100783241 0 100783241 T T G G G G T T T T T T T T T T T T T T
1 chr1_100786972 0 100786972 C C C C C T C C C C C C C C C C C C C C
1 chr1_100789304 0 100789304 C C C C C C C C C C C C C C C C C T C C
1 chr1_100789539 0 100789539 G G G G G G G G G G G G G G G G G T G G
1 chr1_100791004 0 100791004 T T T T T T T T T T T T T T T T C T T T
1 chr1_100793324 0 100793324 A A G G G G A A A A A A G G G G G G A A
1 chr1_100814660 0 100814660 A A A A A A A A A A A G A A A A A A A A
1 chr1_100818409 0 100818409 A A A G A G A A A A A A A A A A A A A A
1 chr1_100819321 0 100819321 A G A G A G G G G G G G G G G G G G A A
1 chr1_100820242 0 100820242 C T C C C C C C C C C C C C C C C C C C
1 chr1_100843085 0 100843085 T T T T T T T T T T T T C C T T T T T T
1 chr1_100846003 0 100846003 T T T T T T T T C C C C T T T T T T T T
1 chr1_100846053 0 100846053 C C C C C C C C T T T T C C C C C C C C
1 chr1_100849989 0 100849989 C C C T T T C C C C C C C C C C C C C C
1 chr1_100854086 0 100854086 C C C C C C C C C C C C C T C C C C C C
1 chr1_100857891 0 100857891 A A A A A G A A A A A A A A A A A A A A
1 chr1_100876120 0 100876120 T T C T T T T T T T T T T T T T T T T T
1 chr1_100884757 0 100884757 G G G G A G G G G G G G G G G G G G G G
1 chr1_100887323 0 100887323 T T T T C T T T T T T T T T T T T T T T
1 chr1_100888246 0 100888246 A A A A A G A A A A A A A A A A A A A A
1 chr1_100891442 0 100891442 C C C C C C T T C C C C C C C C C C C C
1 chr1_100920439 0 100920439 T T T T T T T T C C C C T T T T T T T T
1 chr1_100925717 0 100925717 G T G G G G T T G G G G G G G G G G G G
1 chr1_100935139 0 100935139 C C C C A C C C C C C C C C C C C C C C
1 chr1_100951427 0 100951427 A A A A A A A A A A A A A G A A A A A A
1 chr1_100957925 0 100957925 G G C C C C G G C C C C C C C C C C G G
1 chr1_100958268 0 100958268 A A A A A A A A A A A A G G A A A A A A
1 chr1_100960448 0 100960448 C C C C C C C C C T C T C C C C C C C C
1 chr1_100961307 0 100961307 G G G G G G G G G G G G G G A G G G G G
1 chr1_100961586 0 100961586 G G A G G G G G G G G G G G G G G G G G
1 chr1_100961956 0 100961956 G G G G G G G G G G A G G G G G G G G G
1 chr1_100976206 0 100976206 T T C T T T T T T T T T T T T T T T T T
1 chr1_100981162 0 100981162 T T C C C T T T T T T T T T T T T T T T
1 chr1_100984516 0 100984516 A A A A A A A A A A A A G G G G A A A A
1 chr1_100997850 0 100997850 A A T T T T A A T T T T T T T T T T A A
1 chr1_101007787 0 101007787 T T T T T T T T G G G G T T T T T T T T
1 chr1_101012673 0 101012673 T T T T T T T T C T T T T T T T T T T T
1 chr1_101015148 0 101015148 C C C C C C C C T T T T C C C C C C C C
1 chr1_101019359 0 101019359 T T T T T T T T C C C C T T T T T T T T
1 chr1_101024492 0 101024492 G G G G G G G G C C C C G G G G G G G G
1 chr1_101027250 0 101027250 T T T T T T T T T T T T T T T T G G T T
1 chr1_101034309 0 101034309 A A A A A A A A C C C C A A A A A A A A
1 chr1_101040207 0 101040207 G G G G G G G G A G G G G G G G G G G G
1 chr1_101042228 0 101042228 G G G G G G G G A A A A G G G G G G G G
1 chr1_101045425 0 101045425 G G G G G G G G G G G G G T G G G G G G
1 chr1_101047335 0 101047335 C C C C C C C C C C C C G G C C C C C C
1 chr1_101050233 0 101050233 G G G G G G G G G G G G A A G G G G G G
1 chr1_101053968 0 101053968 C C C C C C C C A C C C C C C C C C C C
1 chr1_101059477 0 101059477 C C T T C T C C C C C C C C C C C C C C
1 chr1_101060375 0 101060375 T T T T G T T T T T T T T T T T T T T T
1 chr1_101068373 0 101068373 G G C C G G G G G G G G G G G G G G G G
1 chr1_101079028 0 101079028 C C T T C C C C C C C C C C C C C C C C
1 chr1_101080822 0 101080822 A A C C C C A A C C C C C C C C C C A A
1 chr1_101082936 0 101082936 G G G G A G G G G G G G G G G G G G G G
1 chr1_101086644 0 101086644 G G G G G G G G G G G G A G G G G G G G
1 chr1_101094546 0 101094546 C C C C C C T T C C C C C C C C C C C C
1 chr1_101100132 0 101100132 T T T T A T T T T T T T T T T T T T T T
1 chr1_101100810 0 101100810 T T T T T T T T T T T T G T T T T T T T
1 chr1_101106186 0 101106186 A A A A A A A A G G G G A A A A A A A A
1 chr1_101113854 0 101113854 C C C C C C C C C G C G C C C C C C C C
1 chr1_101115591 0 101115591 T T T T T T T T G G G G T T T T T T T T
1 chr1_101115923 0 101115923 C C A A A C C C C C C C C C C C C C C C
1 chr1_101116049 0 101116049 G G G G A G G G G G G G G G G G G G G G
1 chr1_101122522 0 101122522 C C G G C C C C C C C C C C C C C C C C
1 chr1_101148701 0 101148701 G G G G G G G G G G G T G G G G G G G G
1 chr1_101149852 0 101149852 C C C C C G C C C C C C C C C C C C C C
1 chr1_101150194 0 101150194 A A A A A A A A A G A G A A A A A A A A
1 chr1_101151151 0 101151151 T T C C C T T T T T T T T T T T T T T T
1 chr1_101152025 0 101152025 A A G G G G A A G G G G G G G G G G A A
1 chr1_101157021 0 101157021 A A A A A A A A A A A A A G A A A A A A
1 chr1_101158011 0 101158011 C C T T C C C C C C C C C C C C C C C C
1 chr1_101158851 0 101158851 A G G G G G G G G G G G G G G G G G G G
1 chr1_101189392 0 101189392 A A A A A A A A A A A A A G A A A A A A
1 chr1_101197677 0 101197677 G G G G G G C C G G G G G G G G G G G G
1 chr1_101207765 0 101207765 C C C C C C T T C C C C C C C C C C T T
1 chr1_101209554 0 101209554 G G G G A G G G A A A A G G G G G G G G
1 chr1_101217455 0 101217455 T T G T T T T T T T T T T T T T T T T T
1 chr1_101224452 0 101224452 G G G G C G G G G G G G G G G G G G G G
1 chr1_101228408 0 101228408 G G G G G G G G G G G G T T G G G G G G
1 chr1_101232743 0 101232743 A A A A A A A A A A A A A A A A C C A A
1 chr1_101245591 0 101245591 T T T T T T T T T T T T T T T T C C T T
1 chr1_101247614 0 101247614 A A A A A A A A A A A A A A G G A A A A
1 chr1_101250620 0 101250620 A A G G A A A A A A A A A A A A A A A A
1 chr1_101255153 0 101255153 A A A A A A A A A G A G A A A A A A A A
1 chr1_101257203 0 101257203 A A A A A A A A A A A A A A A A G G A A
1 chr1_101259177 0 101259177 C C G G G G G G G G G G G G G G G G C C
1 chr1_101271094 0 101271094 C C T T T T C C T T T T T T T T T T C C
1 chr1_101278169 0 101278169 C C C C C C C C C C C C C T C C C C C C
1 chr1_101282290 0 101282290 T T T T T T T T C T T T T T T T T T T T
1 chr1_101288945 0 101288945 T T T T T T T T G G G G T T T T T T T T
1 chr1_101302916 0 101302916 C C C C C C C C T T T T C C C C C C C C
1 chr1_101303150 0 101303150 G G G G G G G G C G C C G G G G G G G G
1 chr1_101307574 0 101307574 A A A A A A A A A A A A A A A A A G A A
1 chr1_101329772 0 101329772 C C C C C C C C C T C C C C C C C C C C
1 chr1_101332838 0 101332838 T T T T T T T T T T T T C T T T T T T T
1 chr1_101335146 0 101335146 A A A A A A G G A A A A A A A A A A A A
1 chr1_101335727 0 101335727 C C C C C C C C C C C C C T C C C C C C
1 chr1_101336297 0 101336297 T T C C C T T T T T T T T T T T T T T T
1 chr1_101337165 0 101337165 G G G G G G G G A A A G G G G G G G G G
1 chr1_101339056 0 101339056 G G G G G G G G A A A A G G G G G G G G
1 chr1_101339762 0 101339762 C C C C C T C C C C C C C C C C C C C C
1 chr1_101347543 0 101347543 C C C C C C C C C T C C C C C C C C C C
1 chr1_101358402 0 101358402 G G G G G G G G G G G G T T G G G G G G
1 chr1_101358476 0 101358476 G G G G G G G G A A A A G G G G G G G G
1 chr1_101360573 0 101360573 C C T T T T C C T T T T T T T T T T C C
1 chr1_101369007 0 101369007 T T T T A T T T T T T T T T T T T T T T
1 chr1_101379951 0 101379951 A A A A A A A A G G G G A A A A A A A A
1 chr1_101383176 0 101383176 C C C C C C C C C C C C T T C C C C C C
1 chr1_101387315 0 101387315 G G C G C G G G G G G G G G G G G G G G
1 chr1_101390612 0 101390612 C C C C C C C C C C C T C C C C C C C C
1 chr1_101397958 0 101397958 G G G G G G G G G G G G G G G G A A G G
1 chr1_101404314 0 101404314 T T T T T T T T T T T T T T G T T T T T
1 chr1_101406456 0 101406456 G G G G G G G G G G G G G G A G G G G G
1 chr1_101407687 0 101407687 A A A A A A A A A A A A A A A A G G A A
1 chr1_101411180 0 101411180 T T C C T T T T T T T T T T T T T T T T
1 chr1_101414537 0 101414537 G G G G G G G G G G G G C G G G G G G G
1 chr1_101414561 0 101414561 A A A A A A A A A A A A G G A A A A A A
1 chr1_101417847 0 101417847 T T T T T T T T G G G G T T T T T T T T
1 chr1_101418143 0 101418143 T T T T T T T T C C C C T T T T T T T T
1 chr1_101421721 0 101421721 T T T T T T T T C C C C T T T T T T T T
1 chr1_101425241 0 101425241 C C C C C C C C C C C C C C C C T T C C
1 chr1_101429275 0 101429275 C C C C C C C C C C A C C C C C C C C C
1 chr1_101431260 0 101431260 C C C C C C T T C C C C C C C C C C C C
1 chr1_101445594 0 101445594 A A A A A A A A A A A A A A A A T T A A
1 chr1_101446705 0 101446705 C C C C C C C C C C C C T T C C C C C C
1 chr1_101457288 0 101457288 T T T T T T T T C T C T T T T T T T T T
1 chr1_101479921 0 101479921 T T T T T T A A T T T T T T T T T T T T
1 chr1_101480364 0 101480364 G G A G G G G G G G G G G G G G G G G G
1 chr1_101489329 0 101489329 A A G G G G G G G G G G G G G G G G G G
1 chr1_101490158 0 101490158 T T C T C T T T T T T T T T T T T T T T
1 chr1_101494279 0 101494279 C C C C C C C C C T C C C C C C C C C C
1 chr1_101510988 0 101510988 G G A A G G G G G G G G G G G G G G G G
1 chr1_101512283 0 101512283 C C C C A C C C C C C C C C C C C C C C
1 chr1_101514168 0 101514168 A A G G G G G G G G G G A A A A A A A A
1 chr1_101519294 0 101519294 C C C C C C C C C C C C C T C C C C C C
1 chr1_101524526 0 101524526 A A A A A A A A A A A A A G A A A A A A
1 chr1_101524858 0 101524858 T T T T T T C C T T T T T T T T T T C C
1 chr1_101532186 0 101532186 C C C C C T C C C C C C C C C C C C C C
1 chr1_101538487 0 101538487 A A A A A A A A G G G G A A A A A A A A
1 chr1_101548397 0 101548397 G G G G A G G G G G G G G G G G G G G G
1 chr1_101564026 0 101564026 G G G G G G G G T T T T G G G G G G G G
1 chr1_101567696 0 101567696 G G G G G G G G G G G G A G G G G G G G
1 chr1_101577911 0 101577911 T T T T T T T T C C C C T T T T T T T T
1 chr1_101578643 0 101578643 G G G G G G G G A A A A G G G G G G G G
1 chr1_101584109 0 101584109 C C T T C T C C C C C C C C C C C C C C
1 chr1_101594215 0 101594215 T T T T T T T T T T T T C T T T T T T T
1 chr1_101599712 0 101599712 C C C C C T C C C C C C C C C C C C C C
1 chr1_101604844 0 101604844 C C C C C C C C A A A A C C C C C C C C
1 chr1_101605995 0 101605995 C C C C C C C C C C C C C C C C A A C C
1 chr1_101606013 0 101606013 C C C C C C C C G G G G C C C C C C C C
1 chr1_101606576 0 101606576 C C G G C G C C C C C C C C C C C C C C
1 chr1_101606804 0 101606804 T T T T T T T T T T T T T T C T T T T T
1 chr1_101607042 0 101607042 G G G G G G G G G G G G C G G G G G G G
1 chr1_101607792 0 101607792 C C C C C C C C T T T T C C C C C C C C
1 chr1_101608229 0 101608229 G G G G G G G G G G G G A G G G G G G G
1 chr1_101624722 0 101624722 A A A A A G A A G G G G G G G G G G A A
1 chr1_101628834 0 101628834 C C C C C C C C A A A A C C C C C C C C
1 chr1_101636611 0 101636611 A A A A A A A A A A A A A A G G A A A A
1 chr1_101636877 0 101636877 C C C T C T C C T T T T T T T T T T C C
1 chr1_101643777 0 101643777 T T T T T T T T T T T T C T T T T T T T
1 chr1_101648372 0 101648372 T T T T T T T T T T T T T T T T G G T T
1 chr1_101651194 0 101651194 C C C C C C C C C C C C C T C C C C C C
1 chr1_101653735 0 101653735 A A A A A A A A A A A A A A A G A A A A
1 chr1_101657169 0 101657169 C C C C C C C C C C C C C C C C G G C C
1 chr1_101664880 0 101664880 G G A G G G G G G G G G G G G G G G G G
1 chr1_101665920 0 101665920 C C C C C C C C C C C C C T C C C C C C
1 chr1_101668046 0 101668046 A A G G A A A A A A A A A A A A A A A A
1 chr1_101668085 0 101668085 C C C C C C C C T T T T C C C C C C C C
1 chr1_101676533 0 101676533 G G G G G G G G G G G G A A G G G G G G
1 chr1_101678670 0 101678670 A A A A A A A A A G A A A A A A A A A A
1 chr1_101679137 0 101679137 C C T T T T C C T T T T T T T T T T C C
1 chr1_101688913 0 101688913 C C C C C C C C C C C C C C C C A A C C
1 chr1_101698380 0 101698380 C C C C C C C C C T C C C C C C C C C C
1 chr1_101706262 0 101706262 T T C C C C T T C C C C C C C C C C T T
1 chr1_101706324 0 101706324 C C T T C C C C C C C C C C C C C C C C
1 chr1_101711536 0 101711536 A A A A A A A A G G G G A A A A A A A A
1 chr1_101712141 0 101712141 G G G G G G G G A A A A G G A A G G G G
1 chr1_101718783 0 101718783 A A A A A A A A A A A A A A G G A A A A
1 chr1_101720724 0 101720724 C C C C C C C C C T T T C C C C C C C C
1 chr1_101724369 0 101724369 G G A G G G G G G G G G G G G G G G G G
1 chr1_101725118 0 101725118 C C C T C T C C C C C C C T C C C C C C
1 chr1_101725856 0 101725856 G G G G G G G G G G A G G G G G G G G G
1 chr1_101726846 0 101726846 C C C C C C C C G G G G C C C C C C C C
1 chr1_101727407 0 101727407 G G G G G G G G A A A A G G G G G G G G
1 chr1_101736903 0 101736903 C C C C C C C C C C C C C T T T T T C C
1 chr1_101737132 0 101737132 T T G T T T T T T T T T T T T T T T T T
1 chr1_101751737 0 101751737 A A G G G G A A A A A A G G G G G G A A
1 chr1_101754668 0 101754668 C C T T T T C C T T T T T T T T T T C C
1 chr1_101755682 0 101755682 G G G G G G G G G G G G G G A G G G G G
1 chr1_101756893 0 101756893 C C C C C C C C C C C C T T C C C C C C
1 chr1_101759421 0 101759421 G G G G G G G G G G G G G G G G A A G G
1 chr1_101762381 0 101762381 A A A A A A A A A A A A A T A A A A A A
1 chr1_101763000 0 101763000 G G G G G G G G G G A G G G G G G G G G
1 chr1_101776816 0 101776816 C C C C C T C C C C C C C C C C C C C C
1 chr1_101777863 0 101777863 G G G G G G G G C C C C G G G G G G G G
1 chr1_101789471 0 101789471 T T T T T T T T T T T T T T T T A T T T
1 chr1_101791182 0 101791182 A A G G A A A A A A A A A A A A A A A A
1 chr1_101792564 0 101792564 C C C C C C C C C C C C C G C C C C C C
1 chr1_101793554 0 101793554 C C C C C C C C T T T T C C C C C C C C
1 chr1_101798350 0 101798350 A T T T T T A A T T T T T T T T T T A A
1 chr1_101804974 0 101804974 C C C C C C C C C C C C C T C C C C C C
1 chr1_101805326 0 101805326 C C C C C C C C A A A A C C C C C C C C
1 chr1_101815715 0 101815715 C C C C C C C C C T C C C C C C C C C C
1 chr1_101820109 0 101820109 G G G G G G G G G G G G G G G G A A G G
1 chr1_101827013 0 101827013 G G C C C C G G G G G G G G G G G G G G
1 chr1_101834387 0 101834387 C C C C C C C C A A A A C C C C C C C C
1 chr1_101838321 0 101838321 T T T T T T T T T T T T C C C C C C T T
1 chr1_101855143 0 101855143 C C C C C C C C C C C C C C T T C C C C
1 chr1_101855173 0 101855173 T T T T T T T T T T C T T T T T T T T T
1 chr1_101856529 0 101856529 G G G G G G G G A G G G G G G G G G G G
1 chr1_101859250 0 101859250 A A A C A A A A A A A A A A A A A A A A
1 chr1_101859376 0 101859376 C C C T C T C C C C C C C C C C C C C C
1 chr1_101870105 0 101870105 T T T T T T T T A A A A T T T T T T T T
1 chr1_101883753 0 101883753 G G G G G G G G A A A G G G G G G G G G
1 chr1_101888573 0 101888573 G G G G G G G G G G G G G G A A G G G G
1 chr1_101893624 0 101893624 G G G G G G G G G G G G G G A A G G G G
1 chr1_101896067 0 101896067 G G A G G G G G G G G G G G G G G G G G
1 chr1_101904268 0 101904268 G G G G G G G G G G G G G G T T G G G G
1 chr1_101910640 0 101910640 C C C C C C C C C C C C C C G G C C C C
1 chr1_101910829 0 101910829 C C G G G G C C C C C C G G G G G G C C
1 chr1_101917183 0 101917183 G G A A A A G G A A A A G G G G G G G G
1 chr1_101917384 0 101917384 G G C G G G G G G G G G G G G G G G G G
1 chr1_101919370 0 101919370 T T T T T T T T C C C C T T T T T T T T
1 chr1_101919717 0 101919717 C C C C C T C C C C C C C C C C C C C C
1 chr1_101928487 0 101928487 A A A A A A A A T T T T A A A A A A A A
1 chr1_101932184 0 101932184 C C C C C C C C C C C C C C T T T T C C
1 chr1_101942309 0 101942309 T T T T T T T T T T T T T T T T C T T T
1 chr1_101951948 0 101951948 T T C T T T T T T T T T T T T T T T T T
1 chr1_101953536 0 101953536 G G G G G G G G A A A A G G G G G G G G
1 chr1_101965590 0 101965590 A A A A A A A A T T T T A A A A A A A A
1 chr1_101976785 0 101976785 A A A A A A A A G G G G A A A A A A A A
1 chr1_101980909 0 101980909 T T T T T T T T T T T T A T T T T T T T
1 chr1_101981674 0 101981674 T T T T T T T T G G G G T T T T T T T T
1 chr1_101990481 0 101990481 A A A A T T A A A A A A A A A A A A A A
1 chr1_102003430 0 102003430 C C C C A C C C C C C C C C C C C C C C
1 chr1_102003602 0 102003602 T T T T T T T T C C C C T T T T T T T T
1 chr1_102006939 0 102006939 T T T T T T T T T T T T G T T T T T T T
1 chr1_102014681 0 102014681 C T C C C C C C C C C C C C C C C C C C
1 chr1_102030502 0 102030502 A A A A A A A A G G G G A A A A A A A A
1 chr1_102034790 0 102034790 C C C C C C C C C C C C C C C C A C C C
1 chr1_102040123 0 102040123 G G G G G G G G A A A A G G G G G G G G
1 chr1_102049146 0 102049146 G G G G G G G G A A A A A A G G G G G G
1 chr1_102049809 0 102049809 A A A A A A A A G G G G A A A A A A A A
1 chr1_102050042 0 102050042 G G G G G G G G G G G G G G A A G G G G
1 chr1_102075135 0 102075135 G G G G G G A A G G G G G G G G G G G G
1 chr1_102093889 0 102093889 G G G G G G G G G G G G G G G G T T G G
1 chr1_102094088 0 102094088 C C C C C C C C T T T T C C C C C C C C
1 chr1_102102167 0 102102167 C C C T C C C C C C C C C C C C C C C C
1 chr1_102107830 0 102107830 A A A A A A A A A A A A A G A A A A A A
1 chr1_102113370 0 102113370 C C C C C C C C C C C C C C C C T T C C
1 chr1_102113814 0 102113814 A A A A A A A A A C A C A A A A A A A A
1 chr1_102129562 0 102129562 G G G G G G G G A A A A G G G G G G G G
1 chr1_102130075 0 102130075 G G A A G G G G G G G G G G G G G G G G
1 chr1_102133261 0 102133261 A A A A A A A A A A A A A A A A G G A A
1 chr1_102134437 0 102134437 T T T T T T T T C C C C T T T T T T T T
1 chr1_102147774 0 102147774 A A A A A A A A A C C C A A A A A A A A
1 chr1_102150988 0 102150988 G G G G G G G G G G G G G G G G C G G G
1 chr1_102152056 0 102152056 C T C C C C C C C C C C C C C C C C T T
1 chr1_102159402 0 102159402 G G G G G G G G G G G G G G G G A A G G
1 chr1_102161961 0 102161961 A A A G A A A A A A A A A A A A A A A A
1 chr1_102168017 0 102168017 T T T T T T T T T T T T C T T T T T T T
1 chr1_102184839 0 102184839 G G G G G G G G C C C C G G G G G G G G
1 chr1_102193072 0 102193072 C C C C C C C C C C C C C C C C C T C C
1 chr1_102195190 0 102195190 C C C C C C C C T T T T C C C C C C C C
1 chr1_102199479 0 102199479 C C C C C C C C C C C C C C T T C C C C
1 chr1_102202587 0 102202587 C C C C C C C C C C C C C C C C C T C C
1 chr1_102203436 0 102203436 G G G T G G G G G G G G G G G G G G G G
1 chr1_102203631 0 102203631 A G A A A A A A A A A A A A A A A A A A
1 chr1_102213804 0 102213804 C C C C C C C C T T T T C C C C C C C C
1 chr1_102221798 0 102221798 G G G G G G G G G G G G A G G G G G G G
1 chr1_102224496 0 102224496 C C C C C C C C T T C T C C C C C C C C
1 chr1_102226245 0 102226245 C C C C C T C C C C C C C C C C C C C C
1 chr1_102227380 0 102227380 G G A G A A G G G G G G G G G G G G G G
1 chr1_102229172 0 102229172 G G G G G G G G A A A A G G G G G G G G
1 chr1_102235547 0 102235547 T T T T T T T T T T T T T T G G T T T T
1 chr1_102259213 0 102259213 C C C C C T C C C C C C C C C C C C C C
1 chr1_102260460 0 102260460 C C C C C C C C C C C C C C T T C C C C
1 chr1_102266089 0 102266089 G G A A A G G G G G G G G G G G G G G G
1 chr1_102269426 0 102269426 C C C C C C C C C C C C C C C C T T C C
1 chr1_102280036 0 102280036 G G G G G G G G T T T T G G G G G G G G
1 chr1_102280842 0 102280842 C C G G G G C C C C C C G G G G G G C C
1 chr1_102285058 0 102285058 G G G G G G G G A A A A G G G G G G G G
1 chr1_102293106 0 102293106 T T T T T T T T A A A A T T T T T T T T
1 chr1_102299077 0 102299077 G G G G G G G G G G G G A A G G G G G G
1 chr1_102304805 0 102304805 G G A G G G G G G G G G G G G G G G G G
1 chr1_102306420 0 102306420 A A A A A A A A A C A C A A A A A A A A
1 chr1_102329955 0 102329955 G G G G G G A A G G G G G G G G G G A A
1 chr1_102331046 0 102331046 C C C C C C C C C C C G C C C C C C C C
1 chr1_102333579 0 102333579 C C C C C C C C C C C C C T C C C C C C
1 chr1_102339332 0 102339332 T T T T T T T T T T T T C T T T T T T T
1 chr1_102344347 0 102344347 T T T T T T T T T T T T C T T T T T T T
1 chr1_102350072 0 102350072 C T C C C C C C C C C C C C C C C C C C
1 chr1_102350816 0 102350816 G G G G G G G G G G G G C G G G G G G G
1 chr1_102350823 0 102350823 A C A A A A A A A A A A A A A A A A C C
1 chr1_102351528 0 102351528 C C C C C C T T C C C C C C C C C C C C
1 chr1_102354368 0 102354368 C C C C C C C C C C C C C C T T C C C C
1 chr1_102357835 0 102357835 C T C C C C C C C C C C C C C C C C T T
1 chr1_102364578 0 102364578 T T C C C T T T T T T T T T T T T T T T
1 chr1_102365058 0 102365058 T T T T T T T T T T C C T T T T T T T T
1 chr1_102365141 0 102365141 T T T T T T T T T T T T C C T T T T T T
1 chr1_102373338 0 102373338 C C C C C C C C C C C C C C C C A A C C
1 chr1_102376584 0 102376584 C C T T C T C C C C C C C C C C C C C C
1 chr1_102382319 0 102382319 C T C C C C T T C C C C C C C C C C T T
1 chr1_102386623 0 102386623 G G A G A G G G G G G G G G G G G G G G
1 chr1_102397945 0 102397945 G G C C C C G G C C C C C C C C C C G G
1 chr1_102404048 0 102404048 T T T T T T T T T T T T C C T T T T T T
1 chr1_102404055 0 102404055 T T T T T T T T T T T T C C T T C C T T
1 chr1_102418582 0 102418582 A A A A A G A A A A A A A A A A A A A A
1 chr1_102419905 0 102419905 T T T T T T T T T T T T T T T T G T T T
1 chr1_102430070 0 102430070 C C C C C C C C C C C C C C C C C G C C
1 chr1_102432422 0 102432422 G G G G G G G G A A A A G G G G G G G G
1 chr1_102435862 0 102435862 T T C C C C T T C C C C C C C C C C T T
1 chr1_102437968 0 102437968 G G G G G G G G C C C C G G G G G G G G
1 chr1_102438602 0 102438602 G G G G G G G G G G G G G T G G G G G G
1 chr1_102440787 0 102440787 T T T T T T T T A A A A T T T T T T T T
1 chr1_102441070 0 102441070 T T T T T T T T T T T T T T T T C T T T
1 chr1_102469580 0 102469580 C C C C C C C C C C C C T T T T C C C C
1 chr1_102469726 0 102469726 A A A A A A A A A A A A A T A A A A A A
1 chr1_102481640 0 102481640 A A A A A A A A T T T T A A A A A A A A
1 chr1_102488156 0 102488156 G G G G G G G G G G G G T T G G G G G G
1 chr1_102488573 0 102488573 A A A C A A A A A A A A A A A A A A A A
1 chr1_102492189 0 102492189 C C C C C C C C C C C C C C C C A A C C
1 chr1_102492243 0 102492243 C C A C A C C C C C C C C C C C C C C C
1 chr1_102498949 0 102498949 A C A A A A A A A A A A A A A A A A A A
1 chr1_102499402 0 102499402 C C C C C C C C C C C C C C C C G G C C
1 chr1_102500741 0 102500741 A A C C C C A A C C C C C C C C C C A A
1 chr1_102501190 0 102501190 T T C C C C T T C C C C C C C C C C T T
1 chr1_102501551 0 102501551 C C C C C G C C C C C C C C C C C C C C
1 chr1_102502785 0 102502785 G G A G A G G G G G G G A A A A A A G G
1 chr1_102503221 0 102503221 C G G G G G G G G G G G G G G G G G G G
1 chr1_102505868 0 102505868 T T T T T T T T T T T T C T C C C C T T
1 chr1_102506254 0 102506254 T T T T T T T T C C C C T T T T T T T T
1 chr1_102519033 0 102519033 C C C C C C C C C C C C C C T T C C C C
1 chr1_102524321 0 102524321 C C C C C C C C C C C C T T C C C C C C
1 chr1_102527905 0 102527905 G G G G G G G G G G G G G G G G T T G G
1 chr1_102560161 0 102560161 C C C C C C C C T T T T C C C C C C C C
1 chr1_102560918 0 102560918 C T C C C C C C C C C C C C C C C C C C
1 chr1_102564744 0 102564744 T T T T T T T T T T T T T T C C T T T T
1 chr1_102569868 0 102569868 T T T T T T T T T T T T T T C C T T T T
1 chr1_102576916 0 102576916 G G G G G G G G T T T T G G G G G G G G
1 chr1_102580981 0 102580981 C C T T C C C C C C C C C C C C C C C C
1 chr1_102581064 0 102581064 G G G G G G G G C C C C G G G G G G G G
1 chr1_102582789 0 102582789 G G T T T T G G T T T T T T T T T T G G
1 chr1_102583751 0 102583751 T T A A A T T T T T T T T T T T T T T T
1 chr1_102586375 0 102586375 A A T T T T A A A A A A A A A A A A A A
1 chr1_102586677 0 102586677 G G A A A A A A A A A A A A A A A A G G
1 chr1_102587423 0 102587423 C C C C C C C C C C C C C C T T T T C C
1 chr1_102593369 0 102593369 G G A A A A A A A A A A A A A A A A G G
1 chr1_102594375 0 102594375 G G A A A A G G G G G G G G G G G G G G
1 chr1_102598667 0 102598667 C G C C C C G G C C C C C C C C C C G G
1 chr1_102604694 0 102604694 C C T T C T C C C C C C C C C C C C C C
1 chr1_102605528 0 102605528 G G G G G G G G G G G G A G G G G G G G
1 chr1_102605652 0 102605652 T T T T T T T T A T A T T T T T T T T T
1 chr1_102618208 0 102618208 C C G G C G C C C C C C C C C C C C C C
1 chr1_102619862 0 102619862 A A A A A A A A G G G G A A A A A A A A
1 chr1_102630620 0 102630620 A A A A A A A A T T T T A A A A A A A A
1 chr1_102638832 0 102638832 T T T T C T T T T T T T T T T T T T T T
1 chr1_102639505 0 102639505 A T T T T T T T T T T T T T T T T T T T
1 chr1_102639667 0 102639667 G G G G G G G G A A A A G G G G G G G G
1 chr1_102649627 0 102649627 G G G G G G G G G G G G A A G G G G G G
1 chr1_102649957 0 102649957 T T T T T T T T C C C C T T T T T T T T
1 chr1_102658068 0 102658068 T T T T T T T T T T T T C C C C T T T T
1 chr1_102658085 0 102658085 G G G G G G G G A A A A G G G G G G G G
1 chr1_102659063 0 102659063 G G G G G G G G A A A A G G G G G G G G
1 chr1_102660174 0 102660174 A T A A A A A A A A A A A A A A A A A A
1 chr1_102668725 0 102668725 C C T T T T C C C C C C C C C C C C C C
1 chr1_102672978 0 102672978 C C C T C C C C C C C C C C C C C C C C
1 chr1_102680324 0 102680324 T T T T T T T T T T T T C T T T T T T T
1 chr1_102684067 0 102684067 T T C C C C T T C C C C C C C C C C T T
1 chr1_102684967 0 102684967 G G T T T T G G T T T T T T T T T T G G
1 chr1_102690665 0 102690665 A A A A A G A A A A A A A A A A A A A A
1 chr1_102694380 0 102694380 A A A G A A A A A A A A A A A A A A A A
1 chr1_102697992 0 102697992 G G G G G G G G G G G G G G G G A A G G
1 chr1_102703216 0 102703216 G G G G G G G G G G G G G G G G C C G G
1 chr1_102703927 0 102703927 A T A A A A A A A A A A A A A A A A A A
1 chr1_102705246 0 102705246 T T C C T T T T T T T T T T T T T T T T
1 chr1_102708373 0 102708373 T T C C T T T T T T T T T T T T T T T T
1 chr1_102710589 0 102710589 T T T T T T T T C C C C T T T T T T T T
1 chr1_102713681 0 102713681 G G G G G G G G C C C C G G G G G G G G
1 chr1_102721804 0 102721804 G G G G G G G G G T G G G G G G G G G G
1 chr1_102733356 0 102733356 A A A A A A A A G G G G A A A A A A A A
1 chr1_102736914 0 102736914 A A A A A A A A A A A A A G A A A A A A
1 chr1_102751162 0 102751162 C C C C C C C C C C C C C G C C C C C C
1 chr1_102755649 0 102755649 A A A G G G A A G G G G G G G G G G A A
1 chr1_102762825 0 102762825 A A A G A A A A A A A A A A A A A A A A
1 chr1_102765923 0 102765923 G G A G G G G G G G G G G G G G G G G G
1 chr1_102770247 0 102770247 G G G G G G G G C C C C G G G G G G G G
1 chr1_102770401 0 102770401 A A A G A A A A A A A A A A A A A A A A
1 chr1_102770979 0 102770979 C C C T T T C C C C C C C C C C C C C C
1 chr1_102776652 0 102776652 T T T T T T T T T T T T T T C T T T T T
1 chr1_102779219 0 102779219 C C T T C C C C C C C C C C C C C C C C
1 chr1_102783993 0 102783993 G G G G G G G G G G G G G G A G G G G G
1 chr1_102785131 0 102785131 A A A A A A A A A A A A C C C C C C A A
1 chr1_102785237 0 102785237 T T T T T T T T A A A A T T T T T T T T
1 chr1_102785445 0 102785445 A G G G G G G G G G G G G G G G G G G G
1 chr1_102818436 0 102818436 G G G G G G G G G G G G G G A G G G G G
1 chr1_102825651 0 102825651 C C C C C C C C C C C C C C T T C C C C
1 chr1_102832154 0 102832154 C C T T T T C C C C C C C C C C C C C C
1 chr1_102838957 0 102838957 A A A T A A A A A A A A A A A A A A A A
1 chr1_102844743 0 102844743 T T T T T T T T T T T T T T T T C T T T
1 chr1_102848678 0 102848678 C C C C C C C C C C C C A A C C C C C C
1 chr1_102849799 0 102849799 A A A A A A A A A A A A A G A A A A A A
1 chr1_102856781 0 102856781 G G G G G G G G G G G G G G G G A A G G
1 chr1_102861457 0 102861457 G G G G G G G G G T G T G G G G G G G G
1 chr1_102862232 0 102862232 T T T T T T T T T T T T T T C C T T T T
1 chr1_102863161 0 102863161 C C C C C C C C C C C C C C C C A C C C
1 chr1_102867273 0 102867273 G G G G G G G G A A A G G G G G G G G G
1 chr1_102872871 0 102872871 A A A A A A A A G G A G A A A A A A A A
1 chr1_102875809 0 102875809 G G C G G G G G G G G G G G C G C C G G
1 chr1_102875915 0 102875915 T T C T T T T T T T T T T T T T T T T T
1 chr1_102885322 0 102885322 A A A A A A A A A A A G A A A A A A A A
1 chr1_102889008 0 102889008 G G G G G G G G G G G G A G G G G G G G
1 chr1_102893402 0 102893402 T T T T T T T T T T T T T T T T G G T T
1 chr1_102906969 0 102906969 G G G G G G G G G G A G G G G G G G G G
1 chr1_102907538 0 102907538 C C T T C T C C C C C C C C C C C C C C
1 chr1_102908179 0 102908179 C C C C C C C C C T C C C C C C C C C C
1 chr1_102908509 0 102908509 G G G G G G G G G G G G C C G G G G G G
1 chr1_102914065 0 102914065 T T T T T T T T A A A A T T T T T T T T
1 chr1_102916938 0 102916938 T T T T T T T T T T T T G G T T G G T T
1 chr1_102924962 0 102924962 A A A A A A A A A A A T A A A A A A A A
1 chr1_102931386 0 102931386 C C C C C C C C A A A A C C C C C C C C
1 chr1_102931412 0 102931412 G G G G G G G G G G G G G G G G A A G G
1 chr1_102937835 0 102937835 T T A A A T T T T T T T T T T T T T T T
1 chr1_102940359 0 102940359 G G G G G G G G G G G G G G G G C C G G
1 chr1_102948974 0 102948974 C C C C C C T T C C C C C C C C C C C C
1 chr1_102961954 0 102961954 G G G G G G G G G G G G G G G G A G G G
1 chr1_102977883 0 102977883 A A A G G G A A A A A A A A A A A A A A
1 chr1_102981665 0 102981665 C C C C C C C C C C C C C T C C C C C C
1 chr1_102987342 0 102987342 G G G G G G G G A A A A G G G G G G G G
1 chr1_102991796 0 102991796 C C C C C C C C G G G G C C C C C C C C
1 chr1_102995388 0 102995388 G G G G A G G G A A A A G G G G G G G G
1 chr1_102995879 0 102995879 T T T T T T C C T T T T T T T T T T T T
1 chr1_102998828 0 102998828 C C T T C C C C C C C C C C C C C C C C
1 chr1_103000914 0 103000914 C C C C C T C C C C C C C C C C C C C C
1 chr1_103002701 0 103002701 C C C C C C T T C C C C C C C C C C C C
1 chr1_103002992 0 103002992 A A A A A A A A A G A G A A A A A A A A
1 chr1_103003747 0 103003747 C C C C C C C C C T C T C C C C C C C C
1 chr1_103006933 0 103006933 G G A A A A G G A A A A A A A A A A G G
1 chr1_103010224 0 103010224 A A A A A A A A A G A A A A A A A A A A
1 chr1_103014548 0 103014548 C C C C A C C C C C C C C C C C C C C C
1 chr1_103022808 0 103022808 T T T T T T T T T T T T T T T T C C T T
1 chr1_103029580 0 103029580 A A A A A A A A T T T T A A A A A A A A
1 chr1_103029704 0 103029704 T T T T T T T T C C C C T T T T T T T T
1 chr1_103041391 0 103041391 A A A A A A A A A G G G A A A A A A A A
1 chr1_103043381 0 103043381 C C C C C C C C C G C C C C C C C C C C
1 chr1_103050835 0 103050835 A A A A A A A A A G A A A A A A A A A A
1 chr1_103060931 0 103060931 T T T T T T T T T T T T G T T T T T T T
1 chr1_103067066 0 103067066 G G G G G G G G A A A A G G G G G G G G
1 chr1_103070423 0 103070423 C C C C C C C C C C C T C C C C C C C C
1 chr1_103074564 0 103074564 G G G G G G G G G G G G G G G G G T G G
1 chr1_103075474 0 103075474 G G G G G G G G C C C C G G G G G G G G
1 chr1_103086558 0 103086558 A A A A A A A A A A A A G G A A A A A A
1 chr1_103087395 0 103087395 A A A A A A A A A A A A A A A A A G A A
1 chr1_103087510 0 103087510 G G G G G G G G G G A A G G G G G G G G
1 chr1_103098206 0 103098206 C C C C C C C C C C C C C T C C C C C C
1 chr1_103107521 0 103107521 A A A A A A A A A A A A A A A A C C A A
1 chr1_103109239 0 103109239 T T T T C T T T T T T T T T T T T T T T
1 chr1_103119982 0 103119982 T T T T T T T T T T C T T T T T T T T T
1 chr1_103124358 0 103124358 C C C C C C C C C T C T C C C C C C C C
1 chr1_103131459 0 103131459 T T T T T T T T A T A T T T T T T T T T
1 chr1_103131581 0 103131581 A A G G A G A A A A A A A A A A A A A A
1 chr1_103132388 0 103132388 T T T T T T T T C C C T T T T T T T T T
1 chr1_103135602 0 103135602 A A A A A A A A A A A A A C A A A A A A
1 chr1_103135883 0 103135883 A A A A A A A A A A A A G G G G G G A A
1 chr1_103141069 0 103141069 A A A A A A A A A G G G A A A A A A A A
1 chr1_103154525 0 103154525 T T C C C C T T C C C C C C C C C C T T
1 chr1_103161055 0 103161055 T T T T T T T T T T T T T T T T C C T T
1 chr1_103164214 0 103164214 C C C C C C C C C C C C C T C C C C C C
1 chr1_103164222 0 103164222 G G G G G G G G A A A A G G G G G G G G
1 chr1_103171197 0 103171197 T T T T C T T T T T T T T T T T T T T T
1 chr1_103182421 0 103182421 G G G G G G G G G G G G A G G G G G G G
1 chr1_103182810 0 103182810 T T T T T T T T T T T T T T T T C C T T
1 chr1_103186014 0 103186014 G G G G G G G G G G G G G G G G A A G G
1 chr1_103188322 0 103188322 G G G G G G G G T T T T G G G G G G G G
1 chr1_103189097 0 103189097 C C C C C C C C C C C C C T C C C C C C
1 chr1_103191712 0 103191712 A A A A A A A A A A A G A A A A A A A A
1 chr1_103192614 0 103192614 G G G G G G G G G G G G G G A A G G G G
1 chr1_103204437 0 103204437 A A A A A G A A A A A A A A A A A A A A
1 chr1_103204635 0 103204635 T T T T T T T T C C C C T T T T T T T T
1 chr1_103206468 0 103206468 A A A A A A A A A A A A A A A C A A A A
1 chr1_103215966 0 103215966 C C C C C C C C C T C C C C C C C C C C
1 chr1_103217536 0 103217536 C C C C C G C C C C C C C C C C C C C C
1 chr1_103224382 0 103224382 C C C C C C C C A A A A C C C C C C C C
1 chr1_103229527 0 103229527 G G G G G G G G G G G G A G G G G G G G
1 chr1_103231708 0 103231708 C C C C C C C C T T T T C C C C C C C C
1 chr1_103231966 0 103231966 G G G G G G G G G G G G G G A A G G G G
1 chr1_103232031 0 103232031 G G G G G G G G G G G G A G G G G G G G
1 chr1_103233412 0 103233412 A A A A A A A A A A A A A A A A C C A A
1 chr1_103236323 0 103236323 G G G G G G G G G G G G G G A A G G G G
1 chr1_103240789 0 103240789 G G G G G G G G A A A A A G G G G G G G
1 chr1_103241018 0 103241018 G G G G G G G G G G G G G G G G A G G G
1 chr1_103248682 0 103248682 G G G G G G G G G G G G G G T T G G G G
1 chr1_103250998 0 103250998 C C T T T T C C T T T T T T T T T T C C
1 chr1_103262953 0 103262953 C C A A A A C C C C C C C C C C C C C C
1 chr1_103264546 0 103264546 T T T T C T T T T T T T T T T T T T T T
1 chr1_103265836 0 103265836 A A A A A A A A A A A A A A A A C C A A
1 chr1_103268065 0 103268065 G G G G G G G G A A A A G G G G G G G G
1 chr1_103268862 0 103268862 C C C C C C C C A A A A C C C C C C C C
1 chr1_103270016 0 103270016 C C C C C C C C C C C C C C T T T T C C
1 chr1_103270426 0 103270426 T T C C C C T T C C C C C C T T C C T T
1 chr1_103278599 0 103278599 T T T T T T T T T T T T C T T T T T T T
1 chr1_103280878 0 103280878 G G G G G G G G G G G G T T T T T T G G
1 chr1_103284902 0 103284902 T T T T T T T T C C C C C C C C C C T T
1 chr1_103286026 0 103286026 T T T T T T T T A A A A T T T T T T T T
1 chr1_103289785 0 103289785 G G A A G G G G G G G G G G G G G G G G
1 chr1_103290081 0 103290081 T T T T T T T T C C C C T T T T T T T T
1 chr1_103291203 0 103291203 G G G G G G A A G G G G G G G G G G G G
1 chr1_103291885 0 103291885 C C C C C C C C C C C C C T C C C C C C
1 chr1_103294429 0 103294429 G G G G G G G G G G G G C G G G G G G G
1 chr1_103295525 0 103295525 T T T T A T T T A A A A T T T T T T T T
1 chr1_103300903 0 103300903 G G G G G G G G A A A G G G G G G G G G
1 chr1_103301059 0 103301059 G G G G G G G G C C C C G G G G G G G G
1 chr1_103306105 0 103306105 C C C C C C C C C C C C C C C C C T C C
1 chr1_103306135 0 103306135 C C A A A A C C A A A A A A A A A A C C
1 chr1_103307165 0 103307165 C C C C C C C C T T T T C C C C C C C C
1 chr1_103309256 0 103309256 C C C C C C C C C T C T C C C C C C C C
1 chr1_103314207 0 103314207 C C C C C C C C C C C C C C C C T T C C
1 chr1_103315909 0 103315909 A A A A A A A A A A A A A A G G A A A A
1 chr1_103327958 0 103327958 G G G G G G G G G G G G A G G G G G G G
1 chr1_103330092 0 103330092 A A A A A A A A A A A A A A A G A A A A
1 chr1_103330201 0 103330201 T T T T C T T T T T T T T T T T T T T T
1 chr1_103331765 0 103331765 A A A A A A A A G G G G A A A A A A A A
1 chr1_103333943 0 103333943 A A A A A A A A A G A G A A A A A A A A
1 chr1_103338774 0 103338774 A A C C C C A A C C C C C C C C C C A A
1 chr1_103342163 0 103342163 C C C C C C C C T T T T C C C C C C C C
1 chr1_103344060 0 103344060 T T T T T T T T C C C C T T T T T T T T
1 chr1_103346600 0 103346600 G G G G G G G G G G G G G G G G T T G G
1 chr1_103354706 0 103354706 G G G G G G G G G G G G G G A G G G G G
1 chr1_103355670 0 103355670 G G G G G G G G G G G G A G G G G G G G
1 chr1_103367279 0 103367279 C C C C C C C C C C C C G G C C C C C C
1 chr1_103368953 0 103368953 A A A A A A A A A G A A A A A A A A A A
1 chr1_103371578 0 103371578 A A A A A A A A A G G G A A A A A A A A
1 chr1_103374685 0 103374685 C C C C C C C C C T C C C C C C C C C C
1 chr1_103376501 0 103376501 C C C C C C C C C C A C C C C C C C C C
1 chr1_103378999 0 103378999 A A A A A A A A G G G G A A A A A A A A
1 chr1_103390698 0 103390698 G G G G G G G G G G G G G G T T G G G G
1 chr1_103397246 0 103397246 C C C C C C T T C C C C C C C C C C C C
1 chr1_103401806 0 103401806 G G G G G G G G G G G G A G G G G G G G
1 chr1_103405180 0 103405180 C C C C C G C C C C C C C C C C C C C C
1 chr1_103407807 0 103407807 A A A A A A G G A A A A A A A A A A G G
1 chr1_103420584 0 103420584 T T T T T T T T T T C T T T T T T T T T
1 chr1_103422317 0 103422317 A A A A A A A A G G G G A A A A A A A A
1 chr1_103429670 0 103429670 A A G G A A A A A A A A A A A A A A A A
1 chr1_103434528 0 103434528 A A G G A G A A G G G G G G G G G G A A
1 chr1_103439744 0 103439744 C C C C C C C C C C C C C T C C C C C C
1 chr1_103443134 0 103443134 C C C C C C C C C T C T C C C C C C C C
1 chr1_103448577 0 103448577 A A A A A A A A G G G G A A A A A A A A
1 chr1_103449404 0 103449404 C C C C C C C C C C C C C C C T C C C C
1 chr1_103450261 0 103450261 C C C C C C C C C C C C C C T T C C C C
1 chr1_103453629 0 103453629 C C C C C C C C A C A C C C C C C C C C
1 chr1_103462808 0 103462808 T T T T T T T T C T C T T T T T T T T T
1 chr1_103463560 0 103463560 T T T T T T T T C C C C T T T T T T T T
1 chr1_103467175 0 103467175 G G G G G G G G G G G G G G A A G G G G
1 chr1_103468467 0 103468467 C C C C C C C C G G G G C C C C C C C C
1 chr1_103470119 0 103470119 G G C C G G G G G G G G G G G G G G G G
1 chr1_103471717 0 103471717 A A A A A A A A A A A G A A A A A A A A
1 chr1_103472605 0 103472605 A A A A A A G G A A A A A A A A A A A A
1 chr1_103473729 0 103473729 C C C C C T C C C C C C C C C C C C C C
1 chr1_103477236 0 103477236 G G A A G G G G G G G G G G G G G G G G
1 chr1_103487720 0 103487720 C C C C C T C C C C C C C C T T C C C C
1 chr1_103491229 0 103491229 T T T T T T T T C C C C T T T T T T T T
1 chr1_103492480 0 103492480 T T T T T T T T C T C T T T T T T T T T
1 chr1_103499288 0 103499288 T T T T T T T T C C C C T T T T T T T T
1 chr1_103500628 0 103500628 T T T T T T T T C C C C T T T T T T T T
1 chr1_103508825 0 103508825 C C T T C C C C C C C C C C C C C C C C
1 chr1_103508953 0 103508953 C C T T T T C C C C C C C C C C C C C C
1 chr1_103514799 0 103514799 C C C C C C C C C C C C T T C C T T C C
1 chr1_103517126 0 103517126 G G G G G G A A G G G G G G G G G G G G
1 chr1_103517576 0 103517576 A A A A A A A A A A A A A C C C A A A A
1 chr1_103518355 0 103518355 C C T T C T C C C C C C C T C C C C C C
1 chr1_103522953 0 103522953 A A A A A A A A A G A A A A A A A A A A
1 chr1_103526506 0 103526506 T T T T T T T T C T C T T T T T T T T T
1 chr1_103533311 0 103533311 G G G G G G G G C C C C G G G G G G G G
1 chr1_103543543 0 103543543 T T T T T T T T C C C C T T T T T T T T
1 chr1_103543600 0 103543600 G G G G G G G G G G G G G G G G A A G G
1 chr1_103553576 0 103553576 G G G G G G G G A A A A G G G G A G G G
1 chr1_103555839 0 103555839 T T T T T T T T T T T T T T T T C T T T
1 chr1_103556417 0 103556417 C C C C C C C C T T T T C C C C C C C C
1 chr1_103565298 0 103565298 C C T T C T C C C C C C C C C C C C C C
1 chr1_103569969 0 103569969 G G G G G G G G G G G G G G G G A G G G
1 chr1_103572620 0 103572620 C C C C C C C C C C C C C C C C T T C C
1 chr1_103576802 0 103576802 A A G G G G A A A A A A A A A A A A A A
1 chr1_103578588 0 103578588 C C C C C C C C T T T T C C C C C C C C
1 chr1_103578882 0 103578882 G G G G G G G G A G G G G G G G G G G G
1 chr1_103580415 0 103580415 T T T T T T T T T T T T T T C C C C T T
1 chr1_103583830 0 103583830 C C C C C C C C C C C C T T T T T T C C
1 chr1_103587585 0 103587585 C C C C T T C C C C C C C C C C C C C C
1 chr1_103592997 0 103592997 T T C C C C C C C C C C C C C C C C C C
1 chr1_103604872 0 103604872 T T T T T T T T T T T T T T T T A A T T
1 chr1_103611611 0 103611611 T T T T T T T T T T T T G T T T T T T T
1 chr1_103612754 0 103612754 C C A A C C C C C C C C C C C C C C C C
1 chr1_103614290 0 103614290 G G G G G G G G T T T T G G G G G G G G
1 chr1_103617574 0 103617574 C T C C C C C C C C C C C C C C C C C C
1 chr1_103620720 0 103620720 A A G G A A A A A A A A A A A A A A A A
1 chr1_103624691 0 103624691 C C C C C T C C C C C C C C C C C C C C
1 chr1_103624947 0 103624947 C C C C C T C C C C C C C C C C C C C C
1 chr1_103628571 0 103628571 G G G G G G G G A G A G G G G G G G G G
1 chr1_103630742 0 103630742 G G A A G G G G G G G G G G G G G G G G
1 chr1_103635180 0 103635180 C C C C C C C C C C C C C T C C C C C C
1 chr1_103635217 0 103635217 T T T T A T T T T T T T T T T T T T T T
1 chr1_103636774 0 103636774 G G G G G G G G G G G G G G G G A G G G
1 chr1_103646722 0 103646722 C C C C C C C C G G G G C C C C C C C C
1 chr1_103650572 0 103650572 T T C C C C T T C C C C C C C C C C T T
1 chr1_103652839 0 103652839 C C C C C T C C C C C C C C C C C C C C
1 chr1_103657443 0 103657443 A A G G G G G G G G G G G G G G G G G G
1 chr1_103659173 0 103659173 C C C C C C C C C C C C C C T T C C C C
1 chr1_103661068 0 103661068 G G G G G G G G G G G G A G G G G G G G
1 chr1_103663220 0 103663220 T T T T G T T T T T T T T T T T T T T T
1 chr1_103667574 0 103667574 T T C C C C T T C C C C C C C C C C T T
1 chr1_103667805 0 103667805 G G G G A G G G G G G G G G G G G G G G
1 chr1_103667809 0 103667809 C C C C C C C C T T T T C C C C C C C C
1 chr1_103667998 0 103667998 A A G G G G G G G G G G G G G G G G A A
1 chr1_103668662 0 103668662 G G G G G G G G A A A A G G A G G G G G
1 chr1_103670360 0 103670360 A A A A A A A A A G A A A A A A A A A A
1 chr1_103670926 0 103670926 C C C C C C C C A A A A C C C C C C C C
1 chr1_103671365 0 103671365 G G G G G G G G A G A A G G G G G G G G
1 chr1_103673389 0 103673389 G G G G G G G G G G G G G G G T G G G G
1 chr1_103678750 0 103678750 C C C C C C T T C C C C C C C C C C C C
1 chr1_103682296 0 103682296 C C C C A C C C C C C C C C C C C C C C
1 chr1_103684730 0 103684730 A A A A A T A A A A A A A A A A A A A A
1 chr1_103687141 0 103687141 C C C C C C C C C C C C C C C C C G C C
1 chr1_103692031 0 103692031 A A T T A T A A A A A A T T T T T T A A
1 chr1_103692684 0 103692684 T T C C C T T T T T T T C C C C C C T T
1 chr1_103692822 0 103692822 C C T T C C C C C C C C C C C C C C C C
1 chr1_103693287 0 103693287 T T C C C T T T T T T T C C C C C C T T
1 chr1_103703628 0 103703628 G G G G G G G G G G G G G G G G A G G G
1 chr1_103706308 0 103706308 G G G G G G G G T T T T G G G G G G G G
1 chr1_103709054 0 103709054 A A A A A A A A A G A G A A A A A A A A
1 chr1_103710193 0 103710193 G G G G G G G G G G G G A A G G G G G G
1 chr1_103711546 0 103711546 G G G G G G G G G G G G A G G G G G G G
1 chr1_103715156 0 103715156 G G A A G G G G G G G G G G A A G G G G
1 chr1_103716251 0 103716251 C C C C C C C C C C C C C C C T C C C C
1 chr1_103722282 0 103722282 A A A A A A A A G G G G A A A A A A A A
1 chr1_103722524 0 103722524 C C C C C C C C A A A C C C C C C C C C
1 chr1_103723732 0 103723732 C C C C C C C C C G C G C C C C C C C C
1 chr1_103727606 0 103727606 T T T T T T T T C T C T T T T T T T T T
1 chr1_103729620 0 103729620 C C C C C C C C C C C C C C C C T T C C
1 chr1_103729924 0 103729924 G G G G G G G G A A A A G G G G G G G G
1 chr1_103729933 0 103729933 G G G G G G G G G G G G A A A A A A G G
1 chr1_103731758 0 103731758 A A G G A G A A A A A A A A A A A A A A
1 chr1_103738650 0 103738650 T T T T T T T T T T T T C T T T T T T T
1 chr1_103741337 0 103741337 C C T T C T T T C C C C C C C C C C C C
1 chr1_103742839 0 103742839 A A A A A A A A A A A G A A A A A A A A
1 chr1_103745946 0 103745946 C C A A C C C C C C C C C C C C C C C C
1 chr1_103753694 0 103753694 G G G G G G G G A A A A G G G G G G G G
1 chr1_103756442 0 103756442 G G G G G G G G G G G G A G G G G G G G
1 chr1_103757471 0 103757471 A A A A A A A A G G G G A A A A A A A A
1 chr1_103762391 0 103762391 C C C C C C C C C C C C C C C C T T C C
1 chr1_103762993 0 103762993 C C C C C C T T C C C C C C C C C C C C
1 chr1_103763594 0 103763594 T T T T T T T T A A A A T T T T T T T T
1 chr1_103764887 0 103764887 A A A A A A A A A G A G A A A A A A A A
1 chr1_103765476 0 103765476 C C C C C C C C C C C C C C C C A A C C
1 chr1_103769392 0 103769392 C C C C C C C C C C C C C C C G C C C C
1 chr1_103771861 0 103771861 C C C C C C A A C C C C C C C C C C C C
1 chr1_103774852 0 103774852 G G G G G G G G G G C G G G G G G G G G
1 chr1_103775792 0 103775792 G G G G G G G G G G G G G G G G A A G G
1 chr1_103776999 0 103776999 C C T T C T C C C C C C C C C C C C C C
1 chr1_103781132 0 103781132 C C C C C C C C C C C C C C C C T T C C
1 chr1_103781859 0 103781859 A A A A A A A A G G A G A A A A A A A A
1 chr1_103782214 0 103782214 G G G G G G G G G T G T G G G G G G G G
1 chr1_103782916 0 103782916 A A A A A A A A A A A A A A A A G G A A
1 chr1_103785976 0 103785976 C C C C C C C C C C C C C C C C C T C C
1 chr1_103789571 0 103789571 T T T T T T T T C C C C T T T T T T T T
1 chr1_103795630 0 103795630 C C T T C C C C C C C C C C C C C C C C
1 chr1_103797835 0 103797835 C C C C C C C C C C C C C T C C C C C C
1 chr1_103801210 0 103801210 G G G G G G G G G G G G A A A A A A G G
1 chr1_103801950 0 103801950 G G G G G G G G G G G G G G G G A A G G
1 chr1_103803527 0 103803527 G G G G G G G G A A A A G G G G G G G G
1 chr1_103810647 0 103810647 T T T T T T T T C C C C T T T T T T T T
1 chr1_103811888 0 103811888 T T C C C T T T T T T T T T T T T T T T
1 chr1_103815452 0 103815452 G G C C C G G G G G G G G G G G G G G G
1 chr1_103829125 0 103829125 G G G G A G G G G G G G A A G G G G G G
1 chr1_103833314 0 103833314 G G G G G G G G A A A A G G G G G G G G
1 chr1_103835034 0 103835034 A A A A A A A A A A A A A G A A A A A A
1 chr1_103836373 0 103836373 T T A A A T T T T T T T T T T T T T T T
1 chr1_103837162 0 103837162 A A A A A A A A G G G G A A A A A A A A
1 chr1_103841467 0 103841467 A A A A A A A A A A A A A A A A A G A A
1 chr1_103843970 0 103843970 C C C C C C C C C C C C C C T T C C C C
1 chr1_103844311 0 103844311 C C C C C C C C G G G G G G G G G G C C
1 chr1_103854666 0 103854666 G G G G G G G G G G G G A A G G G G G G
1 chr1_103855651 0 103855651 G G G G G G G G G G G G A G G G G G G G
1 chr1_103856690 0 103856690 G G G G G G G G G G G G C G G G G G G G
1 chr1_103858481 0 103858481 C C G G C G C C G G G G G G G G G G C C
1 chr1_103862673 0 103862673 G G G G G G G G G G G G A A G G G G G G
1 chr1_103874846 0 103874846 A A A A A A A A G G G G G G G G G G A A
1 chr1_103877473 0 103877473 C C C C C C C C T T T T C C C C C C C C
1 chr1_103878943 0 103878943 C C C C C C C C T T C T C C C C C C C C
1 chr1_103879210 0 103879210 G G G G G G G G G G A G G G G G G G G G
1 chr1_103882313 0 103882313 T T T T T T T T T T T T C T T T T T T T
1 chr1_103884315 0 103884315 A A A G A G A A A A A A A A A A A A A A
1 chr1_103901033 0 103901033 T T T T T T T T T T T T C T T T T T T T
1 chr1_103912884 0 103912884 A A A A A A A A A A A A A A A G A A A A
1 chr1_103912927 0 103912927 C C C C A C C C C C C C C C C C C C C C
1 chr1_103915293 0 103915293 A A A A A G A A A A A A A A A A A A A A
1 chr1_103929806 0 103929806 G G A A G G G G G G G G G G G G G G G G
1 chr1_103931566 0 103931566 G G G G G G G G G G G G G G G G A A G G
1 chr1_103932329 0 103932329 G G G G G G G G C C C C G G G G G G G G
1 chr1_103934143 0 103934143 C C C C C C C C G G G G C C C C C C C C
1 chr1_103934693 0 103934693 G G G G G G G G G G G G A G G G G G G G
1 chr1_103935006 0 103935006 T T C C C T T T T T T T T T T T T T T T
1 chr1_103935154 0 103935154 C C C C C C T T C C C C C C C C C C C C
1 chr1_103945047 0 103945047 G G G G G G G G A A A A G G G G G G G G
1 chr1_103945212 0 103945212 T T T T T T T T C C C C T T T T T T T T
1 chr1_103947841 0 103947841 C C C C C T C C C C C C C C C C C C C C
1 chr1_103950939 0 103950939 C C C C C C C C G G G G C C C C C C C C
1 chr1_103951212 0 103951212 C T C C C C C C C C C C C C C C C C C C
1 chr1_103961096 0 103961096 G G G G G G G G C C C G G G G G G G G G
1 chr1_103963666 0 103963666 C C C C C C C C C G C C C C C C C C C C
1 chr1_103964847 0 103964847 T T T T T T T T C C C C T T T T T T T T
1 chr1_103971356 0 103971356 T T T T T T T T T T T T T T T T A A T T
1 chr1_103976578 0 103976578 A A A A A A A A A A A A G G A A A A A A
1 chr1_103980035 0 103980035 T T T T T T T T T T T T T T C C T T T T
1 chr1_103981160 0 103981160 G G G G G G G G C C C C G G G G G G G G
1 chr1_103989065 0 103989065 A A A A A A A A G G G G A A A A A A A A
1 chr1_103999333 0 103999333 T T T T T T T T T T T T T T C C T T T T
1 chr1_104000330 0 104000330 C C C C C C C C C C C C C C C C T T C C
1 chr1_104000962 0 104000962 A A G G G G A A G G G G G G G G G G A A
1 chr1_104011187 0 104011187 T T T T T T T T G T G T T T T T T T T T
1 chr1_104017200 0 104017200 A G A A A A A A A A A A A A A A A A G G
1 chr1_104022335 0 104022335 C C C C C C C C C C C C C C C C T T C C
1 chr1_104023803 0 104023803 G G G G G G G G A A A A G G G G G G G G
1 chr1_104026367 0 104026367 A A A A A A A A A A A A A A A G A A A A
1 chr1_104028739 0 104028739 T T T T G T T T T T T T T T T T T T T T
1 chr1_104030234 0 104030234 A A A A A A C C A A A A A A A A A A A A
1 chr1_104037726 0 104037726 T T T T T T T T T T T T T T C C T T T T
1 chr1_104045840 0 104045840 T T T T T T T T T T T T C T T T T T T T
1 chr1_104050110 0 104050110 G G G G G G G G A G A G G G G G G G G G
1 chr1_104066697 0 104066697 A A A A A A A A T T T T A A A A A A A A
1 chr1_104083123 0 104083123 G G G G G G G G G G G G A G G G G G G G
1 chr1_104085837 0 104085837 G G G G G G G G A G G G G G G G G G G G
1 chr1_104092232 0 104092232 A A A A A A A A G G G G A A A A A A A A
1 chr1_104095007 0 104095007 C C C C C C C C C T C C C C C C C C C C
1 chr1_104102189 0 104102189 T T T T T T T T C C C C T T T T T T T T
1 chr1_104104831 0 104104831 G G T T T T G G T T T T G G G G G G G G
1 chr1_104112466 0 104112466 A A A A A A A A G G G G A A A A A A A A
1 chr1_104120734 0 104120734 T T T T T T T T T T T T C T T T T T T T
1 chr1_104128751 0 104128751 C C C C C C C C T T T T C C C C C C C C
1 chr1_104129887 0 104129887 T T T T C T T T T T T T T T T T T T T T
1 chr1_104133670 0 104133670 G G G G G G G G G G G G G G A A G G G G
1 chr1_104135658 0 104135658 A A A A A A A A G G G G A A A A A A A A
1 chr1_104137862 0 104137862 G G A A G G G G G G G G G G G G G G G G
1 chr1_104137929 0 104137929 G G G G G G G G A G G G G G G G G G G G
1 chr1_104137960 0 104137960 C C C C C C C C C C C C C C C C C T C C
1 chr1_104146674 0 104146674 G G G G A G G G G G G G G G G G G G G G
1 chr1_104150498 0 104150498 G G G G G G G G G G G G G G G G A A G G
1 chr1_104154915 0 104154915 C C G G G G C C C C C C C C C C C C C C
1 chr1_104162027 0 104162027 G G G G G G G G G G A G G G G G G G G G
1 chr1_104164217 0 104164217 T T T T T T T T T T C T T T T T T T T T
1 chr1_104168850 0 104168850 C T C C C C C C C C C C C C C C C C C C
1 chr1_104174246 0 104174246 C C C C C C C C C C C C A C C C C C C C
1 chr1_104178953 0 104178953 A A A A A A A A G G G G A A A A A A A A
1 chr1_104185907 0 104185907 G G G G G G G G G G G G A G A A G G G G
1 chr1_104188148 0 104188148 G G G G G G G G G G G G C G G G G G G G
1 chr1_104192524 0 104192524 C C C C C C C C T T T T C C C C C C C C
1 chr1_104201039 0 104201039 A A A A A A A A G G G G A A A A A A A A
1 chr1_104203538 0 104203538 C C C C C C C C C C C C C C T T C C C C
1 chr1_104207125 0 104207125 A A A A A A A A A A A A A C A A A A A A
1 chr1_104212482 0 104212482 C C C C C C C C T T T T C C C C C C C C
1 chr1_104221691 0 104221691 C C T T T T C C C C C C C C C C C C C C
1 chr1_104227108 0 104227108 T T C C T T T T T T T T T T T T T T T T
1 chr1_104229018 0 104229018 C C C C C C C C C T C C C C C C C C C C
1 chr1_104232239 0 104232239 C C C C C G C C C C C C C C C C C C C C
1 chr1_104233250 0 104233250 G G G G G G G G G G G G G G A A G G G G
1 chr1_104244231 0 104244231 C C C C C C T T C C C C C C C C C C C C
1 chr1_104246835 0 104246835 A A A A A A A A C C C C A A A A A A A A
1 chr1_104253618 0 104253618 G G G G A G G G G G G G G G G G G G G G
1 chr1_104257195 0 104257195 T T T T T T T T T T C T T T T T T T T T
1 chr1_104261976 0 104261976 A A A A A G A A A A A A A A A A A A A A
1 chr1_104264148 0 104264148 G G G G G G G G G G G G G G A A G G G G
1 chr1_104266757 0 104266757 A A A G A A A A A A A A A A A A A A A A
1 chr1_104269041 0 104269041 T T T T T T T T C C C C T T T T T T T T
1 chr1_104275049 0 104275049 G G C C C C G G G G G G G G G G G G G G
1 chr1_104284369 0 104284369 T T A A A A T T T T T T T T T T T T T T
1 chr1_104287795 0 104287795 A A A A A A A A C C C C A A A A A A A A
1 chr1_104298166 0 104298166 C C C C C C C C T T T T C C C C C C C C
1 chr1_104298994 0 104298994 A A A A A A A A C C C C A A A A A A A A
1 chr1_104305484 0 104305484 C C C C C T C C C C C C C C C C C C C C
1 chr1_104311525 0 104311525 C C C C C C C C G G G G C C C C C C C C
1 chr1_104316776 0 104316776 T T T T T T T T C C C C T T T T T T T T
1 chr1_104319917 0 104319917 A A A A A A A A A A A A A C A A A A A A
1 chr1_104326238 0 104326238 A C C C C C A A C C C C C C C C C C C C
1 chr1_104333801 0 104333801 T T T T T T T T C C C C T T T T T T T T
1 chr1_104341107 0 104341107 A A A A A A A A G G G G A A A A A A A A
1 chr1_104341260 0 104341260 C C C C C C C C C C C G C C C C C C C C
1 chr1_104347686 0 104347686 C C C C C C C C T T T T C C C C C C C C
1 chr1_104351415 0 104351415 C C C C C C C C T T T T C C C C C C C C
1 chr1_104352282 0 104352282 A A A A A A A A T T T T A A A A A A A A
1 chr1_104355436 0 104355436 C C C C C C C C C T C C C C C C C C C C
1 chr1_104358609 0 104358609 G G G G G G G G G G G G A G G G G G G G
1 chr1_104360775 0 104360775 T T G G G G T T G G G G G G G G G G T T
1 chr1_104361811 0 104361811 C C C C C C C C C C C C C C C T C C C C
1 chr1_104364878 0 104364878 A A A A A A A A A A A A A A A A A C A A
1 chr1_104369489 0 104369489 C C C C C C C C G G G G C C C C C C C C
1 chr1_104375054 0 104375054 A A A A A T A A A A A A A A A A A A A A
1 chr1_104375175 0 104375175 G G A A A G G G G G G G G G G G G G G G
1 chr1_104378017 0 104378017 G G G G G G G G G G G G A A A A A A G G
1 chr1_104379203 0 104379203 G G G G G G G G A A A A G G G G G G G G
1 chr1_104379455 0 104379455 G G G G G G G G T T T T G G G G G G G G
1 chr1_104384630 0 104384630 T T C C C C T T C C C C C C C C C C T T
1 chr1_104386117 0 104386117 C C C C C C C C A A A A C C C C C C C C
1 chr1_104390089 0 104390089 C C C C C C C C T T T T C C C C C C C C
1 chr1_104412076 0 104412076 C T C C C C C C C C C C C C C C C C C C
1 chr1_104425285 0 104425285 C C C T C C C C C C C C C C C C C C C C
1 chr1_104435186 0 104435186 T T T T T T C C T T T T T T T T T T T T
1 chr1_104439807 0 104439807 C C C C C T C C C C C C C C C C C C C C
1 chr1_104444496 0 104444496 C C C C C C C C A C C C C C C C C C C C
1 chr1_104481056 0 104481056 G G G G G G G G G G G G A G G G G G G G
1 chr1_104490618 0 104490618 A A A A A A A A A A A A A A G G A A A A
1 chr1_104491909 0 104491909 G G G G G G G G A A A A G G G G G G G G
1 chr1_104495460 0 104495460 A A G G A G A A A A A A A A A A A A A A
1 chr1_104503175 0 104503175 G G G G G G G G A A A A G G G G G G G G
1 chr1_104505510 0 104505510 G G G G G G G G A G G G G G G G G G G G
1 chr1_104509212 0 104509212 G G G G G G G G G G G G G G G G T T G G
1 chr1_104509876 0 104509876 C C C C C C C C C C C C G G C C C C C C
1 chr1_104511101 0 104511101 C C C C C C G G C C C C C C C C C C C C
1 chr1_104517253 0 104517253 G G G G G G C C G G G G G G G G G G G G
1 chr1_104542891 0 104542891 C C C C C C C C G G G G C C C C C C C C
1 chr1_104551296 0 104551296 T T T T T T C C T T T T T T T T T T T T
1 chr1_104554019 0 104554019 C C C C C C C C C C C C C C C C C G C C
1 chr1_104556900 0 104556900 C C C C C T C C C C C C C C C C C C C C
1 chr1_104559222 0 104559222 C C C C C C C C C C C C C T C C C C C C
1 chr1_104564344 0 104564344 G G G G A G G G G G G G G G G G G G G G
1 chr1_104567302 0 104567302 T T T T T T T T T T T T C T T T T T T T
1 chr1_104570300 0 104570300 G G G G G G G G G G G G G G A A G G G G
1 chr1_104570519 0 104570519 G G G G G G G G G G G G C G G G G G G G
1 chr1_104575317 0 104575317 G G A A A A G G G G G G G G G G G G G G
1 chr1_104576069 0 104576069 C C C C C C C C C T C C C C C C C C C C
1 chr1_104584881 0 104584881 A A A A A A A A A A A A G G A A A A A A
1 chr1_104591817 0 104591817 T T T T T T T T T T T T T T C T T T T T
1 chr1_104592104 0 104592104 T T T T T T T T C C C C T T T T T T T T
1 chr1_104594615 0 104594615 A A A A A A A A A A A A A C A A A A A A
1 chr1_104595268 0 104595268 C C C C C C C C C C C C C T T T C C C C
1 chr1_104596060 0 104596060 C C T T C C C C C C C C C C C C C C C C
1 chr1_104598832 0 104598832 A A A A A A A A A G A G A A A A A A A A
1 chr1_104598920 0 104598920 A A A A A A A A A C A A A A A A A A A A
1 chr1_104601345 0 104601345 C C C C C C C C C C C C C C C C T T C C
1 chr1_104604945 0 104604945 C C C C C C C C A A A A C C C C C C C C
1 chr1_104616710 0 104616710 G G G G G G G G G G G G A G G G G G G G
1 chr1_104617917 0 104617917 C C C C C C C C T T T T C C C C C C C C
1 chr1_104622591 0 104622591 T T T T T T T T T T T T T T G T T T T T
1 chr1_104629715 0 104629715 C C C C C C C C C T C C C C C C C C C C
1 chr1_104633573 0 104633573 A A A A A A A A A A A A A A A A G G A A
1 chr1_104636239 0 104636239 G G G G G G G G A G A G G G G G G G G G
1 chr1_104650352 0 104650352 T T T T T T T T T T T T T T C C T T T T
1 chr1_104662896 0 104662896 A G A A A A A A A A A A A A A A A A A A
1 chr1_104666708 0 104666708 C G C C C C C C C C C C C C C C C C C C
1 chr1_104685462 0 104685462 A A A A A A A A G G G G A A A A A A A A
1 chr1_104692851 0 104692851 G G G G G G G G G G G G G G G G A A G G
1 chr1_104708144 0 104708144 T T C T T T T T T T T T T T T T T T T T
1 chr1_104711233 0 104711233 T T T T T T T T C C C C T T T T T T T T
1 chr1_104718604 0 104718604 G G G G G G G G C C C C G G G G G G G G
1 chr1_104723369 0 104723369 G G G G G G G G G G G G C G G G G G G G
1 chr1_104725503 0 104725503 T T T T T T T T T T T T T T C C T T T T
1 chr1_104728288 0 104728288 C C C C C C C C C C C C C C C C C T C C
1 chr1_104743896 0 104743896 G G G G G G G G G G G G G G G T G G G G
1 chr1_104761573 0 104761573 C C C C C C C C T T T T C C C C C T C C
1 chr1_104783074 0 104783074 G G A G A G G G G G G G G G G G G G G G
1 chr1_104791115 0 104791115 C C T T C T C C C C C C C C C C C C C C
1 chr1_104794004 0 104794004 C C C C C C C C C C C C C C C C G G C C
1 chr1_104805432 0 104805432 T T T T T T T T T T T T T T T T C C T T
1 chr1_104811157 0 104811157 G G G G A G G G G G G G G G G G G G G G
1 chr1_104812905 0 104812905 T T G T G T T T T T T T T T T T T T T T
1 chr1_104823056 0 104823056 T T T T T T T T T T T T T T T T A A T T
1 chr1_104827122 0 104827122 C C C C C C C C T T T T T T T T T T C C
1 chr1_104828980 0 104828980 G G A G G G G G G G G G G G G G G G G G
1 chr1_104837201 0 104837201 A A A A A A A A G G G G G G G G G G A A
1 chr1_104839037 0 104839037 C C C C C G C C C C C C C C C C C C C C
1 chr1_104840105 0 104840105 A A A C A A A A A A A A A A A A A A A A
1 chr1_104840221 0 104840221 A A A A A A A A A A A A G G A A A A A A
1 chr1_104841898 0 104841898 C C C C C T C C C C C C C C C C C C C C
1 chr1_104845176 0 104845176 G G G G G G G G T T G T G G G G G G G G
1 chr1_104849096 0 104849096 C C A C A C C C C C C C C C C C C C C C
1 chr1_104849880 0 104849880 G G A G G G G G G G G G G G G G G G G G
1 chr1_104851742 0 104851742 C C C C C C C C C C C C C T C C C C C C
1 chr1_104859794 0 104859794 G G G G G G G G G T T T G G G G G G G G
1 chr1_104861556 0 104861556 C C C C C C C C A C C C C C C C C C C C
1 chr1_104864213 0 104864213 G G G G G G G G G G G G G T G G G G G G
1 chr1_104864376 0 104864376 C C C C C C C C C C C T C C C C C C C C
1 chr1_104870700 0 104870700 T T T T T T T T A A A A T T T T T T T T
1 chr1_104873136 0 104873136 T T G G G G T T G G G G G G G G G G G G
1 chr1_104880732 0 104880732 G G G G G G G G T T T T G G G G G G G G
1 chr1_104884076 0 104884076 G G G G G G G G A A A A G G G G G G G G
1 chr1_104890007 0 104890007 C C C C A C C C C C C C C C C C C C C C
1 chr1_104895489 0 104895489 G G G G G G G G G G G G C C G G G G G G
1 chr1_104898255 0 104898255 C C C C C C C C T T T T C C C C C C C C
1 chr1_104900563 0 104900563 G G G G G G G G A A A A G G G G G G G G
1 chr1_104901652 0 104901652 G G C C C G G G G G G G G G G G G G G G
1 chr1_104904174 0 104904174 G G G G G G G G G G G G G G A G G G G G
1 chr1_104908267 0 104908267 T T T T T T T T C C C C T T T T T T T T
1 chr1_104910228 0 104910228 G G G G G G G G G G G G G G A G G G G G
1 chr1_104912571 0 104912571 G G G G A G G G G G G G G G G G G G G G
1 chr1_104914580 0 104914580 A A A A A A A A G G G G A A A A A A A A
1 chr1_104918764 0 104918764 G G G G G G G G G G A G G G G G G G G G
1 chr1_104922347 0 104922347 T T T T T T T T T T T T T T C C T T T T
1 chr1_104924049 0 104924049 G G G G G G G G A A A A G G G G G G G G
1 chr1_104936713 0 104936713 C C C C C C C C C C C C G G C C C C C C
1 chr1_104956488 0 104956488 A A A A A A A A A A A A A A G G A A A A
1 chr1_104959118 0 104959118 C C C C C C C C G G G G C C C C C C C C
1 chr1_104959615 0 104959615 G G G G G G G G A A A A G G G G G G G G
1 chr1_104964478 0 104964478 T T T T C T T T T T T T T T T T T T T T
1 chr1_104965733 0 104965733 A A A A A A A A G G G G A A A A A A A A
1 chr1_104968893 0 104968893 C C C C C C T T C C C C C C C C C C T T
1 chr1_104969041 0 104969041 T T C C T T T T T T T T T T T T T T T T
1 chr1_104984361 0 104984361 G G C C G G G G G G G G G G G G G G G G
1 chr1_104999775 0 104999775 C C C C C C C C T T T T C C C C C C C C
1 chr1_105004349 0 105004349 A A A A A A A A C C C C A A A A A A A A
1 chr1_105019030 0 105019030 A A G G G G A A G G G G G G G G G G A A
1 chr1_105021462 0 105021462 C C C C C C C C T T T T C C C C C C C C
1 chr1_105022875 0 105022875 T T C C C C T T C C C C C C C C C C T T
1 chr1_105048520 0 105048520 C C T T T T C C C C C C C C C C C C C C
1 chr1_105075032 0 105075032 A A A A A A A A C C C C A A A A A A A A
1 chr1_105075140 0 105075140 G G G G G G G G A A A A G G G G G G G G
1 chr1_105076092 0 105076092 T T T T T T T T T T T T T T A T T T T T
1 chr1_105081028 0 105081028 T T G G G G G G G G G G G G G G G G T T
1 chr1_105088952 0 105088952 C C C C C C C C A A A A C C C C C C C C
1 chr1_105093203 0 105093203 A A C C C C A A A A A A A A A A A A A A
1 chr1_105109030 0 105109030 G G G G G G G G G G G G G T G G G G G G
1 chr1_105123943 0 105123943 A A A A A A A A G G G G A A A A A A A A
1 chr1_105148244 0 105148244 C C C C C C C C T T T T C C C C C C C C
1 chr1_105155922 0 105155922 G G G G G G G G T T T T G G G G G G G G
1 chr1_105159507 0 105159507 T T C C C C T T T T T T T T T T T T T T
1 chr1_105160187 0 105160187 C C C C C C C C C C C C C C A C C C C C
1 chr1_105163281 0 105163281 C C C C C C C C C C C C C C C C G G C C
1 chr1_105164166 0 105164166 C C C C C C C C G G G G C C C C C C C C
1 chr1_105164517 0 105164517 C C C C C C C C T T T T C C C T C C C C
1 chr1_105164852 0 105164852 G G G G G G G G G G G G G G A G G G G G
1 chr1_105167058 0 105167058 C C C C C C C C T T T T C C C C C C C C
1 chr1_105175219 0 105175219 C C C C C C C C C C C C T T C C C C C C
1 chr1_105181791 0 105181791 A A A A A A A A A A A A A A G G A A A A
1 chr1_105182400 0 105182400 A A G G A G A A A A A A A A A A A A A A
1 chr1_105184640 0 105184640 A A A A A A A A A A A A A A G G A A A A
1 chr1_105193068 0 105193068 G G G G G G G G A A A A G G G G G G G G
1 chr1_105194926 0 105194926 G G G G G G G G A A A A G G G G G G G G
1 chr1_105195029 0 105195029 G G G G A G G G G G G G G G G G G G G G
1 chr1_105196234 0 105196234 A C A A A A C C A A A A A A A A A A A A
1 chr1_105196988 0 105196988 A A A A A A A A G G G G A A A A A A A A
1 chr1_105197994 0 105197994 C C C T C C C C C C C C C C C C C C C C
1 chr1_105200088 0 105200088 G G G G A G G G G G G G G G G G G G G G
1 chr1_105200526 0 105200526 C C C C C C C C C C C C C C C T C C C C
1 chr1_105201674 0 105201674 T T T T T T T T C C C C T T T T T T T T
1 chr1_105221719 0 105221719 T T T T T T T T C C C C T T T T T T T T
1 chr1_105221983 0 105221983 G G G G G G G G G G G G A G G G G G G G
1 chr1_105231305 0 105231305 G G G G G G G G A A A A G G G G G G G G
1 chr1_105234791 0 105234791 T T T T T T T T T T T T T T T T C T T T
1 chr1_105236229 0 105236229 G G G G G G G G C C C G G G G G G G G G
1 chr1_105246221 0 105246221 C C C C C T C C C C C C C C C C C C C C
1 chr1_105248846 0 105248846 C C C C A C C C C C C C C C C C C C C C
1 chr1_105251015 0 105251015 C C C C A C C C C C C C C C C C C C C C
1 chr1_105251169 0 105251169 G G G G A G G G G G G G G G G G G G G G
1 chr1_105251703 0 105251703 C C A A C C C C C C C C C C C C C C C C
1 chr1_105254844 0 105254844 T T T T C T T T T T T T T T T T T T T T
1 chr1_105256100 0 105256100 C C C C C C C C C C C C A C C C C C C C
1 chr1_105258696 0 105258696 C C C C C C C C T T T T C C C C C C C C
1 chr1_105260338 0 105260338 C C C C C C C C C C C T C C C C C C C C
1 chr1_105265742 0 105265742 A A A A A A A A G G G G A A A A A A A A
1 chr1_105271318 0 105271318 G G A A G G G G G G G G G G G G G G G G
1 chr1_105276678 0 105276678 G G G G G G A A G G G G G G G G A A G G
1 chr1_105280469 0 105280469 C C C C C C C C C C C C C C T T C C C C
1 chr1_105281775 0 105281775 C C C C C T C C C C C C C C C C C C C C
1 chr1_105281891 0 105281891 G G G G G G A A G G G G G G G G G G G G
1 chr1_105283032 0 105283032 T T C T C C T T C C C C T T T T T T T T
1 chr1_105290678 0 105290678 A A A A A A A A A A A A A A A A A G A A
1 chr1_105307424 0 105307424 C C C C C C C C T T T T C C C C C C C C
1 chr1_105316852 0 105316852 T T T T T T T T T T T T T T A A T T T T
1 chr1_105317527 0 105317527 C C C C C C C C T T T T C T C C C C C C
1 chr1_105326552 0 105326552 A A A A A A A A C C C C A A A A A A A A
1 chr1_105329516 0 105329516 G G G G G G G G G G G G G G A A G G G G
1 chr1_105332318 0 105332318 T T T T T T T T G G G G T T T T T T T T
1 chr1_105332884 0 105332884 G G G G G G G G G G G G A G G G G G G G
1 chr1_105335474 0 105335474 G G G G G G G G A A A A G G G G G G G G
1 chr1_105338950 0 105338950 G G G G G G A A G G G G G G G G G G G G
1 chr1_105342347 0 105342347 C C C C T T C C C C C C C C C C C C C C
1 chr1_105346700 0 105346700 C C C C C T C C C C C C C C C C C C C C
1 chr1_105354461 0 105354461 G G G G G G G G G G G G G G C C G G G G
1 chr1_105355402 0 105355402 T T T T T T T T T T T T C T T T T T T T
1 chr1_105356329 0 105356329 C C T T C T C C C C C C C C C C C C C C
1 chr1_105358442 0 105358442 T T T T T T T T T T T T T T C C T T T T
1 chr1_105362120 0 105362120 C C C C C C C C C T C C C C C C C C C C
1 chr1_105368742 0 105368742 T T T T T T T T C C C C T T T T T T T T
1 chr1_105370027 0 105370027 C C T T C T C C C C C C C C C C C C C C
1 chr1_105371649 0 105371649 T T T T T T T T T T T T C T T T T T T T
1 chr1_105375963 0 105375963 T T T T C T T T T T T T T T T T T T T T
1 chr1_105375972 0 105375972 C C C C C C C C C C C C C C C C A A C C
1 chr1_105376768 0 105376768 T T T T T T T T T T T T G T T T T T T T
1 chr1_105378144 0 105378144 T T T T C T T T T T T T T T T T T T T T
1 chr1_105379820 0 105379820 C C C C C T C C C C C C C C C C C C C C
1 chr1_105387325 0 105387325 C C C C C T C C C C C C C C C C C C C C
1 chr1_105388149 0 105388149 C C C C C C C C C C C T C C C C C C C C
1 chr1_105389630 0 105389630 A A A A A A A A G G G G A A A A A A A A
1 chr1_105392125 0 105392125 G G G G G G A A G G G G G G G G G G G G
1 chr1_105393666 0 105393666 G G G G G G G G G G G G G G A A G G G G
1 chr1_105396041 0 105396041 C C C C C C C C C C C C A C C C C C C C
1 chr1_105399287 0 105399287 A A A A A A A A A A A A A A A A A C A A
1 chr1_105407770 0 105407770 C C C C C C C C A C C C C C C C C C C C
1 chr1_105414559 0 105414559 C C C C C C C C G G G G C C C C C C C C
1 chr1_105417878 0 105417878 C C C C C C T T C C C C C C C C C C C C
1 chr1_105419195 0 105419195 T T T T T T T T A A A A T T T T T T T T
1 chr1_105424637 0 105424637 T T T T T T T T T T T T T T T T G G T T
1 chr1_105424669 0 105424669 T T T T T T T T T T T T T T C C T T T T
1 chr1_105429485 0 105429485 G G G G A G G G G G G G G G G G G G G G
1 chr1_105449454 0 105449454 T T T T T T T T C C C C T T T T T T T T
1 chr1_105451106 0 105451106 A A A A A A A A T T T T A A A A A A A A
1 chr1_105453940 0 105453940 C C C C C C C C T T T T C C C C C C C C
1 chr1_105456479 0 105456479 A A A A A G A A A A A A A A A A A A A A
1 chr1_105457524 0 105457524 C C C C C C C C C C C C T T C C C C C C
1 chr1_105459818 0 105459818 A A A A A A A A G G G G A A A A A A A A
1 chr1_105461256 0 105461256 C C C C C C C C C T C C C C C C C C C C
1 chr1_105463632 0 105463632 C C C C C C C C T T T T C C C C C C C C
1 chr1_105478668 0 105478668 G G G G G G G G G G G G G G A G G G G G
1 chr1_105486592 0 105486592 G G G G G G G G G G G G C C G G G G G G
1 chr1_105487879 0 105487879 T T T T T T T T C C C C T T T T T T T T
1 chr1_105490178 0 105490178 C C A C C C C C C C C C C C C C C C C C
1 chr1_105492277 0 105492277 G G G G G G G G G G G G A G G G G G G G
1 chr1_105494573 0 105494573 T T C T T T T T T T T T T T T T T T T T
1 chr1_105498070 0 105498070 C C C C C C C C T T T T C C C C T T C C
1 chr1_105506527 0 105506527 G G C C C C G G G G G G G G G G G G G G
1 chr1_105506972 0 105506972 C C G G C C C C C C C C C C C C C C C C
1 chr1_105507863 0 105507863 T T T T T T T T C C C C T T T T T T T T
1 chr1_105507997 0 105507997 G G G G G G G G G G G G G G C C G G G G
1 chr1_105509814 0 105509814 T T T T T T T T C C C C T T T T T T T T
1 chr1_105510732 0 105510732 C C C C C C C C C C C C T T C C C C C C
1 chr1_105512940 0 105512940 G G G G G G G G A G G G G G G G G G G G
1 chr1_105518959 0 105518959 G G G G G G G G G G G G G G A A A A G G
1 chr1_105519098 0 105519098 C C C C C C C C C C C C C C C C T T C C
1 chr1_105519751 0 105519751 C C C T C T C C C C C C C C C C C C C C
1 chr1_105519906 0 105519906 A A A A A A A A T T T T A A A A A A A A
1 chr1_105523640 0 105523640 T T T T T T T T T T T T C T T T T T T T
1 chr1_105524892 0 105524892 C C T T T T C C T T T T T T T T T T C C
1 chr1_105537722 0 105537722 C C C C C C T T C C C C C C C C C C C C
1 chr1_105538564 0 105538564 C C C C C C T T C C C C C C C C C C C C
1 chr1_105542196 0 105542196 G G G G G G G G G G G G G G A A G G G G
1 chr1_105543544 0 105543544 G G G G G G G G G G G G G G G T G G G G
1 chr1_105548521 0 105548521 T T T T T T T T C C C C T T T T T T T T
1 chr1_105557943 0 105557943 G G A G A G G G G G G G G G G G G G G G
1 chr1_105558677 0 105558677 G G G G G G G G A A A A G G G G G G G G
1 chr1_105560435 0 105560435 C C C C C C C C C C C C C T T T T T C C
1 chr1_105565330 0 105565330 C C C C C C C C C C C C C G G G G G C C
1 chr1_105566275 0 105566275 A A A A A A A A A A A A A A G G A A A A
1 chr1_105568117 0 105568117 G G G G G G G G A A A A G G G G G G G G
1 chr1_105575890 0 105575890 A G A A A A A A A A A A A A A A A A A A
1 chr1_105586682 0 105586682 C C C C C C C C C C C C C G C C C C C C
1 chr1_105604216 0 105604216 G G G G G G G G G T T T G G G G G G G G
1 chr1_105605416 0 105605416 A A A A A A A A A A A A T T A A A A A A
1 chr1_105606382 0 105606382 T T T T T T T T C C C C T T T T T T T T
1 chr1_105621463 0 105621463 A A A A A A A A A T T T A A A A A A A A
1 chr1_105621577 0 105621577 A A A A A A A A C C C C A A A A A A C C
1 chr1_105635957 0 105635957 C C C C C C C C C C C C C C C C C T C C
1 chr1_105637247 0 105637247 T T T T T T T T C C C C T T T T T T T T
1 chr1_105637288 0 105637288 A A A A A A A A A A A A A A C C A A A A
1 chr1_105644783 0 105644783 T T T T T T T T A A A A T T T T T T T T
1 chr1_105648284 0 105648284 A A A A A A A A T T T T A A A A A A A A
1 chr1_105649802 0 105649802 T T C T C T T T T T T T T T T T T T T T
1 chr1_105657287 0 105657287 C T T T T T T T T T T T T T T T T T T T
1 chr1_105658610 0 105658610 T T T T T T T T T T T T C T T T T T T T
1 chr1_105666136 0 105666136 A A A A A A A A A A A A A G A A A A A A
1 chr1_105667385 0 105667385 T T T T T T T T T T T T T T G G T T T T
1 chr1_105669747 0 105669747 A A A A A A A A A A A G A A A A A A A A
1 chr1_105672825 0 105672825 G G G G G G G G G G G G A A G G G G G G
1 chr1_105679246 0 105679246 C C C C C C C C G G G G C C C C C C C C
1 chr1_105681655 0 105681655 A A A G A A A A A A A A A A A A A A A A
1 chr1_105682820 0 105682820 G G G G G G G G G G A G G G G G G G G G
1 chr1_105685047 0 105685047 T T C T T T T T T T T T T T T T T T T T
1 chr1_105687679 0 105687679 A T T T T T T T T T T T T T T T T T A A
1 chr1_105693444 0 105693444 C C C C C C C C C C C C C C C C T T C C
1 chr1_105698534 0 105698534 C C C C C C G G C C C C C C C C C C C C
1 chr1_105718054 0 105718054 T T T T T T T T C C C C T T T T T T T T
1 chr1_105729307 0 105729307 C C C C C C C C T T T T C C C C C C C C
1 chr1_105731220 0 105731220 C C C C C C C C C C C C C C C T C C C C
1 chr1_105731438 0 105731438 G G G G G G G G G G G G G G G G G T G G
1 chr1_105742142 0 105742142 A A A A A A A A A A A A A A A A A C A A
1 chr1_105750504 0 105750504 A A A A A A A A A A A A A A A A A T A A
1 chr1_105751967 0 105751967 C C C C C C C C C C C T C C C C C C C C
1 chr1_105753094 0 105753094 A A A A A A A A A A A A A A C C A A A A
1 chr1_105764594 0 105764594 T T T T T T T T T T T T G G T T G G T T
1 chr1_105765995 0 105765995 A G G G G G G G G G G G G G G G G G G G
1 chr1_105772204 0 105772204 T T C C C C T T C C C C C C C C C C T T
1 chr1_105779835 0 105779835 A A A A A A A A A A A A A G A A A A A A
1 chr1_105787699 0 105787699 G G G G G T G G G G G G G G G G G G G G
1 chr1_105790678 0 105790678 T T G G G T T T T T T T T T T T T T T T
1 chr1_105806105 0 105806105 C C T T C C C C C C C C C C C C C C C C
1 chr1_105809872 0 105809872 T T C C C C T T C C C C C C C C C C C C
1 chr1_105821205 0 105821205 G G G G G G G G G G G G G G A G G G G G
1 chr1_105831446 0 105831446 C C C C C C C C C C C C C C C C G G C C
1 chr1_105835493 0 105835493 C C T T C T C C C C C C C C C C C C C C
1 chr1_105842314 0 105842314 A A A A A A A A A A A A A A A A G G A A
1 chr1_105843369 0 105843369 C C C T C C C C C C C C C C C C C C C C
1 chr1_105849851 0 105849851 C C C C C C C C C C C C C C A C C C C C
1 chr1_105850449 0 105850449 G G G G G G G G G G G G A A G G G G A A
1 chr1_105851115 0 105851115 G G G G G G G G G G G G G G C G G G G G
1 chr1_105852027 0 105852027 G G G G G G G G C C C C G G G G G G G G
1 chr1_105853699 0 105853699 G G G G G G G G A A A A G G G G G G G G
1 chr1_105853712 0 105853712 C C C C C C C C C C C C C C C G C C C C
1 chr1_105853808 0 105853808 C C T T C T C C C C C C C C C C C C C C
1 chr1_105855744 0 105855744 G G G G G G G G G G A G G G G G G G G G
1 chr1_105857539 0 105857539 A A A A A A A A G G G G A A A A A A A A
1 chr1_105857834 0 105857834 G G G G G G G G G G G G G G A G G G G G
1 chr1_105860237 0 105860237 T T T T T T T T T T T T T T A T T T T T
1 chr1_105863864 0 105863864 G G A A G G G G G G G G G G G G G G G G
1 chr1_105866210 0 105866210 C C C C C C C C C C C C C T C C C C C C
1 chr1_105866534 0 105866534 C C C C C C C C A A A A C C C C C C C C
1 chr1_105871779 0 105871779 A A A A A G A A A A A A A A A A A A A A
1 chr1_105878558 0 105878558 T T T T T T T T T T T T T T C C T T T T
1 chr1_105878904 0 105878904 T T T T T T T T C C C C T T T T T T T T
1 chr1_105879503 0 105879503 C C T T C T C C C C C C C C C C C C C C
1 chr1_105883144 0 105883144 T T T T T T T T C C C C T T T T T T T T
1 chr1_105884129 0 105884129 G G G G G G G G G G G G G G G G A A G G
1 chr1_105885218 0 105885218 G G G G A G G G G G G G G G G G G G G G
1 chr1_105896001 0 105896001 G G G G A G G G G G G G G G G G G G G G
1 chr1_105897793 0 105897793 C C C T C T C C C C C C C C C C C C C C
1 chr1_105905475 0 105905475 C C C C C C C C C C C C C T C C C C C C
1 chr1_105905895 0 105905895 C C C C C C C C C C C C G G C C C C C C
1 chr1_105907783 0 105907783 C C C T C C C C C C C C C C C C C C C C
1 chr1_105910116 0 105910116 A A A A A A A A A A A A A A T T A A A A
1 chr1_105929663 0 105929663 G G C C C C G G C C C C C C C C C C G G
1 chr1_105933723 0 105933723 A G G G G G G G G G G G G G G G G G G G
1 chr1_105937673 0 105937673 G G G G G G G G A A A A G G G G G G G G
1 chr1_105939997 0 105939997 C C C C C T C C C C C C C C C C C C C C
1 chr1_105945067 0 105945067 C C C C C T C C C C C C C C C C C C C C
1 chr1_105947447 0 105947447 G G A A A A G G A A A A A A A A A A G G
1 chr1_105950286 0 105950286 C C C C C C C C C C C C C C T T C C C C
1 chr1_105974566 0 105974566 C C T T T T C C T T T T T T T T T T C C
1 chr1_105979338 0 105979338 G G G G G G A A G G G G G G G G G G G G
1 chr1_105983854 0 105983854 A A A A A A A A C C C C A A A A A A A A
1 chr1_105983951 0 105983951 C C C C C C C C C C C C C C C C C T C C
1 chr1_105985444 0 105985444 A A A A A A A A A A A A G G A A A A A A
1 chr1_105993356 0 105993356 T T T T T T T T C C C C T T T T T T T T
1 chr1_105993852 0 105993852 G G A G G G G G G G G G G G G G G G G G
1 chr1_105994407 0 105994407 A A A A A A A A G G G G A A A A A A A A
1 chr1_106013697 0 106013697 A A A A A A A A G G G G A A A A A A A A
1 chr1_106017433 0 106017433 T T T T T T C C T T T T T T T T T T T T
1 chr1_106020454 0 106020454 C C C C C C T T C C C C C C C C C C C C
1 chr1_106025568 0 106025568 A A G G G G A A A A A A A A A A A A A A
1 chr1_106029267 0 106029267 C C C C C C C C A A A A C C C C C C C C
1 chr1_106033997 0 106033997 G G G G G G G G G G G G A G G G G G G G
1 chr1_106034544 0 106034544 C C C C C C C C C C C C C T C C C C C C
1 chr1_106042643 0 106042643 C C C C C C C C C C C C C C C T C C C C
1 chr1_106045682 0 106045682 C C C C C C C C C C C C C C C T C C C C
1 chr1_106047546 0 106047546 A A A A A A A A A A A A A C A A A A A A
1 chr1_106050830 0 106050830 C C C C C C C C C C C C C C C C G G C C
1 chr1_106053356 0 106053356 G G G G G G G G C G C G G G G G G G G G
1 chr1_106059116 0 106059116 A A A G A A A A A A A A A A A A A A A A
1 chr1_106059849 0 106059849 C C C C C T C C T T T T C C C C C C C C
1 chr1_106066344 0 106066344 C C C C C C C C C C C C C C A C C C C C
1 chr1_106070549 0 106070549 C C C C C C C C C C C C C C C T C C C C
1 chr1_106073213 0 106073213 C C C C C C C C C C C C C C C C T T C C
1 chr1_106074500 0 106074500 C C G G G G C C C C C C C C C C C C C C
1 chr1_106081394 0 106081394 A G G G G G G G G G G G G G G G G G G G
1 chr1_106084156 0 106084156 G G G G G G G G G T G G G G G G G G G G
1 chr1_106089389 0 106089389 T T T T T T T T C C C C T T T T T T T T
1 chr1_106095765 0 106095765 C C C C C C C C C T C C C C C C C C C C
1 chr1_106102942 0 106102942 G G A A A A G G G G G G G G G G G G G G
1 chr1_106112727 0 106112727 G G G G A G G G G G G G G G G G G G G G
1 chr1_106131911 0 106131911 T T T T T T T T G G G G T T T T T T T T
1 chr1_106132317 0 106132317 C C C C C C C C T T T T C C C C C C C C
1 chr1_106138039 0 106138039 C C C C C C C C C C C C T T T T T T C C
1 chr1_106138199 0 106138199 T T T T T T T T C C C C T T T T T T T T
1 chr1_106146919 0 106146919 G G G G G G G G C C C C G G G G G G G G
1 chr1_106148428 0 106148428 A A G G G G A A G G G G G G G G G G A A
1 chr1_106152772 0 106152772 T T T T T T T T C C C C T T T T T T T T
1 chr1_106153375 0 106153375 A A A A A A A A G G G G A A A A A A A A
1 chr1_106156576 0 106156576 C C C C C C C C A A A A C C C C C C C C
1 chr1_106157673 0 106157673 C C C C C C C C C C C C C G C C C C C C
1 chr1_106163128 0 106163128 C C C C C C C C C C C C C C C T C C C C
1 chr1_106167147 0 106167147 C C C C C C C C T T T T C C C C C C C C
1 chr1_106174159 0 106174159 G T G G G G G G G G G G G G G G G G G G
1 chr1_106180707 0 106180707 C G G G G G G G G G G G G G G G G G C C
1 chr1_106186444 0 106186444 A A G G G G A A G G G G G G G G G G A A
1 chr1_106187752 0 106187752 A A A A A A A A G G G G A A A A A A A A
1 chr1_106190084 0 106190084 A A A A A A A A C C C C A A A A A A A A
1 chr1_106190736 0 106190736 A G G G G G G G G G G G G G G G G G A A
1 chr1_106191135 0 106191135 C C C C C T C C C C C C C C C C C C C C
1 chr1_106195905 0 106195905 C C C C C C C C A A A A C C C C C C C C
1 chr1_106196033 0 106196033 A A A A A A A A A A A A A G A A G G A A
1 chr1_106201405 0 106201405 G G G G G G G G A A A A G G G G G G G G
1 chr1_106210205 0 106210205 G G G G G G G G G G G G G G G G A A G G
1 chr1_106211063 0 106211063 A A G G G G A A G G G G A A A A A A A A
1 chr1_106214454 0 106214454 A A A A A A A A A A A G A A A A A A A A
1 chr1_106217451 0 106217451 G G G G G G G G A G G G G G G G G G G G
1 chr1_106225565 0 106225565 A A A A A A A A A A A G A A A A A A A A
1 chr1_106225904 0 106225904 G G A A A G G G G G G G G G G G G G G G
1 chr1_106227144 0 106227144 T T C C C C T T C C C C T T T T T T T T
1 chr1_106229847 0 106229847 G G G G A G G G G G G G G G G G G G G G
1 chr1_106232836 0 106232836 G G G G A G G G G G G G G G G G G G G G
1 chr1_106233408 0 106233408 C C C C C C C C C C C C C T C C C C C C
1 chr1_106235605 0 106235605 C C C C C T C C C C C C C C C C C C C C
1 chr1_106237574 0 106237574 A A A A A A A A T T T T A A A A A A A A
1 chr1_106238265 0 106238265 T T T T T T T T C C C C T T T T T T T T
1 chr1_106239019 0 106239019 A A A A A A A A G G G G A A A A A A A A
1 chr1_106241152 0 106241152 G G G G G G G G A A A A G G G G G G G G
1 chr1_106244625 0 106244625 T T T T T T T T T T T T T T G G T T T T
1 chr1_106259684 0 106259684 G G G G G G G G G G A A G G G G G G G G
1 chr1_106275220 0 106275220 G G A G G G G G G G G G G G G G G G G G
1 chr1_106278265 0 106278265 T T T T T T T T C C C C T T T T T T T T
1 chr1_106284032 0 106284032 C C C C C C C C A C A C C C C C C C C C
1 chr1_106288219 0 106288219 A A A A A A A A A A A A A C A A A A A A
1 chr1_106288499 0 106288499 C C C C C C C C C T C C C C C C C C C C
1 chr1_106288704 0 106288704 C C C C C C C C T T T T C C C C C C C C
1 chr1_106292961 0 106292961 T T T T T T T T C C C C T T T T T T T T
1 chr1_106294442 0 106294442 T T C C C C T T C C C C C C C C C C T T
1 chr1_106295464 0 106295464 A A G G A G A A A A A A A A A A A A A A
1 chr1_106298844 0 106298844 G G G G A G G G G G G G G G G G G G G G
1 chr1_106302858 0 106302858 C C C C C T C C C C C C C C C C C C C C
1 chr1_106310218 0 106310218 G G A A A G G G G G G G G G G G G G G G
1 chr1_106312520 0 106312520 C T C C C C C C C C C C C T C C C C C C
1 chr1_106314868 0 106314868 G G A A A G G G G G G G G G G G G G G G
1 chr1_106315375 0 106315375 C C C C C C C C G G G G C C C C C C C C
1 chr1_106320692 0 106320692 A A A A A A A A G G G G A A A A A A A A
1 chr1_106323605 0 106323605 C C C C C C C C C T C C C C C C C C C C
1 chr1_106325303 0 106325303 T T T T T T T T T T T T C T T T T T T T
1 chr1_106329746 0 106329746 T T T T T T G G T T T T T T T T T T T T
1 chr1_106330198 0 106330198 C C C C C C C C A A A A C C C C C C C C
1 chr1_106332525 0 106332525 T T T T T T T T A A A A T T T T T T T T
1 chr1_106332882 0 106332882 G G G G G G G G G G G G A G G G G G G G
1 chr1_106335842 0 106335842 G G G G G G G G G G G G G T G G G G G G
1 chr1_106339954 0 106339954 G G G G G G G G G G G G G G G G A G G G
1 chr1_106341752 0 106341752 C C C C C T C C C C C C C C C C C C C C
1 chr1_106352308 0 106352308 C C C C C C C C G G G G C C C C C C C C
1 chr1_106352852 0 106352852 T T T T T T T T C C C C T T T T T T T T
1 chr1_106354088 0 106354088 T T T T T T T T A A A A T T T T T T T T
1 chr1_106360077 0 106360077 G G G G G G A A G G G G G G G G G G G G
1 chr1_106360881 0 106360881 G G G G G G G G G G G G A G G G G G G G
1 chr1_106362082 0 106362082 A A C C C C C C C C C C C C C C C C C C
1 chr1_106363029 0 106363029 A A A A A A A A A C A C A A A A A A A A
1 chr1_106366941 0 106366941 A A A A A A A A A A A A A A A A A G A A
1 chr1_106386956 0 106386956 C C A A A A A A A A A A A A A A A A A A
1 chr1_106387278 0 106387278 T T T T T T T T T T T T C T T T C C T T
1 chr1_106388593 0 106388593 G G G G G G G G A G G G G G G G G G G G
1 chr1_106390106 0 106390106 A A A A A A A A G G G G A A A A A A A A
1 chr1_106399071 0 106399071 A A A A A A A A A A A A A A A G A A A A
1 chr1_106400316 0 106400316 G G G G G G G G A G G G G G G G G G G G
1 chr1_106406720 0 106406720 C C T T T T C C T T T T T T T T T T C C
1 chr1_106407307 0 106407307 G G G G G G G G G G G G A G G G G G G G
1 chr1_106408888 0 106408888 T T T T T T T T C T C C T T T T T T T T
1 chr1_106409198 0 106409198 T T T T T T T T C C C C T T T T T T T T
1 chr1_106413139 0 106413139 T T T T T T T T C C C C T T T T T T T T
1 chr1_106428228 0 106428228 G G G G A G G G G G G G G G G G G G G G
1 chr1_106428423 0 106428423 G G G G G G G G G G G G G G A G G G G G
1 chr1_106432717 0 106432717 T T C T C T T T T T T T T T T T T T T T
1 chr1_106432875 0 106432875 C C C C C C C C C C C C C C C G C C C C
1 chr1_106442150 0 106442150 T T T T C T T T T T T T T T T T T T T T
1 chr1_106455319 0 106455319 T T C C C C T T C C C C C C C C C C C C
1 chr1_106474931 0 106474931 C C C G C C C C C C C C C C C C C C C C
1 chr1_106476457 0 106476457 C C C C C C C C T T T T C C C C C C C C
1 chr1_106477169 0 106477169 G G G G A G G G G G G G G G G G G G G G
1 chr1_106479227 0 106479227 C C C C C C C C T T C C C C C C C C C C
1 chr1_106480266 0 106480266 T T T T T T T T C C C C T T T T T T T T
1 chr1_106483336 0 106483336 T T T T T T T T A A A A T T T T T T A A
1 chr1_106490392 0 106490392 C C C C C C C C C C C C C G C C C C C C
1 chr1_106490743 0 106490743 C C C C C C C C T T C C C C C C C C C C
1 chr1_106495102 0 106495102 G G G G G G G G G G G G A G G G G G G G
1 chr1_106499342 0 106499342 T T T T T T T T G G G G T T T T T T T T
1 chr1_106499441 0 106499441 C C C C C G C C C C C C C C C C C C C C
1 chr1_106500265 0 106500265 T T T T A T T T T T T T T T T T T T T T
1 chr1_106502096 0 106502096 C C T T C T C C C C C C C C C C C C C C
1 chr1_106504863 0 106504863 T T T T T T T T A A A A T T T T T T T T
1 chr1_106510958 0 106510958 A A G G G G A A A A A A A G G G G G A A
1 chr1_106518058 0 106518058 C C C C C C C C C C C C C C C C A A C C
1 chr1_106519181 0 106519181 G G G G G G C C G G G G G G G G G G G G
1 chr1_106519651 0 106519651 G G G G G G G G A A A A A A A A A A G G
1 chr1_106527349 0 106527349 C C C C C C C C C C C C C T C C C C C C
1 chr1_106542341 0 106542341 C C C C C C T T C C C C C C C C C C C C
1 chr1_106546732 0 106546732 T T T T T T T T A A A A T T T T T T T T
1 chr1_106547952 0 106547952 A A G G G G A A G G G G G G G G G G A A
1 chr1_106548872 0 106548872 C C C C C T C C C C C C C C C C C C C C
1 chr1_106549298 0 106549298 G G G G G G A A G G G G G G G G G G G G
1 chr1_106549378 0 106549378 C C C C C C C C G G G G C C C C C C C C
1 chr1_106550142 0 106550142 T T T T T T T T G G G G T T T T T T T T
1 chr1_106551411 0 106551411 A A A A A A A A T T T T A A A A A A A A
1 chr1_106552547 0 106552547 C C T T C T C C C C C C C C C C C C C C
1 chr1_106557957 0 106557957 C C C C C C C C C C C C C C C T C C C C
1 chr1_106572634 0 106572634 A A A A A A A A T T T T A A A A A A A A
1 chr1_106578638 0 106578638 C C C C C C C C C C C C C T C C C C C C
1 chr1_106583230 0 106583230 G G G G G G G G G G G G A A G G G G G G
1 chr1_106583796 0 106583796 C C C C C C C C C C C C C G C C C C C C
1 chr1_106589942 0 106589942 G G G G G G G G G G G G A G G G G G G G
1 chr1_106591355 0 106591355 G G G G G G G G A A A A A G G G A G G G
1 chr1_106592378 0 106592378 G G G G G G G G A A A A G G G G G G G G
1 chr1_106594983 0 106594983 G G G G G G G G G G G G G G C C G G G G
1 chr1_106600814 0 106600814 T T C C C C T T T T T T T T T T T T T T
1 chr1_106605050 0 106605050 A A A A A G A A A A A A A A A A A A A A
1 chr1_106606473 0 106606473 T T T T T T T T T T T T T T T T C C T T
1 chr1_106607434 0 106607434 C C C C C C C C C C C C C C C C C T C C
1 chr1_106608067 0 106608067 A A A C A A A A A A A A A A A A A A A A
1 chr1_106615214 0 106615214 C C C C C C C C C C C C A C C C C C C C
1 chr1_106618693 0 106618693 C C C C C C C C T T T T C C C C C C C C
1 chr1_106622186 0 106622186 G G G G G G G G G G G G G G G G C C G G
1 chr1_106634080 0 106634080 T T T T T T T T C C C C T T T T T T T T
1 chr1_106640947 0 106640947 G G G G G G G G G G G G G G G T G G G G
1 chr1_106646361 0 106646361 C C C C C C C C C C C T C C C C C C C C
1 chr1_106647357 0 106647357 A A A A A A A A G G G G A A A A A A A A
1 chr1_106651509 0 106651509 T T T T T T T T T T T T T T T T C C T T
1 chr1_106656131 0 106656131 T T T T T T T T T T T T T T T T C T T T
1 chr1_106664034 0 106664034 G G G G G G G G G G G G G G A A G G G G
1 chr1_106668513 0 106668513 G G G G G T G G G G G G G G G G G G G G
1 chr1_106669591 0 106669591 C C C C C C T T C C C C C C C C C C T T
1 chr1_106683035 0 106683035 G G G G G G G G G G G G G G A G G G G G
1 chr1_106700383 0 106700383 A A A A A G A A A A A A A A A A A A A A
1 chr1_106702337 0 106702337 T T T T A T T T A A A A T T T T T T T T
1 chr1_106703351 0 106703351 A A A A A A A A A A A A A C A A A A A A
1 chr1_106705913 0 106705913 C C C C C C C C C C C C C C C C T T C C
1 chr1_106706425 0 106706425 C C C C C G C C C C C C C C C C C C C C
1 chr1_106710836 0 106710836 G G A G G G G G G G G G G G G G G G G G
1 chr1_106713717 0 106713717 A C C C C C C C C C C C C C C C C C A A
1 chr1_106714852 0 106714852 T T C C C C T T T T T T T T T T T T T T
1 chr1_106719538 0 106719538 C C C C C C C C T T T T C C C C C C C C
1 chr1_106719995 0 106719995 A A A A A A A A G G G G A A A A A A A A
1 chr1_106720915 0 106720915 C C C C C C T T C C C C C C C C C C C C
1 chr1_106738144 0 106738144 G G G G G G G G G G G G G G A G G G G G
1 chr1_106738203 0 106738203 G G A G G G G G G G G G G G G G G G G G
1 chr1_106739570 0 106739570 G G G G G G G G G G G G G G A G G G G G
1 chr1_106740810 0 106740810 G G A A A G G G G G G G G G G G G G G G
1 chr1_106752109 0 106752109 A A A A A A A A A A A A A A A G A A A A
1 chr1_106754282 0 106754282 T T T T T T T T T T T T T T C T T T T T
1 chr1_106766507 0 106766507 A A A A A A A A A A A A A G A A G G A A
1 chr1_106784935 0 106784935 C C C C C C C C T T T T C C C C C C C C
1 chr1_106788585 0 106788585 T T T T T T T T C C C C T T T T T T T T
1 chr1_106788850 0 106788850 T T T T T T T T T T T T G T T T T T T T
1 chr1_106792004 0 106792004 T T T T T T T T C C C C T T T T T T T T
1 chr1_106809840 0 106809840 A A A A A A A A A A A A A G A A A A A A
1 chr1_106812115 0 106812115 G T G G G G T T G G G G G G G G G G G G
1 chr1_106815068 0 106815068 A A A A A A A A A A A A A G A A A A A A
1 chr1_106821892 0 106821892 C C C C C C C C G G G G C C C C C C C C
1 chr1_106830288 0 106830288 C C C C C C C C T T T T C C C C C C C C
1 chr1_106841434 0 106841434 C C C T C C C C C C C C C C C C C C C C
1 chr1_106858604 0 106858604 C C C G C C C C C C C C C C C C C C C C
1 chr1_106861777 0 106861777 C C C C C C C C C C C C C T C C C C C C
1 chr1_106868399 0 106868399 T T G T G T T T T T T T T T T T T T T T
1 chr1_106877037 0 106877037 A A A A A A A A A A A A G G A A A A A A
1 chr1_106879751 0 106879751 A G G G G G A A G G G G G G G G G G A A
1 chr1_106904225 0 106904225 T T T T C T T T T T T T T T T T T T T T
1 chr1_106906270 0 106906270 C C C C C C C C T T T T C C C C C C C C
1 chr1_106915438 0 106915438 T T T T T T T T T T T T C C C C C C T T
1 chr1_106924070 0 106924070 C C C C C T C C C C C C C C C C C C C C
1 chr1_106931880 0 106931880 G G G G G G G G G G G G G G A G G G G G
1 chr1_106947669 0 106947669 C C C C C T C C C C C C C C C C C C C C
1 chr1_106950118 0 106950118 C C C C C C C C T T T T C C C C C C C C
1 chr1_106970979 0 106970979 T T T T T T T T G T T T T T T T T T T T
1 chr1_106974610 0 106974610 T T T T T T T T C C C C T T T T T T T T
1 chr1_106976982 0 106976982 T T T T T T T T C C C C T T T T T T T T
1 chr1_106988438 0 106988438 T T T T C T T T T T T T T T T T T T T T
1 chr1_106990876 0 106990876 C C C C C C C C T T T T C C C C C C C C
1 chr1_106999508 0 106999508 C C C C C C C C C T C C C C C C C C C C
1 chr1_107002443 0 107002443 A A A A A C A A A A A A A A A A A A A A
1 chr1_107004162 0 107004162 C C C T C C C C C C C C C C C C C C C C
1 chr1_107004473 0 107004473 A A A A A G A A A A A A A A A A A A A A
1 chr1_107018721 0 107018721 A T A A A A A A A A A A A A A A A A T T
1 chr1_107024035 0 107024035 C C C C C C C C C C C C A C C C C C C C
1 chr1_107025293 0 107025293 G G G G G G G G C C C C G G G G G G G G
1 chr1_107046264 0 107046264 C C C C C C C C A A A A C C C C C C C C
1 chr1_107050252 0 107050252 A A A A A A A A G G G G A A A A A A A A
1 chr1_107057654 0 107057654 T T T T T T T T G G G G T T T T T T T T
1 chr1_107059753 0 107059753 A A A A A A A A A A A A A A A A C C A A
1 chr1_107090119 0 107090119 A A G G A G A A A A A A A A A A A A A A
1 chr1_107103083 0 107103083 G G A A A A G G A A A A A A A A A A G G
1 chr1_107112275 0 107112275 T T T T T T G G T T T T T T T T T T T T
1 chr1_107114332 0 107114332 C C C C C C C C T T T T C C C C C C C C
1 chr1_107124505 0 107124505 G G G G G G G G T T T T G G G G G G G G
1 chr1_107126061 0 107126061 A A G G G G G G G G G G G G G G G G A A
1 chr1_107133738 0 107133738 A A G G A G A A A A A A A A A A A A A A
1 chr1_107143609 0 107143609 A A A A A A A A G G G G A A A A A A A A
1 chr1_107169696 0 107169696 A A A A A A A A A A A A A A G G A A A A
1 chr1_107202663 0 107202663 C C T T T T C C T T T T T T T T T T C C
1 chr1_107214341 0 107214341 A A A A A A A A A A A A A A A A A C A A
1 chr1_107217509 0 107217509 G G G G G G G G G G G G A G G G G G G G
1 chr1_107224121 0 107224121 A A A A A A A A G G G G A A A A A A A A
1 chr1_107225858 0 107225858 G G G G G G G G G G G G A G G G G G G G
1 chr1_107229132 0 107229132 A A A A A A G G A A A A A A A A A A A A
1 chr1_107239334 0 107239334 C C C C C C C C C C C C C C C C G G C C
1 chr1_107244823 0 107244823 C C C C C C C C C C C C C C T T C C C C
1 chr1_107258847 0 107258847 C C T T C T C C C C C C C C C C C C C C
1 chr1_107267487 0 107267487 G G G G G G G G G G G G A G G G G G G G
1 chr1_107275598 0 107275598 C C C C C C C C C C C C C T C C C C C C
1 chr1_107277824 0 107277824 A A A A A A A A G G G G A A A A A A A A
1 chr1_107282114 0 107282114 G G G G G G G G G G G G G G G G A A G G
1 chr1_107285392 0 107285392 G G G G G G G G G G G G A A A A G G G G
1 chr1_107292531 0 107292531 C C C C C C C C C T C C C C C C C C C C
1 chr1_107292868 0 107292868 A A A A A A A A A G A A A A A A A A A A
1 chr1_107293478 0 107293478 T T T T T T T T C C C C T T T T T T T T
1 chr1_107294053 0 107294053 T T T T T T T T T T T T T T C T T T T T
1 chr1_107307054 0 107307054 G G G G G G A A G G G G G G G G G G G G
1 chr1_107308516 0 107308516 G G G G G G G G G G G G A G A A G G G G
1 chr1_107308793 0 107308793 A A A A A A A A G G G G A A A A A A A A
1 chr1_107314902 0 107314902 A A A A A A A A A A A A A A A A A T A A
1 chr1_107319305 0 107319305 T T C C T T T T T T T T T T T T T T T T
1 chr1_107319674 0 107319674 T T T T T T T T T T T T T T T T C C T T
1 chr1_107326852 0 107326852 T T T T T T T T T T T T T T C T T T T T
1 chr1_107335135 0 107335135 G G G G G G G G G G G G G G A A G G G G
1 chr1_107337829 0 107337829 G G G G G G G G G G G G A G G G G G G G
1 chr1_107339227 0 107339227 G G G G G G G G G G G G A G G G G G G G
1 chr1_107341990 0 107341990 C C C C C C C C T T T T C C C C C C C C
1 chr1_107348491 0 107348491 G G A A A A G G G G G G G G G G G G G G
1 chr1_107348917 0 107348917 A A A A A A A A G G G G A A A A A A A A
1 chr1_107350515 0 107350515 G G A A G G G G G G G G G G G G G G G G
1 chr1_107352625 0 107352625 A A G G G G G G A A A A G G G G A A A A
1 chr1_107358265 0 107358265 G G A A A A G G G G G G G G G G G G G G
1 chr1_107374654 0 107374654 T T T T T T T T T T T T T T T T C C T T
1 chr1_107376449 0 107376449 T T G G G G T T G G G G T T T T T T T T
1 chr1_107386553 0 107386553 C C C C C C C C C T C C C C C C C C C C
1 chr1_107399929 0 107399929 C C G G G G C C G G G G G G G G G G C C
1 chr1_107400646 0 107400646 G G G G G G G G G G A G G G G G G G G G
1 chr1_107401408 0 107401408 A A A A A G A A A A A A A A A A A A A A
1 chr1_107404766 0 107404766 G G G G G G G G G G G G G G A A G G G G
1 chr1_107407413 0 107407413 G G G G G G G G C C C C G G G G G G G G
1 chr1_107407762 0 107407762 T T T T T T T T T T T T T T A A T T T T
1 chr1_107411181 0 107411181 A A A A A A A A G G G G A A A A A A A A
1 chr1_107415255 0 107415255 C C C C C C C C C G C G C C C C C C C C
1 chr1_107419690 0 107419690 C C C C C C C C C C C C C C C T C C C C
1 chr1_107419811 0 107419811 C C T T T T C C C C C C C C C C C C C C
1 chr1_107421724 0 107421724 T T T T T T T T C C C C T T T T T T T T
1 chr1_107428447 0 107428447 C C C C C C C C C C C C C C C C T T C C
1 chr1_107429025 0 107429025 A G G G G G G G G G G G G G G G G G G G
1 chr1_107431050 0 107431050 G G G G G G G G A G G G G G G G G G G G
1 chr1_107432373 0 107432373 A A A A A A A A G G G G A A A A A A A A
1 chr1_107436717 0 107436717 A A A A A A A A G G G G A A A A A A A A
1 chr1_107441468 0 107441468 A A A A A G A A A A A A G G G G G G A A
1 chr1_107444212 0 107444212 A A A A A A A A A A A A A G A A A A A A
1 chr1_107447637 0 107447637 C C C C C C C C C C C C C T C C C C C C
1 chr1_107449982 0 107449982 A A A A A A A A A G A A A A A A A A A A
1 chr1_107450027 0 107450027 G G G G G G G G G G G G A G G G G G G G
1 chr1_107451092 0 107451092 T T C C C C T T C C C C C C C C C C T T
1 chr1_107452918 0 107452918 A A A A A A A A G G G G A A A A A A A A
1 chr1_107455460 0 107455460 C C C C C C C C C C C C C C C C T T C C
1 chr1_107459452 0 107459452 A A A A A A A A A A A A A A C C A A A A
1 chr1_107466066 0 107466066 A A A A A A A A A A A T A A A A A A A A
1 chr1_107467262 0 107467262 C C C C C C C C C C C T C C C C C C C C
1 chr1_107470815 0 107470815 G T T T T T T T T T T T T T T T T T G G
1 chr1_107481248 0 107481248 C C C C C C C C C C C T C C C C C C C C
1 chr1_107485349 0 107485349 C C C C C T C C C C C C T T C C C C C C
1 chr1_107486981 0 107486981 T T T T T T T T C C C C T T T T T T T T
1 chr1_107491651 0 107491651 G G G G G G G G G G G G A G G G G G G G
1 chr1_107499299 0 107499299 T T T T T T T T G G G G T T T T T T T T
1 chr1_107501564 0 107501564 G G G G A G G G G G G G G G G G G G G G
1 chr1_107511235 0 107511235 A A A A A A A A G G G G A A A A A A A A
1 chr1_107523681 0 107523681 C C C C C C C C T T T T C C C C C C C C
1 chr1_107527837 0 107527837 G G A A A A G G A A A A A A A A A A A A
1 chr1_107528918 0 107528918 T T T T T T T T T T T T C C T T C C T T
1 chr1_107530830 0 107530830 C C T T C T C C C C C C C C C C C C C C
1 chr1_107532033 0 107532033 C C C C C C C C G G G G C C C C C C C C
1 chr1_107541668 0 107541668 G G G G A G G G G G G G G G G G G G G G
1 chr1_107553674 0 107553674 C C C C C C C C G G G G C C C C C C C C
1 chr1_107573423 0 107573423 G G G G G G G G G G G G A G G G G G G G
1 chr1_107588922 0 107588922 G G G G G G A A G G G G G G G G G G G G
1 chr1_107604263 0 107604263 A A G G G G A A G G G G G G G G G G A A
1 chr1_107606539 0 107606539 A A A A A A A A A A A A A A A A A C A A
1 chr1_107616161 0 107616161 T T T T T T T T C T T T T T T T T T T T
1 chr1_107624143 0 107624143 A A A A A A A A A A A A A A C C A A A A
1 chr1_107625523 0 107625523 C C C C C C C C T T T T C C C C C C C C
1 chr1_107626250 0 107626250 A A A A A A A A C C C C A A A A A A A A
1 chr1_107641316 0 107641316 A A A A A A A A G G A A A A A A A A A A
1 chr1_107653601 0 107653601 G G G G G G G G A A A A G G G G G G G G
1 chr1_107663500 0 107663500 G G G G G G G G G G G G G G A G G G G G
1 chr1_107666440 0 107666440 G G G G G G G G A A A A G G G G G G G G
1 chr1_107674006 0 107674006 G G G G G G G G A G G G G G G G G G G G
1 chr1_107685197 0 107685197 G G G G G G G G G G G G G G A G G G G G
1 chr1_107685391 0 107685391 G G T T T T G G T T T T T T T T T T G G
1 chr1_107685634 0 107685634 G G C C G G G G G G G G G G G G G G G G
1 chr1_107689136 0 107689136 G G G G G G G G A A A A G G G G A G G G
1 chr1_107694779 0 107694779 T T T T T T T T T T T T T T T T C T T T
1 chr1_107702603 0 107702603 T T T T T T T T C C C C T T T T T T T T
1 chr1_107705664 0 107705664 C C A A C C C C C C C C C C C C C C C C
1 chr1_107707492 0 107707492 T T T T T T T T C C C C T T T T T T T T
1 chr1_107707827 0 107707827 T T C C C C T T T T T T T T T T T T T T
1 chr1_107707918 0 107707918 G G G G G G G G G G G G G G G G A A G G
1 chr1_107707938 0 107707938 C C C C C C C C C C C C C C C T C C C C
1 chr1_107707961 0 107707961 A A A A A A A A A A A A G G A A A A A A
1 chr1_107711395 0 107711395 T T T T T T A A T T T T T T T T T T T T
1 chr1_107711969 0 107711969 T T T T T T T T C C C C T T T T T T T T
1 chr1_107714381 0 107714381 A A A A A A A A G G G G A A A A A A A A
1 chr1_107718293 0 107718293 C C C C C C C C A A A A C C C C C C C C
1 chr1_107718450 0 107718450 C C C C C C C C T T T T C C C C C C C C
1 chr1_107720820 0 107720820 C C C C C C C C C C C C C C T T C C C C
1 chr1_107721280 0 107721280 G G A A A A G G A A A A A A A A A A G G
1 chr1_107730562 0 107730562 G G G G G G G G G G G G G G G G A A G G
1 chr1_107734143 0 107734143 G G G G G G G G A A A A G G G G G G G G
1 chr1_107735069 0 107735069 G G G G G G G G G G G G A G G G G G G G
1 chr1_107736638 0 107736638 G G G G A G G G G G G G G G G G G G G G
1 chr1_107742615 0 107742615 G G G G G G G G A A A A G G G G G G G G
1 chr1_107743030 0 107743030 A A A A A A A A A A A A A A A A A G A A
1 chr1_107748843 0 107748843 G G G G G G G G A G G G G G G G G G G G
1 chr1_107759398 0 107759398 G G G G G G G G G G G G G G A A G G G G
1 chr1_107761700 0 107761700 C C C C C C C C C C C T C C C C C C C C
1 chr1_107773123 0 107773123 G G G G G G G G G G G G G G G G T T G G
1 chr1_107773993 0 107773993 T T T T T T T T C C C C T T T T T T T T
1 chr1_107777821 0 107777821 C C C C C C C C G G G G C C C C C C C C
1 chr1_107778236 0 107778236 A A G G G G G G G G G G G G G G G G A A
1 chr1_107781653 0 107781653 A A C C C C C C C C C C C C C C C C A A
1 chr1_107783359 0 107783359 T T T T G T T T T T T T T T T T T T T T
1 chr1_107785539 0 107785539 G G G G G G G G G G G G A A G G A A G G
1 chr1_107788211 0 107788211 T T T T T T T T T T T T G G T T T T T T
1 chr1_107792874 0 107792874 T T T T T T T T C C C C T T T T T T T T
1 chr1_107794243 0 107794243 G G G G G G G G G G G G A A G G G G G G
1 chr1_107795805 0 107795805 T T C C C C T T C C C C C C C C C C T T
1 chr1_107797228 0 107797228 T T T T T T T T T T T T T T T T C T T T
1 chr1_107799885 0 107799885 G G G G G G G G A A A A G G G G G G G G
1 chr1_107801058 0 107801058 C C C C C C C C C C C G C C C C C C C C
1 chr1_107801340 0 107801340 A A A A A A A A A A A A C C A A A A A A
1 chr1_107807703 0 107807703 C C C C C T C C C C C C C C C C C C C C
1 chr1_107807950 0 107807950 C T T T T T T T T T T T T T T T T T C C
1 chr1_107808578 0 107808578 G G C C C C G G G G G G G G G G G G G G
1 chr1_107810243 0 107810243 T T T T A T T T T T T T T T T T T T T T
1 chr1_107810304 0 107810304 C C C C C C C C C C C C C C A C C C C C
1 chr1_107810742 0 107810742 G G G G G G G G G G G G G G G G A G G G
1 chr1_107816497 0 107816497 G G A A A G G G G G G G G G G G G G G G
1 chr1_107833301 0 107833301 G G G G A G G G G G G G G G G G G G G G
1 chr1_107846047 0 107846047 C C C C C T C C C C C C C C C C C C C C
1 chr1_107846066 0 107846066 C C C C C C C C C C C C C C C C A A C C
1 chr1_107846880 0 107846880 A A A A A A A A A A A G A A A A A A A A
1 chr1_107857682 0 107857682 T T T T T T T T T T T T T T T T C C T T
1 chr1_107873212 0 107873212 C C C C C C C C C C C C A C C C C C C C
1 chr1_107875443 0 107875443 T T T T T T T T T T T T T T T T C C T T
1 chr1_107890948 0 107890948 G G G G A G G G G G G G G G G G G G G G
1 chr1_107893977 0 107893977 T T T T T T T T T T T T T T T T C C T T
1 chr1_107895201 0 107895201 G G G G G G G G G G G G G G A A G G G G
1 chr1_107902176 0 107902176 G G G G G G G G A A A A G G G G G G G G
1 chr1_107906747 0 107906747 A T A A A A A A A A A A A A A A A A T T
1 chr1_107910525 0 107910525 T T T T T T T T T T T T G T T T T T T T
1 chr1_107910745 0 107910745 T T T T T T T T C C C C T T T T T T T T
1 chr1_107914526 0 107914526 T T T T C T T T T T T T T T T T T T T T
1 chr1_107915449 0 107915449 G G G G G G G G G G G G G G G G A G G G
1 chr1_107915944 0 107915944 G G G G G G G G G G G G C G G G G G G G
1 chr1_107916289 0 107916289 C C C C C C C C T T C T C C C C C C C C
1 chr1_107919763 0 107919763 A A C C A C A A A A A A A A A A A A A A
1 chr1_107924544 0 107924544 C C C C C T C C C C C C C C C C C C C C
1 chr1_107928147 0 107928147 C C C C C T C C C C C C C C C C C C C C
1 chr1_107929392 0 107929392 G G A A G G G G G G G G G G G G G G G G
1 chr1_107929441 0 107929441 G G G G A G G G G G G G A A G G G G G G
1 chr1_107931461 0 107931461 T T T T A T T T T T T T A A A A A A T T
1 chr1_107942179 0 107942179 T T T T T T T T C C C C T T T T T T T T
1 chr1_107952498 0 107952498 A A A A A A A A A A A T A A A A A A A A
1 chr1_107956980 0 107956980 T T T T T T T T G G G G T T T T T T T T
1 chr1_107966516 0 107966516 T T T T T T T T T T C T T T T T T T T T
1 chr1_107966928 0 107966928 T T T T T T T T C C C C T T T T T T T T
1 chr1_107970975 0 107970975 G T T T T T T T T T T T T T T T T T T T
1 chr1_107971061 0 107971061 C C T T C T C C C C C C C C C C C C C C
1 chr1_107972635 0 107972635 G G G G G G G G G G G G T T T T T T G G
1 chr1_107973098 0 107973098 G G G G G G G G G G G G G G A G G G G G
1 chr1_107978039 0 107978039 G G G G G G G G A A A A G G G G G G G G
1 chr1_107983491 0 107983491 A A A A A A A A A A A A A G A A A A A A
1 chr1_107987216 0 107987216 G G A G G G G G G G G G G G G G G G G G
1 chr1_107989494 0 107989494 A G G G G G G G G G G G G G G G G G A A
1 chr1_107991719 0 107991719 T T T T C T T T T T T T T T T T T T T T
1 chr1_108022724 0 108022724 C C C C C C C C C C C C C C C T C C C C
1 chr1_108024063 0 108024063 C C C C C C C C C C C G C C C C C C C C
1 chr1_108024124 0 108024124 T T T T T T T T T T T T C T T T T T T T
1 chr1_108028860 0 108028860 A A C C C C A A A A A A A A A A A A A A
1 chr1_108029999 0 108029999 G G G G G G G G A A A A G G G G G G G G
1 chr1_108039988 0 108039988 A T T T A T A A T T T T A A A A A A T T
1 chr1_108053765 0 108053765 C C C C C C C C C C C T C C C C C C C C
1 chr1_108070693 0 108070693 A G A A A A A A A A A A A A A A A A A A
1 chr1_108072747 0 108072747 G G G G G G G G G G G G C G G G G G G G
1 chr1_108085574 0 108085574 G G G G G G G G C C C C G G G G G G G G
1 chr1_108088986 0 108088986 C C C T T T C C C C C C T T T T T T C C
1 chr1_108091341 0 108091341 G G G G G G G G C C G G G G G G G G G G
1 chr1_108091642 0 108091642 T T C T T T T T C C C C T T T T T T T T
1 chr1_108091926 0 108091926 A A A A A A A A G G G G A A A A A A A A
1 chr1_108092493 0 108092493 C C T T T T C C T T T T T T T T T T C C
1 chr1_108102447 0 108102447 A A A G A G A A G G G G A A A A A A A A
1 chr1_108103523 0 108103523 A A A A A A A A A C A A A A A A A A A A
1 chr1_108110646 0 108110646 G G G G G G G G G G G G A A G G G G G G
1 chr1_108110731 0 108110731 A A A A A A A A A A A A C C A A A A A A
1 chr1_108111617 0 108111617 C C C C C C C C C G C C C C C C C C C C
1 chr1_108117837 0 108117837 G G G G C G G G G G G G G G G G G G G G
1 chr1_108121864 0 108121864 A A A A A G A A A A A A A A A A A A A A
1 chr1_108123419 0 108123419 C C C C C C C C A A A C C C C C C C C C
1 chr1_108125052 0 108125052 C C C T C C C C C C C C C C C C C T C C
1 chr1_108126420 0 108126420 T T T T T T T T C C C C T T T T T T T T
1 chr1_108127860 0 108127860 C C C T T T C C C C C C C C C C C C C C
1 chr1_108130081 0 108130081 C C C C C C C C C C C C C C C C C T C C
1 chr1_108130910 0 108130910 A G G G G G G G G G G G G G G G G G G G
1 chr1_108131648 0 108131648 G G G G G G A A G G G G G G G G G G G G
1 chr1_108143032 0 108143032 G G G G G G G G G G G G G G A G G G G G
1 chr1_108143917 0 108143917 G G A G G G G G G G G G G G G G G G G G
1 chr1_108149582 0 108149582 G G G G G G G G C C C C G G G G G G G G
1 chr1_108150678 0 108150678 C C C T C T C C C C C C C C C C C C C C
1 chr1_108174455 0 108174455 C C C C C T C C C C C C C C C C C C C C
1 chr1_108179439 0 108179439 C C C C C C C C C C C C C C C T C C C C
1 chr1_108181374 0 108181374 C C C C C C C C C C C T C C C C C C C C
1 chr1_108184056 0 108184056 A A A A A A A A A A A G A A A A A A A A
1 chr1_108186919 0 108186919 T T T T T T T T T T T T A T T T T T T T
1 chr1_108196005 0 108196005 T T T T T T T T T T T T C T T T T T T T
1 chr1_108202385 0 108202385 A A A A A A A A A A A A A T A T A A A A
1 chr1_108213387 0 108213387 A A G G G G A A A A A A A A A A A A A A
1 chr1_108214024 0 108214024 C C T T T T C C C C C C C C C C C C C C
1 chr1_108215993 0 108215993 A A A A A T A A A A A A A A A A A A A A
1 chr1_108220257 0 108220257 C C C C C C T T C C C C C C C C C C C C
1 chr1_108220678 0 108220678 C C C C C C C C C C C C C C C C T T C C
1 chr1_108220758 0 108220758 C C G G G G C C C C C C C C C C C C C C
1 chr1_108224237 0 108224237 T T T T T T T T C C C C T T T T T T T T
1 chr1_108226888 0 108226888 T T T T T T T T C C C C T T T T T T T T
1 chr1_108231183 0 108231183 C C C C C C C C C C C C C T C C C C C C
1 chr1_108244288 0 108244288 G T G G G G G G G G G G G G G G G G G G
1 chr1_108247934 0 108247934 C C A A C C C C C C C C C C C C C C C C
1 chr1_108249003 0 108249003 G G A A G G G G A A A A G G G G G G G G
1 chr1_108249156 0 108249156 C C C C C C C C C C C C C G G G C C C C
1 chr1_108249856 0 108249856 C C C C C C C C C C C C C T C C C C C C
1 chr1_108255158 0 108255158 T T C C C C T T C C C C T T T T T T T T
1 chr1_108259124 0 108259124 T T C T C T T T T T T T T T T T T T T T
1 chr1_108260007 0 108260007 A A A A A A A A A A A A A A A C A A A A
1 chr1_108261564 0 108261564 G G G G G G G G A A A A G G G G G G G G
1 chr1_108264532 0 108264532 T T C C C C T T C C C C C C C C C C C C
1 chr1_108265372 0 108265372 T T T T T T T T T T T T T T C T T T T T
1 chr1_108265493 0 108265493 T T T T T T T T A A A A T T T T T T T T
1 chr1_108268887 0 108268887 T T T T T T T T T T T T C T T T T T T T
1 chr1_108279536 0 108279536 A A A A A A A A G G G G A A A A A A A A
1 chr1_108294576 0 108294576 A A A A A A A A A G A A A A A A A A A A
1 chr1_108296478 0 108296478 A A A A A A A A G G G G A A A A A A A A
1 chr1_108299907 0 108299907 G G G G G G G G G G G G G T G G G G G G
1 chr1_108313083 0 108313083 C C A A A C C C C C C C C C C C C C C C
1 chr1_108317598 0 108317598 C C C C C C C C C C C C C C C T C C C C
1 chr1_108330320 0 108330320 C C C C C C C C C C C C C T C C C C C C
1 chr1_108332758 0 108332758 T T T T T T T T C C C C T T T T T T T T
1 chr1_108335332 0 108335332 G G G G G G G G A A A A G G G G G G G G
1 chr1_108335680 0 108335680 C C C C C T C C C C C C C C C C C C C C
1 chr1_108339045 0 108339045 C T T T T T T T T T T T T T T T T T T T
1 chr1_108339661 0 108339661 C C C C C C C C C C C C C T C C C C C C
1 chr1_108342250 0 108342250 C C T T T T C C C C C C C C C C C C C C
1 chr1_108345829 0 108345829 C C C C C C C C T T T T C C C C C C C C
1 chr1_108346098 0 108346098 A A A A A G A A A A A A A A A A A A A A
1 chr1_108347139 0 108347139 G G G G A G G G G G G G G G G G G G G G
1 chr1_108349053 0 108349053 C C C C C C C C C C C C C T C C C C C C
1 chr1_108354759 0 108354759 T T T T T T T T T T T T T T C T T T T T
1 chr1_108357806 0 108357806 G G G G G G G G A A G G G G G G G G G G
1 chr1_108358626 0 108358626 C C C C C C C C C C C C C T C C C C C C
1 chr1_108367058 0 108367058 C C C C C C C C C C C C C C T T C C C C
1 chr1_108372627 0 108372627 C C C C C C C C C C C C C C C C C T C C
1 chr1_108373218 0 108373218 C T C C C C C C C C C C C C C C C C C C
1 chr1_108374109 0 108374109 T T C C C C T T C C C C C C C C C C T T
1 chr1_108376804 0 108376804 C T C C C C C C C C C C C C C C C C C C
1 chr1_108377599 0 108377599 C C C C C C C C C C C C C G C C C C C C
1 chr1_108381460 0 108381460 C C C C C C C C C C T T C C C C C C C C
1 chr1_108382530 0 108382530 C C T T C C C C C C C C C C C C C C C C
1 chr1_108392869 0 108392869 C C C C C C C C C C C C C T C C C C C C
1 chr1_108394475 0 108394475 A C C C C C C C C C C C C C C C C C C C
1 chr1_108401633 0 108401633 G T G G G G T T G G G G G G G G G G G G
1 chr1_108403812 0 108403812 C C G G G G C C C C C C C C C C C C C C
1 chr1_108404080 0 108404080 C C C C C C C C C C C C C C C C T T C C
1 chr1_108408155 0 108408155 C C C C C C C C C C C C C C C C C T C C
1 chr1_108408655 0 108408655 C C C C C C C C C C C C C C T T C C C C
1 chr1_108417496 0 108417496 C C C C C C C C C C C C C C C C T T C C
1 chr1_108419250 0 108419250 G G G G G G G G A A A A G G G G G G G G
1 chr1_108419838 0 108419838 C C C C C C C C C C C C C T T T C C C C
1 chr1_108423031 0 108423031 G G A A A A A A A A A A A A A A A A G G
1 chr1_108425778 0 108425778 A A A A A A A A G G G G A A A A A A A A
1 chr1_108430599 0 108430599 C C C C C C C C C C C C T T C C C C C C
1 chr1_108433992 0 108433992 A C C C C C C C C C C C C C C C C C C C
1 chr1_108434877 0 108434877 G G G G G G G G A A A A G G G G G G G G
1 chr1_108435905 0 108435905 A A A A A A A A T T T T A A A A A A A A
1 chr1_108436976 0 108436976 G G A G G G G G G G G G G G G G G G G G
1 chr1_108437708 0 108437708 C C C C C C C C C C C C C T C C C C C C
1 chr1_108439610 0 108439610 C C C C C C C C C T C T C C C C C C C C
1 chr1_108471757 0 108471757 T T T T G T T T T T T T T T T T T T T T
1 chr1_108474173 0 108474173 C C C C C C C C C C C C C G C C C C C C
1 chr1_108475589 0 108475589 C C C C C C C C T T T T C C C C C C C C
1 chr1_108476845 0 108476845 C C C C C C C C C C C C C T C C C C C C
1 chr1_108477377 0 108477377 G G G G G G G G G G G G A G G G G G G G
1 chr1_108480337 0 108480337 A A A A A A A A A A A A A A C C A A A A
1 chr1_108481508 0 108481508 C C C C C C C C C C C C C C C C C T C C
1 chr1_108482939 0 108482939 C C C C C C C C C C C C C C T T T T C C
1 chr1_108498760 0 108498760 G G G G G G G G C C C C G G G G G G G G
1 chr1_108499129 0 108499129 C C C C C C C C T T T T C C C C C C C C
1 chr1_108505102 0 108505102 A G A A A A G G A A A A A A A A A A A A
1 chr1_108505558 0 108505558 G G G G G G G G G G G G A G G G G G G G
1 chr1_108506322 0 108506322 G G G G A G G G G G G G G G G G G G G G
1 chr1_108511426 0 108511426 C C C C C C C C C C C C C T C C C C C C
1 chr1_108520256 0 108520256 G G G G A G G G G G G G G G G G G G G G
1 chr1_108530029 0 108530029 G G C G C G G G G G G G G G G G G G G G
1 chr1_108532460 0 108532460 A A A A A A A A G G G G A A A A A A A A
1 chr1_108532791 0 108532791 C C C C C C C C C C C C C C C C T T C C
1 chr1_108538537 0 108538537 G G G G A G G G G G G G G G G G G G G G
1 chr1_108540606 0 108540606 A A A T A A A A A A A A A A A A A A A A
1 chr1_108541485 0 108541485 C C C C C C C C C C C C C C T T C C C C
1 chr1_108549627 0 108549627 C C C C C C C C C C C C A A C C C C C C
1 chr1_108553670 0 108553670 C C C C C C C C C C C C C C C C T T C C
1 chr1_108553828 0 108553828 G G G G G G G G G G G G G G A G G G G G
1 chr1_108559579 0 108559579 G G A A A A G G A A A A A A A A A A G G
1 chr1_108559755 0 108559755 G G G G G G G G G G G G G G G G A A G G
1 chr1_108560259 0 108560259 C C C C C C C C T T T T C C C C C C C C
1 chr1_108560752 0 108560752 A A G G G G A A G G G G G G G G G G A A
1 chr1_108565997 0 108565997 C C C C C C C C C C C C C C T T C C C C
1 chr1_108567696 0 108567696 G G G G G G G G G G G G G G A G G G G G
1 chr1_108568734 0 108568734 C C C C C C C C T T T T C C C C C C C C
1 chr1_108569748 0 108569748 C C C C C C C C G G G G C C C C C C C C
1 chr1_108570832 0 108570832 G G G G G G A A G G G G G G G G G G G G
1 chr1_108574373 0 108574373 A T A A A A T T A A A A A A A A A A A A
1 chr1_108574645 0 108574645 G G G G G G G G G G G G G G A G G G G G
1 chr1_108577913 0 108577913 A A A A A A A A A A A G A A A A A A A A
1 chr1_108579017 0 108579017 C C C C C C C C C C C C C T C C C C C C
1 chr1_108579133 0 108579133 C T C C C C C C C C C T C C C C C C T T
1 chr1_108585322 0 108585322 A A A A A A A A G G G G A A A A A A A A
1 chr1_108600927 0 108600927 T T T T T T T T T T T T A T T T T T T T
1 chr1_108605190 0 108605190 A A A G A A A A A A A A A A A A A A A A
1 chr1_108608827 0 108608827 G G G G G G G G G G G G A G G G G G G G
1 chr1_108611256 0 108611256 A A A A A A A A A A A A A A A A G G A A
1 chr1_108612678 0 108612678 A A G G A G A A A A A A A A A A A A A A
1 chr1_108624835 0 108624835 A A A A A A A A G G G G A A A A A A A A
1 chr1_108627862 0 108627862 T T T T T T T T A A A A T T T T T T T T
1 chr1_108630541 0 108630541 T T C T C T T T T T T T T T T T T T T T
1 chr1_108636760 0 108636760 G G G G G G G G G G G G G G G G A A G G
1 chr1_108643978 0 108643978 A A A A A A A A A A A A A G A A A A A A
1 chr1_108646930 0 108646930 C C C C C C C C C C C C C T C C C C C C
1 chr1_108647341 0 108647341 A A A A A G A A A A A A A A A A A A A A
1 chr1_108649899 0 108649899 G G G G G G G G G G G G G G G G C G G G
1 chr1_108652930 0 108652930 A A A A A A A A G G G G A A A A A A A A
1 chr1_108654709 0 108654709 T T T T C T T T T T T T T T T T T T T T
1 chr1_108657499 0 108657499 C C C C C C C C C C C C C C C T C C C C
1 chr1_108658840 0 108658840 T T T T T T T T T T T T C T T T T T T T
1 chr1_108667138 0 108667138 G G G G G G G G A G G G G G G G G G G G
1 chr1_108669859 0 108669859 T T T T T T T T T T T T T T T T A A T T
1 chr1_108673803 0 108673803 T T T T T T T T A A A A T T T T T T T T
1 chr1_108673931 0 108673931 T T T T T T T T T T T T T T T T C T T T
1 chr1_108687861 0 108687861 C C C C C C C C T T T T C C C C C C C C
1 chr1_108695621 0 108695621 C C C T C C C C C C C C C C C C C C C C
1 chr1_108702760 0 108702760 T T T T T T T T C C C C T T T T T T T T
1 chr1_108703958 0 108703958 A A A A A A A A A A A A A G A A A A A A
1 chr1_108705834 0 108705834 A G G G G G G G G G G G G G G G G G A A
1 chr1_108709476 0 108709476 T T T T T T T T T T T T C T T T T T T T
1 chr1_108709987 0 108709987 T T T T T T T T C C C C T T T T T T T T
1 chr1_108713568 0 108713568 G G G G A G G G G G G G G G G G G G G G
1 chr1_108714282 0 108714282 G G G G G G G G G G G G G G A G G G G G
1 chr1_108717419 0 108717419 C C T T C T C C C C C C C C C C C C C C
1 chr1_108727023 0 108727023 C C C C C T C C C C C C C C C C C C C C
1 chr1_108729870 0 108729870 A A A A A A A A A A A A A G A A A A A A
1 chr1_108736704 0 108736704 G G G G G G A A G G G G G G G G G G G G
1 chr1_108749264 0 108749264 T T T T T T C C T T T T T T T T T T T T
1 chr1_108754886 0 108754886 A A A T T T A A A A A A A A A A A A A A
1 chr1_108755120 0 108755120 C C C C C C C C C C C C C C C C T T C C
1 chr1_108755954 0 108755954 T T T T T T T T G G G G T T T T T T T T
1 chr1_108761300 0 108761300 G G G G G G A A G G G G G G G G G G G G
1 chr1_108767754 0 108767754 C C C T C C C C C C C C C C C C C C C C
1 chr1_108773771 0 108773771 C C C C C C C C C C C C C T C C C C C C
1 chr1_108779725 0 108779725 C C C T C T C C C C C C C C C C C C C C
1 chr1_108782719 0 108782719 C C C C C C C C A A A A C C C C C C C C
1 chr1_108785896 0 108785896 A A A A A G A A A A A A A A A A A A A A
1 chr1_108789825 0 108789825 G G G G G G G G G G G G A G G G G G G G
1 chr1_108797202 0 108797202 T T T T T T T T T T T T G T T T T T T T
1 chr1_108799348 0 108799348 T T T T T T T T A T T T T T T T T T T T
1 chr1_108803235 0 108803235 T T T T T T T T C C C C T T T T T T T T
1 chr1_108803799 0 108803799 T T T T T T T T T T T T T T T T C T T T
1 chr1_108809758 0 108809758 C C C C C C C C C C C C C C C C C T C C
1 chr1_108816878 0 108816878 G G G G G G G G G G A G G G G G G G G G
1 chr1_108818812 0 108818812 G G G G G G G G T T T T G G G G G G G G
1 chr1_108828765 0 108828765 C C C C C C C C C C C C C C T T C C C C
1 chr1_108852352 0 108852352 C C C C C C C C C T C C C C C C C C C C
1 chr1_108852949 0 108852949 T T T T T T T T A A A A T T T T T T T T
1 chr1_108859585 0 108859585 G G G G A G G G G G G G G G G G G G G G
1 chr1_108859821 0 108859821 A A A A A A A A A A A A A A A G A A A A
1 chr1_108866865 0 108866865 C T T T T T T T T T T T T T T T T T T T
1 chr1_108868059 0 108868059 C C C C C C C C G G G G C C C C C C C C
1 chr1_108877409 0 108877409 C C C T C C C C C C C C C C C C C C C C
1 chr1_108878046 0 108878046 G G G G G G G G G G G T G G G G G G G G
1 chr1_108879089 0 108879089 C C C C C C C C T T T T C C C C C C C C
1 chr1_108882997 0 108882997 G G G G G G G G G G G G G G G G A A G G
1 chr1_108902921 0 108902921 G G G G G T G G G G G G G G G G G G G G
1 chr1_108903901 0 108903901 A A G G G G A A G G G G G G G G G G A A
1 chr1_108905042 0 108905042 T T C C C T T T T T T T T T T T T T T T
1 chr1_108905369 0 108905369 A A A A A A G G A A A A A A A A A A A A
1 chr1_108906952 0 108906952 A A A A A A A A G G G G A A A A A A A A
1 chr1_108907301 0 108907301 C C C C C C C C C C C C C C T T C C C C
1 chr1_108909794 0 108909794 C C C C C C C C T T T T C C C C C C C C
1 chr1_108912723 0 108912723 C C C C C T C C C C C C C C C C C C C C
1 chr1_108915703 0 108915703 C C C C C C C C C C C C A C C C C C C C
1 chr1_108923411 0 108923411 A A A A A A A A C C C C A A A A A A A A
1 chr1_108924688 0 108924688 A G G G G G G G G G G G G G G G G G G G
1 chr1_108926881 0 108926881 T T T T T T T T T T T T G T T T T T T T
1 chr1_108929108 0 108929108 A A A A A A A A A A A A C C A A A A A A
1 chr1_108929450 0 108929450 G G A G G G G G G G G G G G G G G G G G
1 chr1_108933963 0 108933963 G G C G G G G G G G G G G G G G G G G G
1 chr1_108939657 0 108939657 C C C C C C C C G G G G C C C C C C C C
1 chr1_108946556 0 108946556 A A A A A A A A G G G G A A A A A A A A
1 chr1_108947721 0 108947721 G G A G G G G G G G G G G G G G G G G G
1 chr1_108952448 0 108952448 G G G G G G G G A G A A G G G G G G G G
1 chr1_108953258 0 108953258 G G G T T T G G G G G G G G G G G G G G
1 chr1_108954238 0 108954238 C C C C C C C C C C C C A C C C C C C C
1 chr1_108955069 0 108955069 T T T T T T T T C C C C T T T T T T T T
1 chr1_108955515 0 108955515 G G A G G G G G G G G G G G G G G G G G
1 chr1_108959424 0 108959424 T T T T T T T T C C C C T T T T T T T T
1 chr1_108961562 0 108961562 C C T T C C C C C C C C C C C C C C C C
1 chr1_108964185 0 108964185 T T C T T T T T T T T T T T T T T T T T
1 chr1_108965451 0 108965451 T T T T T T C C T T T T T T T T T T C C
1 chr1_108966129 0 108966129 G G G T G T G G G G G G G G G G G G G G
1 chr1_108969793 0 108969793 G G G G G G G G G G G G C G G G G G G G
1 chr1_108978782 0 108978782 C C C C C C C C C C C C C T C C C C C C
1 chr1_108979280 0 108979280 G G G G G G G G G G G G G G G T G G G G
1 chr1_108981730 0 108981730 A A G G A G A A A A A A A A A A A A A A
1 chr1_108990210 0 108990210 G G G G G G G G C C C C G G G G G G G G
1 chr1_108991816 0 108991816 G G G G G G G G G G G G G G T T G G G G
1 chr1_108992307 0 108992307 C C C C C C C C A A A A C C C C C C C C
1 chr1_108994053 0 108994053 A A A G A A A A A A A A A A A A A A A A
1 chr1_108994067 0 108994067 G G G G G G G G G G G G C C G G G G G G
1 chr1_108997630 0 108997630 C C C C C C T T C C C C C C C C C C C C
1 chr1_109003318 0 109003318 G G T T T T G G G G G G G G G G G G G G
1 chr1_109006039 0 109006039 C C T T C T C C C C C C C C C C C C C C
1 chr1_109006453 0 109006453 A A A A A A A A A A A A A A A G A A A A
1 chr1_109010712 0 109010712 G G A G A G G G G G G G G G G G G G G G
1 chr1_109020986 0 109020986 G G A G G G G G A G A G G G G G G G G G
1 chr1_109022281 0 109022281 A A A A A A A A A A A A A A A C A A A A
1 chr1_109025965 0 109025965 G G G G G G G G G G G G A G G G G G G G
1 chr1_109054843 0 109054843 T T T T T T T T C C C C T T T T T T T T
1 chr1_109063785 0 109063785 T T T T G T T T T T T T T T T T T T T T
1 chr1_109068359 0 109068359 A A A A A A A A A A A A A A A A G G A A
1 chr1_109069451 0 109069451 T T T T T T T T C C C C T T T T T T T T
1 chr1_109069538 0 109069538 T T T T T T T T T T T T G T T T T T T T
1 chr1_109074478 0 109074478 G T T T T T T T T T T T T T T T T T T T
1 chr1_109075035 0 109075035 A A A A A A A A A C A A A A A A A A A A
1 chr1_109076321 0 109076321 G G G G G G T T G G G G G G G G G G G G
1 chr1_109086910 0 109086910 C C G G G G C C C C C C C C C C C C C C
1 chr1_109087982 0 109087982 A A A A A A A A G G G G A A A A A A A A
1 chr1_109088717 0 109088717 C T T T T T T T T T T T T T T T T T T T
1 chr1_109095524 0 109095524 T T T T T T T T C C C C T T T T T T T T
1 chr1_109129298 0 109129298 A A A A A A A A A G A A A A A A A A A A
1 chr1_109133583 0 109133583 A A A A A T A A A A A A A A A A A A A A
1 chr1_109140142 0 109140142 G G A A A G G G G G G G G G G G G G G G
1 chr1_109154284 0 109154284 G G G G G G G G G G G G G G A A G G G G
1 chr1_109159153 0 109159153 A A A A A A A A A A A A A C C C A A A A
1 chr1_109160042 0 109160042 G G G G C G G G C C C C C C C C C C G G
1 chr1_109164314 0 109164314 T T C C C C C C C C C T C C C C C C T T
1 chr1_109170650 0 109170650 G G G G G G G G G G A G G G G G G G G G
1 chr1_109184207 0 109184207 C C C C C C C C C C C C C C C T C C C C
1 chr1_109189662 0 109189662 T T T T A T T T T T T T T T T T T T T T
1 chr1_109190458 0 109190458 G G G G C G G G C C C C G G G G G G G G
1 chr1_109192728 0 109192728 G G G G A G G G G G G G G G G G G G G G
1 chr1_109200782 0 109200782 C C C C C T C C C C C C C C C C C C C C
1 chr1_109200986 0 109200986 G G G G G G G G G G G G T T G G G G G G
1 chr1_109208405 0 109208405 T T T T C T T T T T T T T T T T T T T T
1 chr1_109210124 0 109210124 G G G G G G G G G G G G T T G G G G G G
1 chr1_109210383 0 109210383 G G G G G G G G G G G G G G A G G G G G
1 chr1_109212889 0 109212889 A G A A A A G G A A A A A A A A A A G G
1 chr1_109213778 0 109213778 A A A A A A A A A A A A A G A A A A A A
1 chr1_109214455 0 109214455 G G G G G G G G G G G G C G G G G G G G
1 chr1_109214696 0 109214696 C C C C C T C C C C C C C C C C C C C C
1 chr1_109216041 0 109216041 C C C C C C C C C C C C C C C C T T C C
1 chr1_109218166 0 109218166 A A A A A A A A A A A A A A A A G G A A
1 chr1_109221360 0 109221360 C C C C C C C C C G C C C C C C C C C C
1 chr1_109222396 0 109222396 A A A A A G A A A A A A A A A A A A A A
1 chr1_109222914 0 109222914 A A A A A A A A T T T T A A A A A A A A
1 chr1_109242111 0 109242111 G G C G C G G G G G G G G G G G G G G G
1 chr1_109246354 0 109246354 C C C C C C C C T T T T C C C C C C C C
1 chr1_109249626 0 109249626 G G G G G G G G G G G G C G G G G G G G
1 chr1_109252635 0 109252635 A A A A A A A A A A A A A A A A C C A A
1 chr1_109256113 0 109256113 C C C C C C C C A A A A C C C C C C C C
1 chr1_109260280 0 109260280 A A A A A A A A A A A A A G A A A A A A
1 chr1_109262157 0 109262157 C C C T C T C C C C C C C C C C C C C C
1 chr1_109262731 0 109262731 C C C C C C C C C C C C A C C C C C C C
1 chr1_109263552 0 109263552 A A A A A A A A A A A A A G A A A A A A
1 chr1_109275602 0 109275602 T T T T T T T T C C C T T T T T T T T T
1 chr1_109276108 0 109276108 G G G G G G G G T T T T G G G G G G G G
1 chr1_109276425 0 109276425 C C C C C C C C C C C C C C C C C T C C
1 chr1_109277090 0 109277090 G G G T G T G G G G G G G G G G G G G G
1 chr1_109288381 0 109288381 G G G G G G G G G G G G G G G G G T G G
1 chr1_109293728 0 109293728 G G G G G G G G G G G G G G G G A G G G
1 chr1_109294590 0 109294590 C C C C C C C C C C C T C C C C C C C C
1 chr1_109299429 0 109299429 G G A A A G G G G G G G G G G G G G G G
1 chr1_109308830 0 109308830 A A A A A A A A A A A A A G A A A A A A
1 chr1_109310190 0 109310190 C C T T C T C C C C C C C C C C C C C C
1 chr1_109317494 0 109317494 A A A G A A A A A A A A A A A A A A A A
1 chr1_109329445 0 109329445 C C C C C C T T C C C C C C C C C C C C
1 chr1_109330991 0 109330991 G G G G G G G G G G A G G G G G G G G G
1 chr1_109340548 0 109340548 C G C C C C C C C C C C C C C C C C G G
1 chr1_109341070 0 109341070 T T T T T T T T T T T T T T C T T T T T
1 chr1_109348062 0 109348062 C C C C C C C C T T T T C C C C C C C C
1 chr1_109348933 0 109348933 C C C C C C C C T T T T C C C C C C C C
1 chr1_109350178 0 109350178 A C C C C C C C C C C C C C C C C C C C
1 chr1_109355980 0 109355980 C C C C C C C C A A A A C C C C C C C C
1 chr1_109356108 0 109356108 G G A A A A G G A A A A A A A A A A G G
1 chr1_109356961 0 109356961 C C C C C C C C G G G G C C C C C C C C
1 chr1_109365317 0 109365317 C C A C C C C C C C C C C C C C C C C C
1 chr1_109368423 0 109368423 G G G G G G G G G G G G A G G G G G G G
1 chr1_109371489 0 109371489 C C C C C C C C C C C C C T C C C C C C
1 chr1_109372227 0 109372227 C C C C C C C C C C A A C C C C C C C C
1 chr1_109380092 0 109380092 T T T T T T T T T T T T G G T T T T T T
1 chr1_109393785 0 109393785 A A T T A A A A A A A A A A A A A A A A
1 chr1_109406389 0 109406389 A A A A A A A A A A A A A A G G A A A A
1 chr1_109414803 0 109414803 T T T T T T T T C T T T T T T T T T T T
1 chr1_109415626 0 109415626 T T T T A T T T T T T T T T T T T T T T
1 chr1_109415862 0 109415862 T T T T T T T T T T T T C C C C T T T T
1 chr1_109432327 0 109432327 C C C C C C C C T T T T C C C C C C C C
1 chr1_109437418 0 109437418 A A A A A A A A G G G G A A A A A A A A
1 chr1_109439129 0 109439129 A A A A A A A A A A A A T T T T T T A A
1 chr1_109445150 0 109445150 A G G G G G G G G G G G G G G G G G G G
1 chr1_109446532 0 109446532 A A A A A A A A A G A A A A A A A A A A
1 chr1_109449507 0 109449507 C C C C C C C C T T T T C C C C C C C C
1 chr1_109456194 0 109456194 C C C C C C C C C C C C C C T T C C C C
1 chr1_109468221 0 109468221 A A A A A G A A A A A A A A A A A A A A
1 chr1_109468348 0 109468348 A A A A A A A A G G G G A A A A A A A A
1 chr1_109468729 0 109468729 C C C C C C C C T T T T C C C C C C C C
1 chr1_109468840 0 109468840 T T T T T T T T T T T T C T T T T T T T
1 chr1_109472761 0 109472761 T T T T T T T T T T G G T T T T T T T T
1 chr1_109479916 0 109479916 C C C C C T C C C C C C C C C C C C C C
1 chr1_109489545 0 109489545 G G G G G G G G G G G G G G C C G G G G
1 chr1_109490307 0 109490307 G G G G G G G G G G G G G G G T G G G G
1 chr1_109492138 0 109492138 C C G G G G C C C C C C C C C C C C C C
1 chr1_109495571 0 109495571 A A A A A A A A A A C C A A A A A A A A
1 chr1_109505887 0 109505887 A A A A A A T T A A A A A A A A A A A A
1 chr1_109506641 0 109506641 C C C C C G C C C C C C C C C C C C C C
1 chr1_109528558 0 109528558 C C C C C C C C G G G G C C C C C C C C
1 chr1_109531715 0 109531715 C C C C C C C C C G C C C C C C C C C C
1 chr1_109542111 0 109542111 C C C C C C C C C C C C C C T T C C C C
1 chr1_109559854 0 109559854 G G G G G G G G G G G G G G G G A A G G
1 chr1_109568849 0 109568849 G G G G G G G G A A A G G G G G G G G G
1 chr1_109569794 0 109569794 C C C C C C A A C C C C C C C C C C C C
1 chr1_109574057 0 109574057 G G G G G G G G T T T T G G G G G G G G
1 chr1_109575420 0 109575420 T T T T T T T T C C C C T T T T T T T T
1 chr1_109579475 0 109579475 C C C C C C C C C C C C T T C C C C C C
1 chr1_109582059 0 109582059 G G G G G G G G G G G G G G G G T T G G
1 chr1_109582389 0 109582389 A A A A A A A A A A A A A A A A A T A A
1 chr1_109586573 0 109586573 T T G G G G T T T T T T T T T T T T T T
1 chr1_109586934 0 109586934 T T G G G G T T G G G G G G G G G G T T
1 chr1_109597513 0 109597513 T T T T T T T T A A A A T T T T T T T T
1 chr1_109597664 0 109597664 A A A A A A A A T T T T A A A A A A A A
1 chr1_109599708 0 109599708 T T T T T T T T T T T T T T T T A T T T
1 chr1_109609172 0 109609172 A A A A A A A A G G G G A A A A A A A A
1 chr1_109609275 0 109609275 T T T T T T T T T T T T G T T T T T T T
1 chr1_109609473 0 109609473 T T C T T T T T T T T T T T T T T T T T
1 chr1_109610955 0 109610955 C C C C C C C C T T T T C C C C C C C C
1 chr1_109612793 0 109612793 T T T T T T T T T T T T T T T T G G T T
1 chr1_109614022 0 109614022 G G G G G G G G G G A G G G G G G G G G
1 chr1_109623625 0 109623625 G G G G G G G G G G G G A A G G G G G G
1 chr1_109650825 0 109650825 A A A A A A A A G G G G A A A A A A A A
1 chr1_109656029 0 109656029 G G G G G G G G G G G G G G A A G G G G
1 chr1_109667039 0 109667039 G G G G G G G G G G G G G G G G A A G G
1 chr1_109672467 0 109672467 C C C C C C C C C C C C C C T T C C C C
1 chr1_109675453 0 109675453 C C C C C C C C A A A A C C C C C C C C
1 chr1_109678643 0 109678643 G G G G G G G G G G G T G G G G G G G G
1 chr1_109687619 0 109687619 G G G G G G G G A G G G G G G G G G G G
1 chr1_109690554 0 109690554 C T T T T T T T T T T T T T T T T T T T
1 chr1_109690714 0 109690714 T T G G G G T T G G G G G G G G G G T T
1 chr1_109690746 0 109690746 A G G G G G A A G G G G G G G G G G G G
1 chr1_109692157 0 109692157 G G T T T T G G G G G G G G G G G G G G
1 chr1_109693094 0 109693094 C C T T T T C C C C C C C C C C C C C C
1 chr1_109704643 0 109704643 C C C C C C C C C C C C C G C C C C C C
1 chr1_109709912 0 109709912 C C C C C C C C C C C T C C C C C C C C
1 chr1_109712796 0 109712796 G G G G T T G G G G G G G G G G G G G G
1 chr1_109713627 0 109713627 C C C C C C C C C C C C C T C C C C C C
1 chr1_109717701 0 109717701 C C C C C C C C C C C C C C C C C T C C
1 chr1_109720664 0 109720664 G G C C C C G G G G G G G G G G G G G G
1 chr1_109731358 0 109731358 A A G G G G A A A A A A A A A A A A A A
1 chr1_109732695 0 109732695 G G G G G G G G A G A G G G G G G G G G
1 chr1_109742214 0 109742214 G G G G G G G G G G G G C G G G G G G G
1 chr1_109758957 0 109758957 A A A A A A A A G G G G A A A A A A A A
1 chr1_109760697 0 109760697 A A A A A A A A A A A A A C A A A A A A
1 chr1_109762334 0 109762334 A A A A A A A A A G A G A A A A A A A A
1 chr1_109762434 0 109762434 T T T T T T T T G G G G T T T T T T T T
1 chr1_109762462 0 109762462 A A A A A A A A A A A A A A G G A A A A
1 chr1_109779527 0 109779527 C C T T C T C C C C C C C C C C C C C C
1 chr1_109782413 0 109782413 G G G G A G G G A A A A G G G G G G G G
1 chr1_109786461 0 109786461 A A A A A A A A A G A A A A A A A A A A
1 chr1_109793460 0 109793460 C T C C C C C C C C C C C C C C C C C C
1 chr1_109793893 0 109793893 G G G G G G G G G G G G A A G G G G G G
1 chr1_109794320 0 109794320 G G G G G G G G A A A A G G G G G G G G
1 chr1_109794624 0 109794624 C T C C C C C C C C C C C C C C C C C C
1 chr1_109802139 0 109802139 G G G G G G G G G G G G G G G G A A G G
1 chr1_109806800 0 109806800 T T C C C C T T C C C C C C C C C C T T
1 chr1_109806879 0 109806879 A A A A A A A A G G G G A A A A A A A A
1 chr1_109830625 0 109830625 G G G G G G G G G G G G C G G G G G G G
1 chr1_109831445 0 109831445 T T T T T T T T T T T T C T T T T T T T
1 chr1_109833187 0 109833187 T T T T T T T T T T T T T T T T G T T T
1 chr1_109839743 0 109839743 C C C C C C C C C C C C C C C C C T C C
1 chr1_109845503 0 109845503 G G G G G G G G G G G G G G G G T T G G
1 chr1_109847604 0 109847604 G G A A A G G G G G G G G G G G G G G G
1 chr1_109847938 0 109847938 T T T T T T T T C T T T T T T T T T T T
1 chr1_109848831 0 109848831 G G G G G G G G G G G G T T G G G G G G
1 chr1_109853296 0 109853296 T T T T T T T T T T T T G T T T T T T T
1 chr1_109855009 0 109855009 T T T T T T T T T T T T C T T T T T T T
1 chr1_109859634 0 109859634 G G G G G G G G A A A A G G G G G G G G
1 chr1_109863892 0 109863892 C C C C C C C C T T T T C C C C C C C C
1 chr1_109871479 0 109871479 C C C C C C C C C C C C A A C C C C C C
1 chr1_109873517 0 109873517 G G A A A A G G G G G G G G G G G G G G
1 chr1_109878055 0 109878055 C C C C C C C C T T T T C C C C C C C C
1 chr1_109878724 0 109878724 G G G G G G G G T T T T G G G G G G G G
1 chr1_109878893 0 109878893 A A A A A A A A C C C C A A A A A A A A
1 chr1_109880282 0 109880282 T T T T T T T T A A A A T T T T T T T T
1 chr1_109881132 0 109881132 C C C C C C C C C C C C C C T T C C C C
1 chr1_109881266 0 109881266 G G G G G G G G G G G G G G G G A A G G
1 chr1_109883350 0 109883350 T T T T C T T T T T T T T T T T T T T T
1 chr1_109889228 0 109889228 A A A A A A A A A A A A A A C C A A A A
1 chr1_109890962 0 109890962 T T G G G G G G G G G G G G G G G G T T
1 chr1_109909149 0 109909149 G G G G G G G G G G G G G G T T G G G G
1 chr1_109919367 0 109919367 A A A A A A A A A A A A A A G G A A A A
1 chr1_109924882 0 109924882 G G G G G G G G G G G G G G G G A G G G
1 chr1_109928953 0 109928953 A A A A A A A A G G G G A A A A A A A A
1 chr1_109935842 0 109935842 G G G G G G G G G G G G G G G G A G G G
1 chr1_109949405 0 109949405 C C G G G G C C C C C C C C C C C C C C
1 chr1_109969187 0 109969187 C C C C C C C C C G C C C C C C C C C C
1 chr1_109973966 0 109973966 G G G G T T G G G G G G G G G G G G G G
1 chr1_109977104 0 109977104 A A G G A A A A A A A A A A A A A A A A
1 chr1_109980665 0 109980665 C C C C C C C C C C C C A C C C C C C C
1 chr1_109984694 0 109984694 G G G G G G G G G G G G A G G G G G G G
1 chr1_109985562 0 109985562 A A A A A A A A G G G G A A A A A A A A
1 chr1_109986035 0 109986035 A A A A A A A A G G G G A A A A A A A A
1 chr1_109991250 0 109991250 C C C C C T C C C C C C C C C C C C C C
1 chr1_109991783 0 109991783 A A A A A G A A A A A A A A A A A A A A
1 chr1_109992651 0 109992651 T T T T T T T T T T T T T T T T C C T T
1 chr1_109996336 0 109996336 C C C C C C C C T T T T C C C C C C C C
1 chr1_110000425 0 110000425 A A A A A A A A G G G G A A A A A A A A
1 chr1_110002327 0 110002327 T T T T T T T T C C C C T T T T T T T T
1 chr1_110005475 0 110005475 A A A A A T A A A A A A A A A A A A A A
1 chr1_110007855 0 110007855 C C C C C C C C C C C C C C C T C C C C
1 chr1_110029795 0 110029795 C C C C C C C C A C C C C C C C C C C C
1 chr1_110031809 0 110031809 C C C C C C C C C C C C C C T T C C C C
1 chr1_110038575 0 110038575 A A A A A A A A A G A A A A A A A A A A
1 chr1_110039863 0 110039863 G G G G G T G G G G G G G G G G G G G G
1 chr1_110042916 0 110042916 C C T T C T C C C C C C C C C C C C C C
1 chr1_110047943 0 110047943 G G G G G G G G G G A A G G A A G G G G
1 chr1_110048303 0 110048303 T T C C T T T T T T T T T T T T T T T T
1 chr1_110148799 0 110148799 A A A A A A A A G G G G A A A A A A A A
1 chr1_110200500 0 110200500 T T T T T T T T C C C C T T T T T T T T
1 chr1_110207883 0 110207883 C G G G G G G G G G G G G G G G G G G G
1 chr1_110209046 0 110209046 C C T T T T C C C C C C C C T T T T C C
1 chr1_110214325 0 110214325 C C C C C C C C C C C C T T C C C C C C
1 chr1_110218510 0 110218510 C C C C C C C C C C C C C G C C C C C C
1 chr1_110220277 0 110220277 A A A A A A A A G G G G A A A A A A A A
1 chr1_110220407 0 110220407 G G A A A G G G G G G G G G G G G G G G
1 chr1_110238222 0 110238222 C C C C C C C C C C C C C T C C C C C C
1 chr1_110240165 0 110240165 T T T T T T T T G G G G T T T T T T T T
1 chr1_110240420 0 110240420 C C C C C C C C T T T T C C C C C C C C
1 chr1_110244556 0 110244556 C C C C C C C C A A A A C C C C C C C C
1 chr1_110255876 0 110255876 G G G G G G G G G G G G A G G G G G G G
1 chr1_110257922 0 110257922 T T T T T T T T G G G G T T T T T T T T
1 chr1_110261759 0 110261759 T T T T T T T T T T T T T T C T T T T T
1 chr1_110269698 0 110269698 G G G G G G G G G G G G A G G G G G G G
1 chr1_110277396 0 110277396 G G G G G G G G G G G G G G C G G G G G
1 chr1_110279771 0 110279771 A A A A A A A A A A A A A A A C A A A A
1 chr1_110285113 0 110285113 G G G G G G G G A A A A G G G G G G G G
1 chr1_110286037 0 110286037 C C C C C C C C C C C T C C C C C C C C
1 chr1_110286761 0 110286761 A A A A A A A A G G G G A A A A A A A A
1 chr1_110288547 0 110288547 T T C C C C T T T T T T T T T T T T T T
1 chr1_110292412 0 110292412 A A G G G G A A G G G G G G G G G G A A
1 chr1_110297491 0 110297491 C C C C C C C C C T C C C C C C C C C C
1 chr1_110298613 0 110298613 T T T T T T T T T T T T T T G G T T T T
1 chr1_110303062 0 110303062 A C A A A A A A A A A A A A A A A A C C
1 chr1_110311814 0 110311814 C C C C C C C C A A A A C C C C C C C C
1 chr1_110312598 0 110312598 G G G G G T G G G G G G G G G G G G G G
1 chr1_110313974 0 110313974 C C C C C C C C C C C C C C C C T T C C
1 chr1_110315782 0 110315782 T T T T T T T T C C C C T T T T T T T T
1 chr1_110321346 0 110321346 A A G G G G A A G G G G G G G G G G A A
1 chr1_110322355 0 110322355 C C C C C C C C A A A A C C C C C C C C
1 chr1_110325139 0 110325139 C C C C C C C C C T C C C C C C C C C C
1 chr1_110333615 0 110333615 T T T T T T T T C C C C T T T T T T T T
1 chr1_110334452 0 110334452 C C A C C C C C C C C C C C C C C C C C
1 chr1_110335434 0 110335434 G G G G G G G G G G G G G G G G A G G G
1 chr1_110342153 0 110342153 G G G G G G G G G G G G G G G G G T G G
1 chr1_110342228 0 110342228 A A A A A A A A A A A A A G A A A A A A
1 chr1_110355981 0 110355981 C T T T T T T T T T T T T T T T T T T T
1 chr1_110362374 0 110362374 T T T T T T T T T T T T T T C T T T T T
1 chr1_110385933 0 110385933 C C C C C T C C C C C C C C C C C C C C
1 chr1_110386078 0 110386078 A A A A A A A A A A A A A A A G A A A A
1 chr1_110400491 0 110400491 A A A A A A A A A A A A C C A A A A A A
1 chr1_110402282 0 110402282 A A A T A T A A A A A A A A A A A A A A
1 chr1_110402673 0 110402673 C T C C C C C C C C C C C C C C C C T T
1 chr1_110411549 0 110411549 A A A A A A A A A G A A A A A A A A A A
1 chr1_110415893 0 110415893 C C C C C C C C C C C C T T T T T T C C
1 chr1_110416315 0 110416315 G G G G G G G G G G G G A A G G G G G G
1 chr1_110423030 0 110423030 C C C C C C C C C C C C C C A C C C C C
1 chr1_110426162 0 110426162 C C C C C C C C A A A A C C C C C C C C
1 chr1_110433794 0 110433794 G G A G G G G G G G G G G G G G G G G G
1 chr1_110435956 0 110435956 G G G G G G G G G G G G G G A A G G G G
1 chr1_110440720 0 110440720 C C C C C C C C C C C C C C G G C C C C
1 chr1_110448233 0 110448233 A A A A A A A A G G G G A A A A A A A A
1 chr1_110449149 0 110449149 C C T T T T C C C C C C C C C C C C C C
1 chr1_110461434 0 110461434 A A A A A A A A A A A A A A C C A A A A
1 chr1_110469206 0 110469206 A A A A A A A A T T T T A A A A A A A A
1 chr1_110501998 0 110501998 A G G G G G G G G G G G G G G G G G G G
1 chr1_110545674 0 110545674 A A A A A A A A G G G G A A A A A A A A
1 chr1_110557694 0 110557694 A A A A A G A A A A A A A A A A A A A A
1 chr1_110566018 0 110566018 C C C C A C C C C C C C C C C C C C C C
1 chr1_110570197 0 110570197 A G G G G G G G G G G G G G G G G G G G
1 chr1_110580057 0 110580057 C C C C C C C C C C C C T T C C C C C C
1 chr1_110592029 0 110592029 A A A A A A A A G G G G A A A A A A A A
1 chr1_110595749 0 110595749 T T T T T T T T T T T T T T G G T T T T
1 chr1_110599679 0 110599679 G G G G G G G G C G G G G G G G G G G G
1 chr1_110601664 0 110601664 A A C C C C A A C C C C C C C C C C A A
1 chr1_110603657 0 110603657 G T T T G G G G G G G G G G G G G G G G
1 chr1_110606683 0 110606683 A A A A A A A A A A A A A A C C A A A A
1 chr1_110622424 0 110622424 T T T T T T T T T T T T T T T T G T T T
1 chr1_110645079 0 110645079 C C T T T T C C C C C C C C C C C C C C
1 chr1_110646860 0 110646860 T T T T T T T T C C C C T T T T T T C C
1 chr1_110648955 0 110648955 C C C C T T C C C C C C C C C C C C C C
1 chr1_110659133 0 110659133 G G G G G G G G G G G G T T G G G G G G
1 chr1_110661989 0 110661989 C C C C C C C C C C C C C C C C A A C C
1 chr1_110664906 0 110664906 C T T T T T T T T T T T T T T T T T T T
1 chr1_110668134 0 110668134 A A A A G G A A A A A A A A A A A A A A
1 chr1_110668791 0 110668791 T T C C T T T T T T T T T T T T T T T T
1 chr1_110680355 0 110680355 T T T T T T T T C C C C T T T T T T T T
1 chr1_110691462 0 110691462 T T T T T T T T C C C C T T T T T T T T
1 chr1_110691578 0 110691578 C C C C C C C C C C C C C C T T T T C C
1 chr1_110710840 0 110710840 G G G G G G G G C C C C G G G G G G G G
1 chr1_110713619 0 110713619 G G G G G G G G G G A G G G G G G G G G
1 chr1_110724400 0 110724400 G T T T T T T T T T T T T T T T T T G G
1 chr1_110735737 0 110735737 A A G G G G A A A A A A A A A A A A A A
1 chr1_110735911 0 110735911 T T T T T T T T T T C T T T T T T T T T
1 chr1_110739757 0 110739757 C C C C C C C C C C C C C C C C T T C C
1 chr1_110744600 0 110744600 A A A A A A A A G G G G A A A A A A A A
1 chr1_110747582 0 110747582 C C C C C C C C G G G G C C C C C C C C
1 chr1_110748602 0 110748602 C C T T T T C C C C C C C C C C C C C C
1 chr1_110752260 0 110752260 C C T T C C C C C C C C C C C C C C C C
1 chr1_110759052 0 110759052 G G G G G G A A G G G G G G G G G G G G
1 chr1_110763630 0 110763630 G G G G A G G G G G G G G G G G G G G G
1 chr1_110792260 0 110792260 A A A A A A A A G G G G A A A A A A A A
1 chr1_110794801 0 110794801 G T G G G G G G G G G G G G G G G G T T
1 chr1_110795172 0 110795172 G G A G G G G G G G G G G G G G G G G G
1 chr1_110799917 0 110799917 G G G G A G G G G G G G G G G G G G G G
1 chr1_110805347 0 110805347 T T T T T T T T T T T T T T T T G G T T
1 chr1_110808988 0 110808988 G G A G G G G G G G G G G G G G G G G G
1 chr1_110817574 0 110817574 T T C C C C T T C C C C C C C C C C T T
1 chr1_110826859 0 110826859 C C C C A C C C A A A A C C C C C C C C
1 chr1_110828276 0 110828276 T T T T T T T T A A A A A A A A A A T T
1 chr1_110831395 0 110831395 A A A A A A A A C C C C A A A A A A A A
1 chr1_110833206 0 110833206 C C T T T T C C C C C C T T T T T T C C
1 chr1_110842600 0 110842600 G G G G G G G G G G G G A A G G G G G G
1 chr1_110847108 0 110847108 T T T T A A T T T T T T T T T T T T T T
1 chr1_110852094 0 110852094 C C G G G G C C G G G G G G G G G G C C
1 chr1_110868181 0 110868181 T T T T T T T T A T T T T T T T T T T T
1 chr1_110872621 0 110872621 A A G G A A A A A A A A A A A A A A A A
1 chr1_110877127 0 110877127 T T C C T T T T T T T T T T T T T T T T
1 chr1_110877896 0 110877896 C C C C C C C C T T T T C C C C C C C C
1 chr1_110886533 0 110886533 G G G G G G G G G G G G G G G G A G G G
1 chr1_110893378 0 110893378 A A A A A A A A G G G G A A A A A A A A
1 chr1_110895296 0 110895296 A A A A A A A A T T T T A A A A A A A A
1 chr1_110895577 0 110895577 G G G G G G G G G G G G A A G G A A G G
1 chr1_110901013 0 110901013 A A A A A A A A A G A A A A A A A A A A
1 chr1_110907663 0 110907663 T T T T T T T T T T T T T T C C T T T T
1 chr1_110915145 0 110915145 G T G G G G G G G G G G G G G G G G T T
1 chr1_110915790 0 110915790 C C T T C T C C C C C C C C C C C C C C
1 chr1_110918708 0 110918708 C C C C A C C C C C C C C C C C C C C C
1 chr1_110921082 0 110921082 C C C C C C T T C C C C C C C C C C C C
1 chr1_110924093 0 110924093 T T T T T T T T C C C C T T T T T T T T
1 chr1_110926200 0 110926200 T T T T T T T T G G G G T T T T T T T T
1 chr1_110936503 0 110936503 T T A A A T T T T T T T T T T T T T T T
1 chr1_110937753 0 110937753 G G G G G G G G G G A G G G G G G G G G
1 chr1_110943781 0 110943781 G G G G G G G G G G G G A G G G G G G G
1 chr1_110945431 0 110945431 C C C C C C T T C C C C C C C C C C C C
1 chr1_110946894 0 110946894 T T T T T T T T C C C C T T T T T T T T
1 chr1_110948220 0 110948220 A A A A A A A A A A A A A A A A A G A A
1 chr1_110952909 0 110952909 A A A A A A A A G G G G A A A A A A A A
1 chr1_110956469 0 110956469 T T G G G G T T T T T T T T T T T T T T
1 chr1_110964931 0 110964931 T T T T T T T T T T T T T T C C T T T T
1 chr1_110971108 0 110971108 T T T T T T C C T T T T T T T T T T T T
1 chr1_110972946 0 110972946 G G G G G G G G C C C C G G G G G G G G
1 chr1_110973701 0 110973701 A A A A A C A A A A A A A A A A A A A A
1 chr1_110980178 0 110980178 A A A A A T A A A A A A A A A A A A A A
1 chr1_110984760 0 110984760 G G A A A A A A A A A A A A A A A A A A
1 chr1_111005077 0 111005077 A A A A A A A A G G G G A A A A A A A A
1 chr1_111005599 0 111005599 A A A A A A A A A A A A A A A G A A A A
1 chr1_111031407 0 111031407 T T T T T T T T T T T T C C T T T T T T
1 chr1_111032095 0 111032095 C C C C C C C C C C C C C C A C C C C C
1 chr1_111032218 0 111032218 G G G G G G G G C C C C G G G G G G G G
1 chr1_111033728 0 111033728 T T T T T T T T T T T T T T A A T T T T
1 chr1_111034113 0 111034113 T T T T T T T T C C C C T T T T T T T T
1 chr1_111041051 0 111041051 G G A A A A G G G G G G G G G G G G G G
1 chr1_111050305 0 111050305 G G G G G G G G G G G G A G G G G G G G
1 chr1_111058657 0 111058657 G G G G G G G G A A A A G G G G G G G G
1 chr1_111061984 0 111061984 T T T T T T T T T T T T C T T T T T T T
1 chr1_111065624 0 111065624 G G C G C G G G G G G G G G G G G G G G
1 chr1_111065707 0 111065707 G G C C C C G G C C C C C C C C C C G G
1 chr1_111066141 0 111066141 G G G G G G G G A A A G G G G G G G G G
1 chr1_111080925 0 111080925 T T C T C T T T T T T T T T T T T T T T
1 chr1_111086440 0 111086440 G G G G G G G G A A A A G G G G G G G G
1 chr1_111091061 0 111091061 C C C C C C C C C C C C C T C C C C C C
1 chr1_111097853 0 111097853 G G G G G G G G G G G G G G A A G G G G
1 chr1_111102890 0 111102890 G G G G G G G G G G G G G G G G C C G G
1 chr1_111106604 0 111106604 G G G G G G G G G G G G A G G G G G G G
1 chr1_111111252 0 111111252 C C C C C C T T C C C C C C C C C C C C
1 chr1_111114042 0 111114042 A A A A A A A A C C C C A A A A A A A A
1 chr1_111114847 0 111114847 C C C C C C C C C C C T C C C C C C C C
1 chr1_111115722 0 111115722 C C C T C T C C C C C C C C C C T T C C
1 chr1_111132331 0 111132331 C C A A A A C C A A A A A A A A A A C C
1 chr1_111134187 0 111134187 A A A A A A A A G G G G A A A A A A A A
1 chr1_111135234 0 111135234 G G G G G G G G G G G G G G G G A G G G
1 chr1_111135408 0 111135408 C C T T C T C C C C C C C C C C C C C C
1 chr1_111139002 0 111139002 A A A A A A A A C C C C A A A A A A C C
1 chr1_111144449 0 111144449 G G A A A G G G G G G G G G G G G G G G
1 chr1_111152093 0 111152093 G G G G G G G G A A A A G G G G G G G G
1 chr1_111152897 0 111152897 C C C C C C C C T T T T C C C C C C C C
1 chr1_111153800 0 111153800 A A A A A A A A G G G G A A A A A A A A
1 chr1_111154269 0 111154269 C C C C C C C C C C C C C C T T C T C C
1 chr1_111154358 0 111154358 G G G G G G G G G G G G A A A A A A G G
1 chr1_111157562 0 111157562 C C C C C C C C C C A C C C C C C C C C
1 chr1_111157611 0 111157611 T T T T T T T T G G G G T T T T T T T T
1 chr1_111159965 0 111159965 T T T T T T T T C C C C T T T T T T T T
1 chr1_111163249 0 111163249 T T T T T T T T C C C C T T T T T T T T
1 chr1_111166168 0 111166168 C C C C C C C C C C C C C T C C C C C C
1 chr1_111167362 0 111167362 C C C C C C C C C C C C C C G G C C C C
1 chr1_111169074 0 111169074 C C C C C C C C C C C C A C C C C C C C
1 chr1_111169749 0 111169749 C C C C C C T T C C C C C C C C C C T T
1 chr1_111173417 0 111173417 C C C C C C C C C C C C T T C C C C C C
1 chr1_111186186 0 111186186 C C A A A A C C C C C C C C C C C C C C
1 chr1_111192508 0 111192508 A A A A A A A A T T T T A A A A A A A A
1 chr1_111208184 0 111208184 C C C C C C C C C C C G C C C C C C C C
1 chr1_111212049 0 111212049 G G G G G G G G G G G G G G A A G G G G
1 chr1_111212814 0 111212814 T T T T T T T T C C C C T T T T T T T T
1 chr1_111213360 0 111213360 G G G G G G G G A A A G G G G G G G G G
1 chr1_111218740 0 111218740 G G A A A G G G G G G G G G G G G G G G
1 chr1_111219207 0 111219207 G G G G A G G G G G G G G G G G G G G G
1 chr1_111220979 0 111220979 A A G G G G A A G G G G G G G G G G A A
1 chr1_111228364 0 111228364 C C T T C T C C C C C C C C C C C C C C
1 chr1_111231840 0 111231840 G G G G G G G G G G A G G G G G G G G G
1 chr1_111232004 0 111232004 A A G G G G A A G G G G G G G G G G G G
1 chr1_111237831 0 111237831 G G G G G G G G A A A A G G G G G G G G
1 chr1_111238815 0 111238815 C C C C C C C C C C C C C T C C C C C C
1 chr1_111239558 0 111239558 T T C C C C T T C C C C C C C C C C T T
1 chr1_111240015 0 111240015 G G T T T T G G G G G G G G G G G G G G
1 chr1_111249186 0 111249186 C C C C C C C C C C C C C T C C C C C C
1 chr1_111255350 0 111255350 G G G G G G G G G G G G A A A A A A G G
1 chr1_111259896 0 111259896 A A C C C C A A C C C C C C C C C C A A
1 chr1_111261428 0 111261428 T T C C C C T T C C C C C C C C C C T T
1 chr1_111268710 0 111268710 T T T T T T T T C C C C T T T T T T T T
1 chr1_111270492 0 111270492 C C C C C C C C T T T T C C C C C C C C
1 chr1_111281643 0 111281643 G G G G A G G G G G G G G G G G G G A A
1 chr1_111283140 0 111283140 C C T T T T C C T T T T T T T T T T C C
1 chr1_111284498 0 111284498 G G G G G G G G G G G G A G G G G G G G
1 chr1_111291331 0 111291331 A A A A A A A A A A A A A A A G A A A A
1 chr1_111291359 0 111291359 T T C T T T T T T T T T T T T T T T T T
1 chr1_111292654 0 111292654 C C C C C T C C C C C C C C C C C C C C
1 chr1_111297080 0 111297080 C C C C C T C C C C C C C C C C C C C C
1 chr1_111297618 0 111297618 G G T T T T G G T T T T T T T T T T T T
1 chr1_111312357 0 111312357 C C C C C C C C G G G G C C C C C C C C
1 chr1_111326162 0 111326162 C C C C C C C C T T T T C C C C C C C C
1 chr1_111337722 0 111337722 G G G G G G G G A A A A G G G G G G G G
1 chr1_111349250 0 111349250 T T T T T T T T T T T T T T T T C C T T
1 chr1_111350570 0 111350570 A A A A A A A A C C C C A A A A A A A A
1 chr1_111352535 0 111352535 G G G G G G G G G G G G T T G G G G G G
1 chr1_111355457 0 111355457 A A A A A A A A A A A A A A A C A A A A
1 chr1_111358306 0 111358306 G G G G G G G G G G G G C C G G G G G G
1 chr1_111360810 0 111360810 G G C G C G G G G G G G G G G G G G G G
1 chr1_111366525 0 111366525 C C C C C C C C T T T T C C C C C C C C
1 chr1_111374296 0 111374296 C C C C C C C C C C C C C C C G C C C C
1 chr1_111376022 0 111376022 G G G G G G G G A A A A G G G G G G G G
1 chr1_111383553 0 111383553 C C T T C T C C C C C C C C C C C C C C
1 chr1_111386698 0 111386698 T T T T T T T T T T T T C C T T T T T T
1 chr1_111396807 0 111396807 C C C C C C C C T T T T C C C C C C C C
1 chr1_111400273 0 111400273 T T A A A A T T T T T T T T T T T T T T
1 chr1_111411648 0 111411648 C C C C C C C C C C C C C C C C C G C C
1 chr1_111413567 0 111413567 G G G G G G G G G G G G G G G G A A G G
1 chr1_111417328 0 111417328 G G G G G G G G G G A G G G G G G G G G
1 chr1_111420718 0 111420718 A A A A A G A A A A A A A A A A A A A A
1 chr1_111424417 0 111424417 G G G G G G G G G G G G A G G G G G G G
1 chr1_111425782 0 111425782 T T T T T T T T T T C T T T T T T T T T
1 chr1_111438761 0 111438761 T T C C C T T T T T T T T T T T T T T T
1 chr1_111444977 0 111444977 A A A A A C A A A A A A A A A A A A A A
1 chr1_111445659 0 111445659 T T T T T T T T C C C C T T T T T T T T
1 chr1_111448758 0 111448758 C C C C C C C C C C C C C T C C C C C C
1 chr1_111450717 0 111450717 C C C C C C C C C C C C C C C C T T C C
1 chr1_111451102 0 111451102 C C C C C C C C C C C C C T C C C C C C
1 chr1_111456553 0 111456553 T T T T T T T T T T T T C T T T T T T T
1 chr1_111457619 0 111457619 C C C C C C C C C T C C C C C C C C C C
1 chr1_111471793 0 111471793 A G A A A A A A A A A A A A A A A A A A
1 chr1_111479406 0 111479406 A A A A A A A A A G A A A A A A A A A A
1 chr1_111480490 0 111480490 T T T T T T T T T T T T T T T T C T T T
1 chr1_111481603 0 111481603 T T T T T T T T A A A A T T T T T T T T
1 chr1_111484617 0 111484617 G G G G G G G G G G G T G G G G G G G G
1 chr1_111492403 0 111492403 C C C C C C C C C T C T C C C C C C C C
1 chr1_111494635 0 111494635 A C C C C C C C C C C C C C C C C C C C
1 chr1_111502279 0 111502279 C C C T C C C C C C C C C C C C C C C C
1 chr1_111507377 0 111507377 A A A A A A A A A A G G A A A A A A A A
1 chr1_111508252 0 111508252 C C C C C C C C C C C C C C C C C G C C
1 chr1_111509728 0 111509728 A A A G A A A A A A A A A A A A A A A A
1 chr1_111512983 0 111512983 A G G G G G G G G G G G G G G G G G G G
1 chr1_111518904 0 111518904 G G G G G G G G A A A A A A A A A A G G
1 chr1_111522101 0 111522101 C C C C C C C C T T T T C C C C C C C C
1 chr1_111525478 0 111525478 G G G G G G G G C C C C G G G G G G G G
1 chr1_111527804 0 111527804 A A A A A A A A A G A A A A A A A A A A
1 chr1_111532623 0 111532623 A A A A A A A A A A G G A A A A A A A A
1 chr1_111532686 0 111532686 A A A A A A A A G G G G A A A A A A A A
1 chr1_111544287 0 111544287 G G G G G G G G G G G G G G G G A A G G
1 chr1_111547995 0 111547995 G G G G G G G G G G A G G G G G G G G G
1 chr1_111586917 0 111586917 T T T T T T T T T T T T C T T T T T T T
1 chr1_111591230 0 111591230 G G G G G G G G G G G G G T G G G G G G
1 chr1_111593302 0 111593302 T T T T T T T T C C C C T T T T T T T T
1 chr1_111593977 0 111593977 T T C C C T T T T T T T T T T T T T T T
1 chr1_111598669 0 111598669 A A A A A A A A A A A A A A A A C C A A
1 chr1_111612253 0 111612253 C C C C C C C C C C C C C C C C T T C C
1 chr1_111612771 0 111612771 G G G G A G G G G G G G G G G G G G G G
1 chr1_111614740 0 111614740 C C A A A A A A A A A A A A A A A A A A
1 chr1_111616470 0 111616470 C T T T T T T T C C C C T T T T T T C C
1 chr1_111620932 0 111620932 A A A A A A A A A A A A A A A G A A A A
1 chr1_111640249 0 111640249 A A A A A G A A A A A A A A A A A A A A
1 chr1_111642347 0 111642347 T T G G G G T T G G G G G G G G G G T T
1 chr1_111647855 0 111647855 G G G G G G G G G G G G G G G G A A G G
1 chr1_111652051 0 111652051 C C T T C T C C C C C C C C C C C C C C
1 chr1_111672915 0 111672915 A A A A A A A A A G A A A A A A A A A A
1 chr1_111677531 0 111677531 C C C C C C G G C C C C C C C C C C G G
1 chr1_111678761 0 111678761 A A A A A C A A A A A A A A A A A A A A
1 chr1_111683339 0 111683339 C C C C C C C C T T T T C C C C C C C C
1 chr1_111691658 0 111691658 C T C C C C C C C C C C C C C C C C C C
1 chr1_111704396 0 111704396 A A A A A A A A T T T T A A A A A A A A
1 chr1_111704554 0 111704554 C C T T C T C C C C C C C C C C C C C C
1 chr1_111704558 0 111704558 G G G G G G G G G G G G G G A A G G G G
1 chr1_111706532 0 111706532 C C C C C C C C C C C C A A C C C C C C
1 chr1_111717574 0 111717574 C C C C C C C C C C C T C C C C C C C C
1 chr1_111719089 0 111719089 A A A A A A A A G G G G A A A A A A A A
1 chr1_111722789 0 111722789 A A A A A A A A A A A A A A A A T T A A
1 chr1_111723441 0 111723441 C C C C C C C C C C C G C C C C C C C C
1 chr1_111728872 0 111728872 C C C C C C T T C C C C C C C C C C C C
1 chr1_111744376 0 111744376 A A A A A A A A A A A A A A A A G G A A
1 chr1_111749833 0 111749833 T T T T T T T T T T T T T T T T C C T T
1 chr1_111766910 0 111766910 T T T T T T T T T T T T A A T T T T T T
1 chr1_111767000 0 111767000 C T C C C C C C C C C C C C C C C C C C
1 chr1_111770254 0 111770254 G G G G G G G G G G G G G G G G A A G G
1 chr1_111770545 0 111770545 G G G G G G G G A A A A G G G G G G G G
1 chr1_111778025 0 111778025 A A A A A A G G A A A A A A A A A A A A
1 chr1_111778270 0 111778270 T T T T T T T T T T T T T T C C T T T T
1 chr1_111781812 0 111781812 C C C C C C T T C C C C C C C C C C C C
1 chr1_111794398 0 111794398 A G A A A A A A A A A A A A A A A A A A
1 chr1_111799781 0 111799781 A A A A A A A A A A A G A A A A A A A A
1 chr1_111805390 0 111805390 G G C C C G G G G G G G G G G G G G G G
1 chr1_111807822 0 111807822 T T T T T T T T T T T T T T T T G G T T
1 chr1_111807890 0 111807890 C C A A A A C C A A A A A A A A A A C C
1 chr1_111820661 0 111820661 G G G G G G G G A A A A G G G G G G G G
1 chr1_111822462 0 111822462 T T C C T T T T T T T T T T T T T T T T
1 chr1_111823479 0 111823479 G G G G G G G G A A A A A G G G G G G G
1 chr1_111825922 0 111825922 A A A A A A A A C C C C A A A A A A A A
1 chr1_111827636 0 111827636 A A A A A A A A C C C C A A A A A A A A
1 chr1_111832384 0 111832384 C C C C C C C C C T C C C C C C C C C C
1 chr1_111834716 0 111834716 C C C T C C C C C C C C C C C C C C C C
1 chr1_111837538 0 111837538 T T T T G T T T T T T T T T T T T T T T
1 chr1_111838265 0 111838265 C C C C C C C C T T T T C C C C C C C C
1 chr1_111841602 0 111841602 G G G G G G G G G G G G G T G G G G G G
1 chr1_111843018 0 111843018 G G G G G G G G A A A A G G G G G G G G
1 chr1_111846464 0 111846464 G G G G G G G G G G G G A G G G G G G G
1 chr1_111877486 0 111877486 T T T T T T T T C C C C T T T T T T T T
1 chr1_111883176 0 111883176 G G C C C C G G C C C C C C C C C C G G
1 chr1_111883195 0 111883195 G G G G G G G G G G G G G T G G G G G G
1 chr1_111885528 0 111885528 T T T T T T T T C C C C T T T T T T T T
1 chr1_111885562 0 111885562 C C C C C T C C C C C C C C C C C C C C
1 chr1_111890151 0 111890151 T T T T T T T T T T T T T T T T C T T T
1 chr1_111892478 0 111892478 C C A A A C C C C C C C C C C C C C C C
1 chr1_111892661 0 111892661 T T T T T T T T C C C C T T T T T T T T
1 chr1_111892927 0 111892927 G G G G G G G G G G G G G G G G C C G G
1 chr1_111896174 0 111896174 G G G G G G G G G G G G G G C G G G G G
1 chr1_111896640 0 111896640 A A A A A A G G A A A A A A A A A A A A
1 chr1_111900498 0 111900498 T T T T T T T T G G G G T T T T T T T T
1 chr1_111900649 0 111900649 G G G G G G G G G G C G G G G G G G G G
1 chr1_111931952 0 111931952 A A A A A A A A A A A A A G A A A A A A
1 chr1_111931972 0 111931972 T T T T T T T T T T T T T T C T T T T T
1 chr1_111934630 0 111934630 G G G G G G G G G G A G G G G G G G G G
1 chr1_111938477 0 111938477 G G G G G G G G G G G G C G G G G G G G
1 chr1_111956737 0 111956737 C C C C C T C C C C C C C C C C C C C C
1 chr1_111958382 0 111958382 C C C C C C C C G G G G C C C C C C C C
1 chr1_111959466 0 111959466 G G G G G T G G G G G G G G G G G G G G
1 chr1_111972767 0 111972767 G G G G G G A A G G G G G G G G G G G G
1 chr1_111973073 0 111973073 A A A A A A A A G G G G A A A A A A A A
1 chr1_111977423 0 111977423 G G G G G G G G G G G G G G A G G G G G
1 chr1_111980717 0 111980717 C C C C C C T T C C C C C C C C C C C C
1 chr1_111982506 0 111982506 T T T T T T T T T T T T C C T T T T T T
1 chr1_111983686 0 111983686 C C C C C C C C T T T T C C C C C C C C
1 chr1_111983761 0 111983761 A A A A A A A A A A A A G G A A A A A A
1 chr1_111987549 0 111987549 T T T T A T T T T T T T T T T T T T T T
1 chr1_111990614 0 111990614 G G G G G G G G C C C C G G G G G G G G
1 chr1_111997695 0 111997695 T T T T T T T T C C C C T T T T T T T T
1 chr1_112004460 0 112004460 T T T T T T T T T T T T T T C C T T T T
1 chr1_112009282 0 112009282 C C C C C C C C C C C C C G C C G G C C
1 chr1_112009500 0 112009500 T T T T C T T T T T T T T T T T T T T T
1 chr1_112010303 0 112010303 C C C C C C C C C C A C C C C C C C C C
1 chr1_112016059 0 112016059 G G G G G G G G C C C C G G G G G G G G
1 chr1_112019034 0 112019034 G G G G G G G G A A A A G G G G G G G G
1 chr1_112025718 0 112025718 T T T T T T T T T T T T T T C T T T T T
1 chr1_112035716 0 112035716 T T T T T T T T T T T T A A T T A A T T
1 chr1_112036807 0 112036807 G G G G G G G G G G G G A G G G G G G G
1 chr1_112037278 0 112037278 A A G G G G A A A A A A A A A A A A A A
1 chr1_112039260 0 112039260 C C C C C C G G C C C C C C C C C C C C
1 chr1_112039592 0 112039592 C C C C C C T T C C C C C C C C C C C C
1 chr1_112039920 0 112039920 G G G G G G G G C C C C G G G G G G G G
1 chr1_112043002 0 112043002 T T A A A T T T T T T T T T T T T T T T
1 chr1_112043838 0 112043838 G G T T T T T T T T T T T T T T T T G G
1 chr1_112044265 0 112044265 G G G G G G G G G G G G A G G G G G G G
1 chr1_112047401 0 112047401 C T C C C C C C C C C C C T C C C C C C
1 chr1_112049194 0 112049194 G G G G G G G G G G G G G G T T G G G G
1 chr1_112051648 0 112051648 C C T T C T C C C C C C C C C C C C C C
1 chr1_112055105 0 112055105 C C C C C C C C C C C C C C C T C C C C
1 chr1_112055959 0 112055959 T T T T T T T T T T T T T T T T C C T T
1 chr1_112057492 0 112057492 G G G G G G G G C C C C G G G G G G G G
1 chr1_112058498 0 112058498 C T C C C C C C C C C C C C C C C C C C
1 chr1_112060447 0 112060447 A A G G G G G G G G G G G G G G G G A A
1 chr1_112077469 0 112077469 A A A A A A A A A A A A A A A T A A A A
1 chr1_112079341 0 112079341 C C C C C C C C C C C C C T C C C C C C
1 chr1_112080704 0 112080704 A A A A A A A A A T A A A A A A A A A A
1 chr1_112083513 0 112083513 C C C C C T C C C C C C C C C C C C C C
1 chr1_112092368 0 112092368 A A A A A A A A A A A A A T A A A A A A
1 chr1_112094800 0 112094800 T T T T T T T T G G G G T T T T T T T T
1 chr1_112095320 0 112095320 G G G G G G G G G G G G G T G G G G G G
1 chr1_112100089 0 112100089 C C C C C C C C T T T T C C C C C C C C
1 chr1_112105912 0 112105912 T T T T T T T T C C C C T T T T T T T T
1 chr1_112105923 0 112105923 C C C C C T C C C C C C C C C C C C C C
1 chr1_112108755 0 112108755 T T T T T T T T T T T T C T T T T T T T
1 chr1_112110840 0 112110840 G G G G G G C C G G G G G G G G G G G G
1 chr1_112111340 0 112111340 G G G G G G G G G G G G A A G G G G G G
1 chr1_112118039 0 112118039 G G G G G G G G A A A A G G G G G G G G
1 chr1_112128346 0 112128346 G G G G G G G G C C C C G G G G G G G G
1 chr1_112133238 0 112133238 C C C C C T C C C C C C C C C C C C C C
1 chr1_112137420 0 112137420 T T T T C T T T T T T T T T T T T T T T
1 chr1_112144662 0 112144662 A G G G G G G G G G G G G G G G G G G G
1 chr1_112144704 0 112144704 C G G G G G G G G G G G G G G G G G G G
1 chr1_112147451 0 112147451 G G G G G G G G C C C C G G G G G G G G
1 chr1_112148826 0 112148826 C C C T C C C C C C C C C C C C C C C C
1 chr1_112155181 0 112155181 G G G G G G A A G G G G G G G G G G G G
1 chr1_112156477 0 112156477 T T T T T T T T T T A T T T T T T T T T
1 chr1_112157355 0 112157355 T T T T T T T T T T T T T T A A T T T T
1 chr1_112178622 0 112178622 G G G G G G G G G G G G A A G G G G G G
1 chr1_112179435 0 112179435 G G G G G G G G C C C C G G G G G G G G
1 chr1_112182741 0 112182741 T T T T T T A A T T T T T T T T T T T T
1 chr1_112184293 0 112184293 C C T T T T C C T T T T T T T T T T T T
1 chr1_112193156 0 112193156 A A A A A G A A A A A A A A A A A A A A
1 chr1_112203136 0 112203136 C C C C C C C C C C C G C C C C C C C C
1 chr1_112217129 0 112217129 A A A A A A G G A A A A A A A A A A A A
1 chr1_112233693 0 112233693 A A A A A G A A A A A A A A A A A A A A
1 chr1_112235739 0 112235739 A A A A A A A A G G G G A A A A A A A A
1 chr1_112236920 0 112236920 G G G G G G G G G G G G A A G G G G G G
1 chr1_112241125 0 112241125 G G G G G G G G C C C C G G G G G G G G
1 chr1_112253010 0 112253010 C C C C C C C C T T T T C C C C C C C C
1 chr1_112253016 0 112253016 G G G G G G G G G G G G G G G G A A G G
1 chr1_112281454 0 112281454 G G G G G G G G G G G G G G C G G G G G
1 chr1_112282088 0 112282088 C C C C C C C C C C C C T T C T C C C C
1 chr1_112284393 0 112284393 C C C T T T C C C C C C C C C C C C C C
1 chr1_112287139 0 112287139 C C C C C C C C G G G G C C C C C C C C
1 chr1_112293526 0 112293526 C C C C C C C C C C C C C C C T C C C C
1 chr1_112309953 0 112309953 C C C C C C C C C C C C T T C C C C C C
1 chr1_112310349 0 112310349 G G G G G G G G G G G G G T G G G G G G
1 chr1_112314320 0 112314320 G G G G G G G G G G G G A G A G G G G G
1 chr1_112321758 0 112321758 G G G G A A G G G G G G G G G G G G G G
1 chr1_112322259 0 112322259 A A A A A A A A A A A A A A A A G G A A
1 chr1_112348258 0 112348258 C C C C C C C C C C C C C C C C A C C C
1 chr1_112351362 0 112351362 A T A A A A A A A A A A A A A A A A A A
1 chr1_112352027 0 112352027 T T T T T T T T C C C C T T T T T T T T
1 chr1_112360820 0 112360820 G G G G G G G G G G G G G G G G A A G G
1 chr1_112363791 0 112363791 G G G G G G G G G G G G G G C C G G G G
1 chr1_112367259 0 112367259 A A A A A C A A A A A A A A A A A A A A
1 chr1_112373309 0 112373309 T T T T T T T T T T T T T T T T C T T T
1 chr1_112375014 0 112375014 A T T T T T T T T T T T T T T T T T T T
1 chr1_112398228 0 112398228 A A A A A A A A A A A A A A A A G G A A
1 chr1_112408954 0 112408954 A A A A A A A A A A A G A A A A A A A A
1 chr1_112409495 0 112409495 G G G G G G G G G G G G G G A A G G G G
1 chr1_112410552 0 112410552 A A A A A A A A G G G G A A A A A A A A
1 chr1_112412463 0 112412463 A A A A A A A A G G G G A A A A A A A A
1 chr1_112415522 0 112415522 G G G G G G G G G G G G A G G G G G G G
1 chr1_112419250 0 112419250 A A A A A A A A G G G G A A A A A A A A
1 chr1_112424489 0 112424489 T T T T T T T T T T T T T T T T C C T T
1 chr1_112428519 0 112428519 T T T T T T T T C C C C T T T T T T T T
1 chr1_112428607 0 112428607 C C C C C T C C C C C C C C C C C C C C
1 chr1_112431645 0 112431645 C C C C C C C C C T C C C C C C C C C C
1 chr1_112434373 0 112434373 G G G G G T G G G G G G G G G G G G G G
1 chr1_112437005 0 112437005 C C C C C C C C C C C C C C C C T T C C
1 chr1_112445105 0 112445105 G G G G G G G G G G G G C G G G C C G G
1 chr1_112446938 0 112446938 C C C C C C C C A C A C C C C C C C C C
1 chr1_112447025 0 112447025 C T C C C C T T C C C C C C C C C C C C
1 chr1_112447299 0 112447299 G G G G G G G G G G G G G G G G A A G G
1 chr1_112449591 0 112449591 C C C C C C C C T T T T C C C C C C C C
1 chr1_112452369 0 112452369 A A A A A A A A G G G G A A A A A A A A
1 chr1_112457837 0 112457837 G G G G G G G G A A A A G G G G G G G G
1 chr1_112458417 0 112458417 G G G G G G G G A A A A G G G G G G G G
1 chr1_112458422 0 112458422 C C C C C T C C C C C C C C C C C C C C
1 chr1_112461124 0 112461124 T T G G G G T T G G G G G G G G G G T T
1 chr1_112467551 0 112467551 T T T T T T T T C C C C T T T T T T T T
1 chr1_112473566 0 112473566 G G G G A G G G G G G G G G G G G G G G
1 chr1_112477172 0 112477172 G G G G G G G G G G G G G G A A G G G G
1 chr1_112482949 0 112482949 T T C C C C C C C C C C C C C C C C T T
1 chr1_112492603 0 112492603 C C C C C C C C T T C T C C C C C C C C
1 chr1_112498635 0 112498635 G G G G G G G G G G G G A G G G G G G G
1 chr1_112498922 0 112498922 G G A A A G G G G G G G G G G G G G G G
1 chr1_112499388 0 112499388 A A A A A A A A T T T T A A A A A A A A
1 chr1_112503540 0 112503540 C C T T C T C C C C C C C C C C C C C C
1 chr1_112509191 0 112509191 A A A A A A A A A A A A A A A C A A A A
1 chr1_112510590 0 112510590 C C C C C C C C T T T T C C C C C C C C
1 chr1_112521256 0 112521256 T T T T T T T T T T T T G G T T T T T T
1 chr1_112524457 0 112524457 G G G G G G G G C C C C G G G G G G G G
1 chr1_112540493 0 112540493 A A A A A A A A A A A A A A A G A A A A
1 chr1_112543835 0 112543835 T T T T T T T T C C C C T T T T T T T T
1 chr1_112549454 0 112549454 T T C C C C C C C C C C C C C C C C C C
1 chr1_112553149 0 112553149 A A C C C C C C C C C C C C C C C C A A
1 chr1_112554159 0 112554159 C C T T C C C C C C C C C C C C C C C C
1 chr1_112567197 0 112567197 A A A A A A A A C C C C A A A A A A C C
1 chr1_112567218 0 112567218 C C C C C C C C C C C C C T C C C C C C
1 chr1_112573087 0 112573087 A A A A A A A A A A A A A C A A A A A A
1 chr1_112577548 0 112577548 G G G G G G G G C C C C G G G G G G G G
1 chr1_112580852 0 112580852 G G G G G G G G G G A G G G G G G G G G
1 chr1_112584430 0 112584430 A A A A A A A A A A A A A G A A A A A A
1 chr1_112608744 0 112608744 A A A A A A A A A C A A A A A A A A A A
1 chr1_112609647 0 112609647 A A A A A A A A A A A G A A A A A A A A
1 chr1_112611843 0 112611843 T T T T T T T T T T T T T T T T C T T T
1 chr1_112612937 0 112612937 T T A A A A T T A A A A A A A A A A T T
1 chr1_112620762 0 112620762 T T T T C T T T T T T T T T T T T T T T
1 chr1_112627340 0 112627340 T T T T T T T T T T C T T T T T T T T T
1 chr1_112645814 0 112645814 G G G G G G G G G G C C G G G G G G G G
1 chr1_112646046 0 112646046 C C C C C C C C T T C C C C C C C C C C
1 chr1_112646517 0 112646517 A A A A A A A A A A A A C C C C C C A A
1 chr1_112648055 0 112648055 G G G G G G G G G G G G A G G G G G G G
1 chr1_112652043 0 112652043 A A A A A A A A C C C C A A A A A A A A
1 chr1_112657294 0 112657294 T T C C C T T T T T T T T T T T T T T T
1 chr1_112667947 0 112667947 A A G G A A A A A A A A A A A A A A A A
1 chr1_112668084 0 112668084 T T T T C T T T T T T T T T T T T T T T
1 chr1_112673892 0 112673892 C C C C C C C C C C C C C C T T C C C C
1 chr1_112682320 0 112682320 T T T T T T T T C C C C T T T T T T T T
1 chr1_112682719 0 112682719 C C T T C C C C C C C C C C C C C C C C
1 chr1_112685731 0 112685731 A A A A A C A A A A A A A A A A A A A A
1 chr1_112689619 0 112689619 T T T T T T T T G G G G T T T T T T T T
1 chr1_112693656 0 112693656 C C T T T T C C C C C C C C C C C C C C
1 chr1_112694012 0 112694012 G G G G G G G G G G G T G G G G G G G G
1 chr1_112694292 0 112694292 T T T T T T T T T T T T T T A T T T T T
1 chr1_112696452 0 112696452 A A T T T T T T T T T T T T T T T T T T
1 chr1_112697535 0 112697535 C C C C C C C C A A A A C C C C C C C C
1 chr1_112701212 0 112701212 G G G G G G G G G G G G T T G G G G G G
1 chr1_112720005 0 112720005 A A A A A A A A G G G G A A A A A A A A
1 chr1_112736672 0 112736672 A A A A A A A A A A A G A A A A A A A A
1 chr1_112743713 0 112743713 C C C C C C C C C C C T C C C C C C C C
1 chr1_112744057 0 112744057 A G A A A A A A A A A A A A A A A A A A
1 chr1_112746434 0 112746434 A A A A A A A A A A A A A G A A A A A A
1 chr1_112753388 0 112753388 G G G G G G G G G G G G A A G G G G G G
1 chr1_112759258 0 112759258 G G G G G G G G T T T T G G G G G G G G
1 chr1_112780855 0 112780855 C C C C C C C C C G G G C C C C C C C C
1 chr1_112784225 0 112784225 G G G G G G G G G G G G G G A G G G G G
1 chr1_112785777 0 112785777 A A A A A G A A A A A A A A A A A A A A
1 chr1_112786915 0 112786915 C C C C C C T T C C C C C C C C C C C C
1 chr1_112787956 0 112787956 A A A A A G A A A A A A A A A A A A A A
1 chr1_112789240 0 112789240 A A G G G G A A G G G G G G G G G G A A
1 chr1_112794168 0 112794168 G G G G G G G G G G G G A G G G G G G G
1 chr1_112795754 0 112795754 G G G G G G G G A A A A A A A A A A G G
1 chr1_112806416 0 112806416 T T T T T T T T T T T T T T G G T T T T
1 chr1_112811724 0 112811724 A A G G G G A A A A A A G G G G G G A A
1 chr1_112821551 0 112821551 G G T T T T G G G G G G G G G G G G G G
1 chr1_112830544 0 112830544 T T T T C T T T T T T T T T T T T T T T
1 chr1_112842328 0 112842328 G G G G G G G G G G G G A G G G G G G G
1 chr1_112845093 0 112845093 C C C C C C C C T T T T C C C C C C C C
1 chr1_112853125 0 112853125 G G G G C G G G G G G G G G G G G G G G
1 chr1_112853723 0 112853723 A C A A A A A A A A A A A A A A A A C C
1 chr1_112862351 0 112862351 C C T T T T C C T T T T T T T T T T C C
1 chr1_112865163 0 112865163 C C C C C C C C C T C C C C C C C C C C
1 chr1_112868167 0 112868167 T T T T T T T T A A A A T T T T T T T T
1 chr1_112871848 0 112871848 G G G G G G G G G G G G G G A A G G G G
1 chr1_112880473 0 112880473 G G G G G G G G C G G G G G G G G G G G
1 chr1_112886305 0 112886305 C C C C C C C C C C C C C T C C C C C C
1 chr1_112890206 0 112890206 C C C C C C C C C C C T C C C C C C C C
1 chr1_112892109 0 112892109 T T T T T T T T C C C C T T T T T T T T
1 chr1_112892897 0 112892897 G G G G G G G G G G G T G G G G G G G G
1 chr1_112902958 0 112902958 A A A A A A A A A A A A A G A A A A A A
1 chr1_112904401 0 112904401 G G G G G G G G A G A G G G G G G G G G
1 chr1_112908900 0 112908900 C C C C C C C C A A A A C C C C C C A A
1 chr1_112913624 0 112913624 G G G G G G G G A A A A G G G G G G G G
1 chr1_112913901 0 112913901 A A A A A A A A A A G G A A A A A A A A
1 chr1_112932808 0 112932808 G G G G G G G G G G G G G T G G G G G G
1 chr1_112939180 0 112939180 T T T T T T T T C C C C T T T T T T T T
1 chr1_112950722 0 112950722 T T G G G G T T T T T T T T T T T T T T
1 chr1_112956868 0 112956868 C C T T T T C C T T T T T T T T T T C C
1 chr1_112959834 0 112959834 G G G G G G G G T T T T G G G G G G G G
1 chr1_112960193 0 112960193 C C C C C C C C C C C C C G C C C C C C
1 chr1_112968020 0 112968020 C C C C C C C C T T C T C C C C C C C C
1 chr1_112969523 0 112969523 C C C C C C C C C C C C C C A A C C C C
1 chr1_112974558 0 112974558 C C C C C C C C C C A C C C C C C C C C
1 chr1_112979842 0 112979842 C C C C C C T T C C C C C C C C C C C C
1 chr1_112990087 0 112990087 T T T T T T T T T T C T T T T T T T T T
1 chr1_112990170 0 112990170 A A A A A A A A A A A A A G A A A A A A
1 chr1_112997318 0 112997318 C C C C C C C C G G C C C C C C C C C C
1 chr1_112997898 0 112997898 T T T T T T T T T T T T T T C C T T T T
1 chr1_113000521 0 113000521 G G G G G G G G C C C G G G G G G G G G
1 chr1_113001950 0 113001950 A A G G G G A A G G G G G G G G G G A A
1 chr1_113010586 0 113010586 C C T T T T C C C C C C C C C C C C C C
1 chr1_113010886 0 113010886 A A A A A A A A A A A G A A A A A A A A
1 chr1_113028359 0 113028359 A T T T T T A A T T T T T T T T T T A A
1 chr1_113030867 0 113030867 C C C C C C C C C C C T C C C C C C C C
1 chr1_113032350 0 113032350 A A A A A A A A G G G G A A A A A A A A
1 chr1_113039864 0 113039864 G G A G G G G G G G G G G G G G G G G G
1 chr1_113041003 0 113041003 G G G G A G G G G G G G G G G G G G G G
1 chr1_113042869 0 113042869 T T T T T T T T T T T T T T C C T T T T
1 chr1_113047448 0 113047448 A A A A A A A A G G G G A A A A A A A A
1 chr1_113048388 0 113048388 C C C C C C C C C C A C C C C C C C C C
1 chr1_113055819 0 113055819 T T T T T T T T C C C T T T T T T T T T
1 chr1_113062518 0 113062518 C C C C C C C C C C C C C C T T C C C C
1 chr1_113068376 0 113068376 A A A A A A A A A A A A A G G G A A A A
1 chr1_113076758 0 113076758 C C C C C C C C T T C T C C C C C C C C
1 chr1_113077205 0 113077205 G G G G G G G G G G G G A A A A A A G G
1 chr1_113079717 0 113079717 A A A A A A G G A A A A A A A A A A A A
1 chr1_113083033 0 113083033 T T T T T T T T A A A T T T T T T T T T
1 chr1_113085607 0 113085607 A A A A A A A A A A A A A C A A A A A A
1 chr1_113089758 0 113089758 T T T T T T T T T T T T C C T T T T T T
1 chr1_113096230 0 113096230 A A A A A A A A A A A A A A A A G G A A
1 chr1_113099466 0 113099466 G G A A A A G G G G G G G G G G G G G G
1 chr1_113118123 0 113118123 C C C C C C C C C C C C C C T T C C C C
1 chr1_113119604 0 113119604 A A A A A A A A G G G G A A A A A A A A
1 chr1_113130103 0 113130103 G G G G G G G G G G G G G G C C G G G G
1 chr1_113138431 0 113138431 C C C C C C C C C C C T C C C C C C C C
1 chr1_113142156 0 113142156 G G G G G G G G G G G G G G T T G G G G
1 chr1_113147097 0 113147097 C C C C C C C C C C C T C C C C C C C C
1 chr1_113153404 0 113153404 A A A A A A A A G G G G A A A A A A A A
1 chr1_113163785 0 113163785 G G G G G G G G G G A G G G G G G G G G
1 chr1_113164907 0 113164907 C C T T T T T T T T T T T T T T T T C C
1 chr1_113170898 0 113170898 G G G G G G G G G G G G G T G G G G G G
1 chr1_113180104 0 113180104 T T T T T T T T T T T T T T T T C C T T
1 chr1_113184658 0 113184658 G G G G G G G G A A A A A G G G G G G G
1 chr1_113185640 0 113185640 G G A A A A G G G G G G G G G G G G G G
1 chr1_113187983 0 113187983 C C C C C G C C C C C C C C C C C C C C
1 chr1_113189828 0 113189828 C C C C C C C C C C C T C C C C C C C C
1 chr1_113190069 0 113190069 C T C C C C C C C C C C C C C C C C T T
1 chr1_113190668 0 113190668 T T C C C C T T T T T T T T T T T T T T
1 chr1_113196123 0 113196123 C C G G G G C C G G G G C G G G G G C C
1 chr1_113209380 0 113209380 A A G G G G A A G G G G A G G G G G A A
1 chr1_113214478 0 113214478 C C G G G G C C G G G G G G G G G G C C
1 chr1_113223449 0 113223449 G G G G G G G G G G G G A G G G G G G G
1 chr1_113225656 0 113225656 A A A A A A A A G G G G A A A A A A A A
1 chr1_113253719 0 113253719 T T T T T T T T T T T T T T T T C C T T
1 chr1_113282314 0 113282314 T T T T T T T T G G G G T T T T T T T T
1 chr1_113285584 0 113285584 T T T T T T T T A A A A T T T T T T T T
1 chr1_113287126 0 113287126 G G G G G G G G G G A G G G G G G G G G
1 chr1_113315307 0 113315307 C C C C C C C C C C C C C C C C C T C C
1 chr1_113325220 0 113325220 C C C C C C C C A A C C C C C C C C C C
1 chr1_113336839 0 113336839 A A A A A A A A A A A A A A A A C C A A
1 chr1_113344592 0 113344592 A A A A A A A A A A A A A A A A A G A A
1 chr1_113373745 0 113373745 T T C C C C C C C C C C C C C C C C T T
1 chr1_113377131 0 113377131 A A A A A A A A A A A A A A A A C C A A
1 chr1_113397441 0 113397441 T T T T T T T T T T T T C T T T T T T T
1 chr1_113403867 0 113403867 G G G G G G G G G G G G A G G G G G G G
1 chr1_113425771 0 113425771 T T T T T T T T T T T T C T T T T T T T
1 chr1_113427399 0 113427399 G G G G G G G G G G G G C G G G G G G G
1 chr1_113438508 0 113438508 T T T T T T T T T T T T C T T T T T T T
1 chr1_113442486 0 113442486 G G G G A G G G G G G G G G G G G G G G
1 chr1_113452506 0 113452506 A A A A A A A A A A A A A T A A A A A A
1 chr1_113453270 0 113453270 A A A A A A A A G G A A A A A A A A A A
1 chr1_113455539 0 113455539 G G G G G G G G G G G G A G G G G G G G
1 chr1_113459085 0 113459085 T T T T T T T T C C C C T T T T T T T T
1 chr1_113462767 0 113462767 T T T T T T T T T T G T T T T T T T T T
1 chr1_113463651 0 113463651 C C C C C C C C C C C C A C C C C C C C
1 chr1_113473708 0 113473708 A A A A A A A A A A A A A A C C A A A A
1 chr1_113477255 0 113477255 T T T T T T T T C C C C T T T T T T T T
1 chr1_113477993 0 113477993 A A A A A A A A A A A A A G A A A A A A
1 chr1_113478062 0 113478062 G G G G G G G G G G G G G G G G A A G G
1 chr1_113487270 0 113487270 C T C C C C T T C C C C C C C C C C T T
1 chr1_113502455 0 113502455 G G G G G G G G G G G G G G A A G G G G
1 chr1_113508580 0 113508580 A A A A A A A A G G G G A A A A A A A A
1 chr1_113516541 0 113516541 C C C C C C C C C C C C C G C C C C C C
1 chr1_113517782 0 113517782 T T T T T T T T C C T T T T T T T T T T
1 chr1_113528050 0 113528050 C C C C C C C C C C C C C C T T C C C C
1 chr1_113532129 0 113532129 G G G G G G G G G G T T G G G G G G G G
1 chr1_113533243 0 113533243 A A A A A A A A A A T T A A A A A A A A
1 chr1_113536592 0 113536592 C C C C C C T T C C C C C C C C C C C C
1 chr1_113537592 0 113537592 T T T T T T C C T T T T T T T T T T T T
1 chr1_113538493 0 113538493 T T T T T T T T A A A A T T T T T T T T
1 chr1_113540803 0 113540803 A A A A A G A A A A A A A A A A A A A A
1 chr1_113544437 0 113544437 T T T T T T T T C T T T T T T T T T T T
1 chr1_113547477 0 113547477 T T T T T T T T C C C C T T T T T T T T
1 chr1_113550899 0 113550899 G G G G G G G G G G G G G G G G A G G G
1 chr1_113552102 0 113552102 C C C C C C C C C C C T C C C C C C C C
1 chr1_113556953 0 113556953 G G G G A G G G G G G G G G G G G G G G
1 chr1_113558309 0 113558309 C C C C C T C C C C C C C C C C C C C C
1 chr1_113568276 0 113568276 T T T T T T T T C C C C T T T T T T T T
1 chr1_113573046 0 113573046 C C C C C C T T C C C C C C C C C C C C
1 chr1_113575487 0 113575487 A A C C A A A A A A A A A A A A A A A A
1 chr1_113594783 0 113594783 T T T T T T T T C C C C T T T T T T T T
1 chr1_113596610 0 113596610 C C C C C C C C G G C G C C C C C C C C
1 chr1_113611293 0 113611293 G G G G G G G G A A A G G G G G G G G G
1 chr1_113612956 0 113612956 T T T T T T T T T T T T C T T T T T T T
1 chr1_113617835 0 113617835 G G G G G G G G G G G G A A G G A A G G
1 chr1_113618790 0 113618790 G G G G G G G G G G G G G G C C G G G G
1 chr1_113620222 0 113620222 G G G G G G G G G G G G C C G G G G G G
1 chr1_113625149 0 113625149 G G G G G G G G A A A A G G G G G G G G
1 chr1_113630834 0 113630834 C C C C C C C C C C C C C C C C T T C C
1 chr1_113631248 0 113631248 T T T T T T T T T T T T C C C C C C T T
1 chr1_113631474 0 113631474 T T T T T T T T T T T T T T C C T T T T
1 chr1_113635756 0 113635756 A A A A A A A A A A A A T T A A T T A A
1 chr1_113641709 0 113641709 G G G G G G G G G G G G A G G G G G G G
1 chr1_113644238 0 113644238 T T T T T T T T C C C C T T T T T T T T
1 chr1_113649626 0 113649626 G G A A A G G G G G G G G G G G G G G G
1 chr1_113654854 0 113654854 C C C C C C C C C C C C A C C C C C C C
1 chr1_113666080 0 113666080 C C C C C C C C T T T T C C C C C T C C
1 chr1_113682475 0 113682475 A A A A A A A A A A A A A A A A T T A A
1 chr1_113687749 0 113687749 A A A A A A A A A A A A A A A A A C A A
1 chr1_113693016 0 113693016 T T T T T T C C T T T T T T T T T T T T
1 chr1_113702544 0 113702544 T T T T T T T T T T T T A A T T T T T T
1 chr1_113704658 0 113704658 G G G G G G G G G G G G G G A A G G G G
1 chr1_113707681 0 113707681 T T T T C T T T T T T T T T T T T T T T
1 chr1_113714684 0 113714684 T T T T T T T T T T T T A A T T T T T T
1 chr1_113723014 0 113723014 A A A A A A A A A G A A A A A A A A A A
1 chr1_113729853 0 113729853 C C C C C G C C C C C C C C C C C C C C
1 chr1_113734236 0 113734236 C C C C C T C C C C C C C C C C C C C C
1 chr1_113734286 0 113734286 C C C C C C C C T T T T C C C C C C C C
1 chr1_113735613 0 113735613 A T A A A A A A A A A A A A A A A A A A
1 chr1_113749141 0 113749141 A A A A A A G G A A A A A A A A A A A A
1 chr1_113755252 0 113755252 C C C C C C C C T T T T C C C C C C C C
1 chr1_113758710 0 113758710 T T T T T T T T C C C C T T T T T T T T
1 chr1_113759827 0 113759827 G G G G G G A A G G G G G G G G G G G G
1 chr1_113762674 0 113762674 G G A A A G G G G G G G G G G G G G G G
1 chr1_113772633 0 113772633 G G G G G G G G G G G G A G G G G G G G
1 chr1_113780707 0 113780707 A A A A A C A A A A A A A A A A A A A A
1 chr1_113781699 0 113781699 C C C C C T C C C C C C C C C C C C C C
1 chr1_113785802 0 113785802 C C C C C C C C T T T T C C C C C C C C
1 chr1_113801497 0 113801497 G G G G G G G G A A A A G G G G G G G G
1 chr1_113804702 0 113804702 G G A A A G G G A A A A G G G G G G G G
1 chr1_113818745 0 113818745 C C C C C C C C T T T T C C C C C C C C
1 chr1_113835078 0 113835078 T T T T T T T T C C C C T T T T T T T T
1 chr1_113860533 0 113860533 T T T T T T T T T T T T T T C C T T T T
1 chr1_113861978 0 113861978 G G G G G G G G C C C C G G G G G G G G
1 chr1_113865551 0 113865551 T T T T T T T T T T G T T T T T T T T T
1 chr1_113865832 0 113865832 C C G G C G C C C C C C C C C C C C C C
1 chr1_113870222 0 113870222 T T T T T T T T C C C C T T T T T T T T
1 chr1_113874891 0 113874891 A A A A A C A A A A A A A A A A A A A A
1 chr1_113879826 0 113879826 G G G G G G G G A A A A G G G G G G G G
1 chr1_113879932 0 113879932 G G G G G G G G G G G G G G G G A A G G
1 chr1_113885857 0 113885857 T T T T T T T T C C C C T T T T T T T T
1 chr1_113892069 0 113892069 C C C C C T C C T T T T T T T T T T C C
1 chr1_113892755 0 113892755 A A A A A A A A C C C C A A A A A A A A
1 chr1_113904616 0 113904616 A A A A A A A A A T A A A A A A A A A A
1 chr1_113905359 0 113905359 T T T T T T T T C C C C T T T T T T T T
1 chr1_113910760 0 113910760 T T T T T T T T G G G G T T T T T T T T
1 chr1_113916372 0 113916372 T T T T T T T T T T T T T T T T C C T T
1 chr1_113923545 0 113923545 G G G G G G A A G G G G G G G G G G G G
1 chr1_113930528 0 113930528 T T C C T T T T T T T T T T T T T T T T
1 chr1_113935280 0 113935280 A A A A A A A A G G G G A A A A A A A A
1 chr1_113950293 0 113950293 T T T T T T T T T T T T G T T T T T T T
1 chr1_113959913 0 113959913 A A G G G G A A A A A A A A A A A A A A
1 chr1_113962646 0 113962646 G G G G G G G G G G G G G G G G A A G G
1 chr1_113963133 0 113963133 C C C C C C C C C C T T C C C C C C C C
1 chr1_114008674 0 114008674 C C T T T T C C C C C C C C C C C C C C
1 chr1_114011605 0 114011605 C C C C C C C C C C T T C C C C C C C C
1 chr1_114014275 0 114014275 C C C C C C C C C T C C C C C C C C C C
1 chr1_114015767 0 114015767 G G G G G G A A G G G G G G G G G G G G
1 chr1_114097479 0 114097479 G G G G C G G G G G G G G G G G G G G G
1 chr1_114097980 0 114097980 T T T T T T T T C T T T T T T T T T T T
1 chr1_114107318 0 114107318 T T T T T T T T C T T T T T T T T T T T
1 chr1_114112828 0 114112828 A A A A A A A A A A A A A G A A A A A A
1 chr1_114126774 0 114126774 T T C C C C C C C C C C C C C C C C T T
1 chr1_114132456 0 114132456 G G G G G G G G A A A A G G G G G G G G
1 chr1_114150550 0 114150550 C C A A A A C C A A A A A A A A A A C C
1 chr1_114310610 0 114310610 G G G G G G G G G G G G C C G G G G G G
1 chr1_114313116 0 114313116 C C C C C C C C C T C C C C C C C C C C
1 chr1_114314845 0 114314845 C C C C C C C C G G G G C C C C C C C C
1 chr1_114318162 0 114318162 G G G G G G G G G G G G A A A A A A G G
1 chr1_114318265 0 114318265 G G G G A G G G G G G G G G G G G G G G
1 chr1_114320283 0 114320283 A A A A A A A A A G G G A A A A A A A A
1 chr1_114322058 0 114322058 C C C C C C C C C C C C C C C C T T C C
1 chr1_114329401 0 114329401 A A A A A A A A G G G G A A A A A A A A
1 chr1_114329529 0 114329529 A C C C C C C C C C C C C C C C C C A A
1 chr1_114334514 0 114334514 A A A A A A A A G G G G A A A A A A A A
1 chr1_114337790 0 114337790 G G G G G G G G G G G G G G A A G G G G
1 chr1_114338932 0 114338932 G G G G G G G G A A A A G G G G G G G G
1 chr1_114341785 0 114341785 T T T T T T T T T T T T T T T T C C T T
1 chr1_114351342 0 114351342 C C C C C T C C C C C C C C C C C C C C
1 chr1_114352639 0 114352639 G G A A A A G G G G G G G G G G G G G G
1 chr1_114353748 0 114353748 G G A A G G G G G G G G G G G G G G G G
1 chr1_114354290 0 114354290 A A G G G G A A G G G G G G G G G G A A
1 chr1_114363280 0 114363280 A A A A A A A A A G A A A A A A A A A A
1 chr1_114364509 0 114364509 T T T T T T T T T T T T C T T T T T T T
1 chr1_114364941 0 114364941 C C C C C C C C C C C C C T C C C C C C
1 chr1_114378676 0 114378676 G G G G A G G G G G G G G G G G G G G G
1 chr1_114385205 0 114385205 A A A A A A A A A A A A C C A A A A A A
1 chr1_114386985 0 114386985 C G G G G G G G G G G G G G G G G G G G
1 chr1_114391392 0 114391392 G G G G G G G G A A A A G G G G G G G G
1 chr1_114393730 0 114393730 G G A A A A G G G G G G G G G G G G G G
1 chr1_114411682 0 114411682 C C C C C C C C T T T T C C C C C C C C
1 chr1_114419959 0 114419959 C C C C C C C C C C C C C G C C C C C C
1 chr1_114422549 0 114422549 C C C C C C C C C C A C C C C C C C C C
1 chr1_114431400 0 114431400 T T T T T T T T T T T T C C T T T T T T
1 chr1_114444059 0 114444059 T T T T T T T T C C C C T T T T T T T T
1 chr1_114457990 0 114457990 A A A A A A A A G G G G A A A A A A A A
1 chr1_114469034 0 114469034 A A A A A A A A C C C C A A A A A A A A
1 chr1_114472506 0 114472506 A A A A A A G G A A A A A A A A A A A A
1 chr1_114473008 0 114473008 C C C C C C C C C C C T C C C C C C C C
1 chr1_114482167 0 114482167 G G A A A A G G G G G G G G G G G G G G
1 chr1_114482770 0 114482770 T T T T T T T T G G G G T T T T T T T T
1 chr1_114490883 0 114490883 C C C C C T T T C C C C C C C C C C C C
1 chr1_114492650 0 114492650 A A A A A A A A A A A G A A A A A A A A
1 chr1_114503392 0 114503392 G G G G G G G G A A A A G G G G G G G G
1 chr1_114510501 0 114510501 C C C C C C C C C C C C C C C C C T C C
1 chr1_114537678 0 114537678 A A A A A A A A A A A A A T A A A A A A
1 chr1_114542480 0 114542480 A A A A A A A A A A A T A A A A A A A A
1 chr1_114556626 0 114556626 T T T T T T T T C C C C T T T T T T T T
1 chr1_114556873 0 114556873 C C C C C C C C T T T T C C C C C C C C
1 chr1_114576563 0 114576563 C C C C C C C C C C C C C C C C T T C C
1 chr1_114579617 0 114579617 A A A A A A A A A A A A A A A A G G A A
1 chr1_114581053 0 114581053 G G G G G G G G G G G G G G C G G G G G
1 chr1_114585078 0 114585078 T T T T T T T T T T T T C T T T T T T T
1 chr1_114596382 0 114596382 A A T T T T A A A A A A A A A A A A A A
1 chr1_114596902 0 114596902 T T C C C C T T C C C C C C C C C C T T
1 chr1_114598049 0 114598049 G G G G G G G G G G G G G G G G A A G G
1 chr1_114598137 0 114598137 T T T T T T T T T T T T T T T T G T T T
1 chr1_114599525 0 114599525 G G G G G G G G A G G G G G A A G G G G
1 chr1_114603341 0 114603341 C C C C C C C C C C T T C C C C T T C C
1 chr1_114604748 0 114604748 A G G G G G A A G G G G G G G G G G G G
1 chr1_114613385 0 114613385 A A A A A A A A C C C C A A A A A A A A
1 chr1_114614678 0 114614678 A A A A A A A A G G G G A A A A A A A A
1 chr1_114616875 0 114616875 G G G G G G G G G G G G C G C C G G G G
1 chr1_114624077 0 114624077 C C C C C C C C C T C C C C C C C C C C
1 chr1_114627030 0 114627030 A A A A A A A A A A A A A G A A A A A A
1 chr1_114633544 0 114633544 A A A A A A A A G G G G A A A A A A A A
1 chr1_114642223 0 114642223 C C C C C C C C A A A A C C C C C C C C
1 chr1_114645579 0 114645579 A G A A A A A A A A A A A A A A A A A A
1 chr1_114647271 0 114647271 A A A G A G A A A A A A A A A A A A A A
1 chr1_114652962 0 114652962 T T T T T T T T T T T T A T T T T T T T
1 chr1_114657678 0 114657678 G G G G G G A A G G G G G G G G G G G G
1 chr1_114663135 0 114663135 G G A G A G G G G G G G G G G G G G G G
1 chr1_114663899 0 114663899 G G G G G G G G C C C C G G G G G G G G
1 chr1_114666544 0 114666544 G G G G G G G G A A A A G G G G G G G G
1 chr1_114668873 0 114668873 A A C C C C A A A A A A A A A A A A A A
1 chr1_114676827 0 114676827 A A A A A A A A C C C C A A A A A A A A
1 chr1_114686362 0 114686362 T T T T T T T T C C C C T T T T T T T T
1 chr1_114693958 0 114693958 G G G G G G G G G G G G C C G G G G G G
1 chr1_114699337 0 114699337 C C T T T T T T T T T T T T T T T T T T
1 chr1_114700270 0 114700270 G G G G G G G G G G G G A G G G G G G G
1 chr1_114707222 0 114707222 C C C C C C C C C C C C C T C C C C C C
1 chr1_114714854 0 114714854 G G G G G G G G G G G G G G A A G G G G
1 chr1_114728898 0 114728898 C C A C A C C C C C C C C C C C C C C C
1 chr1_114729893 0 114729893 G G A G G G G G G G G G A G G G G G G G
1 chr1_114745380 0 114745380 C C C T C T C C C C C C C C C C C C C C
1 chr1_114753766 0 114753766 C C A C C C C C C C C C C C C C C C C C
1 chr1_114769560 0 114769560 G G G G G G G G G G G G G G G G A G G G
1 chr1_114781887 0 114781887 G G G G G G G G G G A G G G G G G G G G
1 chr1_114782310 0 114782310 G G A A A A A A A A A A A A A A A A A A
1 chr1_114784058 0 114784058 C C C C C C C C C C C C C C A C C C C C
1 chr1_114789192 0 114789192 A A A A A A A A A A A A A C C C A A A A
1 chr1_114791984 0 114791984 T T T T T T T T C C C C T T T T T T T T
1 chr1_114793541 0 114793541 G G G G G G G G T T T T G G G G G G G G
1 chr1_114803588 0 114803588 C C C T C T C C C C C C C C C C C C C C
1 chr1_114805504 0 114805504 A A G G A G A A G G G G A A A A A A A A
1 chr1_114805898 0 114805898 C C C C C C C C C C C C C C C T C C C C
1 chr1_114807088 0 114807088 C C C C C C C C C C C C C C C C T T C C
1 chr1_114807459 0 114807459 C C C C C C C C C C C C C C G G C C C C
1 chr1_114817046 0 114817046 C C C T C C C C C C C C C C C C C C C C
1 chr1_114823814 0 114823814 C C C C C C C C C C C C C C C T C C C C
1 chr1_114824512 0 114824512 G G G G G G C C G G G G G G G G G G G G
1 chr1_114826195 0 114826195 A A A A A A A A G G G G A A A A A A A A
1 chr1_114830425 0 114830425 G T G G G G G G G G G G G G G G G G G G
1 chr1_114856383 0 114856383 G G G G G G G G A A A A G G G G G G G G
1 chr1_114861728 0 114861728 A A A A A A G G A A A A A A A A A A A A
1 chr1_114865508 0 114865508 T T G T G T T T G G G G T T T T T T T T
1 chr1_114881593 0 114881593 C C C C C C C C C C C C C C C C A A C C
1 chr1_114883738 0 114883738 G G A A A G G G G G G G A A A A A A G G
1 chr1_114896914 0 114896914 T T T T T T T T C C C C T T T T T T T T
1 chr1_114898997 0 114898997 G G C G G G G G G G G G G G G G G G G G
1 chr1_114899052 0 114899052 A A A A A A A A A A A A A G A G A A A A
1 chr1_114899241 0 114899241 A A A A A A A A G G G G A A A A A A A A
1 chr1_114902981 0 114902981 C C C C C C C C T T T T C C C C C C C C
1 chr1_114904303 0 114904303 T T T T T T T T C C C C T T T T T T T T
1 chr1_114908977 0 114908977 T T T T T T T T C C C T T T T T T T T T
1 chr1_114911059 0 114911059 A A A A A A A A C C C C A A A A A A A A
1 chr1_114927213 0 114927213 C T C C T T T T C C C C C C C C C C C C
1 chr1_114930124 0 114930124 A A A A A A A A A A A A A A A C A A A A
1 chr1_114934859 0 114934859 A A A A A A A A A A A G A A A A A A A A
1 chr1_114940267 0 114940267 T T C C C C T T C C C T C C C C C C T T
1 chr1_114953307 0 114953307 C C C C C C C C C C C C C C C C C T C C
1 chr1_114953752 0 114953752 G G G G G G T T G G G G G G G G G G G G
1 chr1_114954173 0 114954173 C C C C C C T T C C C C C C C C C C C C
1 chr1_114966732 0 114966732 T T T T T T T T C C C C T T T T T T T T
1 chr1_114969425 0 114969425 T T C C C C C C C C C C C C C C C C T T
1 chr1_114970996 0 114970996 T T T T T T T T T T C T T T T T T T T T
1 chr1_114980390 0 114980390 G G G G G G G G G G G G G G G G A A G G
1 chr1_114985851 0 114985851 G G G G G G G G G G G G A G G G G G G G
1 chr1_114986055 0 114986055 A A A A A A A A G G G G G G G G G G A A
1 chr1_114991945 0 114991945 G G A A A G G G G G A G G G G G G G G G
1 chr1_114992628 0 114992628 A A A A A A A A A A A A A G A A A A A A
1 chr1_114996493 0 114996493 A A A A A C A A A A A A A A A A A A A A
1 chr1_115004801 0 115004801 C C C C C C C C A A A A C C C C C C C C
1 chr1_115007798 0 115007798 G G G G G G G G T T T T G G G G G G G G
1 chr1_115011612 0 115011612 C C C C C C C C T T C T C C C C C C C C
1 chr1_115012405 0 115012405 G G G G A G G G A A A A A A A A A A G G
1 chr1_115020021 0 115020021 G G G G G G G G G G A G G G G G G G G G
1 chr1_115025560 0 115025560 G G G G G G G G G G G G A G G G G G G G
1 chr1_115026447 0 115026447 C C C C C C C C C C C C C C C T C C C C
1 chr1_115028744 0 115028744 C C C T C T C C C C C C C C C C C C C C
1 chr1_115029278 0 115029278 T T T T T T T T T T T T T T A A T T T T
1 chr1_115031062 0 115031062 G G G G G G G G C C C C G G G G G G G G
1 chr1_115035766 0 115035766 C C C C C C C C C C C G C C C C C C C C
1 chr1_115036513 0 115036513 G G A G A G G G G G G G G G A A G G G G
1 chr1_115042234 0 115042234 A A G G G G A A G G G G G G G G G G A A
1 chr1_115044209 0 115044209 G G G G A G G G G G G G G G G G G G G G
1 chr1_115051187 0 115051187 A A A A A A A A A A A A A A A A A G A A
1 chr1_115051636 0 115051636 T T C T C C T T C C C C C C C C C C T T
1 chr1_115059790 0 115059790 T T T T T T T T G G G G T T T T T T T T
1 chr1_115060362 0 115060362 G G G G C G G G G G G G G G G G G G G G
1 chr1_115096810 0 115096810 A A A A A A A A A A A A A G A A A A A A
1 chr1_115100270 0 115100270 T T T T T T T T T T T T C C T T T T T T
1 chr1_115107985 0 115107985 A A A A A A A A A A A A A A G G A A A A
1 chr1_115116629 0 115116629 A A A A A A A A A A A A A A A A C C A A
1 chr1_115121655 0 115121655 G G G G G G G G A A A A G G G G G G G G
1 chr1_115123397 0 115123397 T T T T T T T T G G G G T T T T T T T T
1 chr1_115137905 0 115137905 A G G G G G G G G G G G G G G G G G G G
1 chr1_115137911 0 115137911 A A A A A G A A A A A A A A A A A A A A
1 chr1_115139822 0 115139822 T T T T T T T T G G G G T T T T T T T T
1 chr1_115140019 0 115140019 T T T T T T T T T T T T T T T T A A T T
1 chr1_115140700 0 115140700 A A A A A A A A C C C C A A A A A A A A
1 chr1_115142017 0 115142017 G G G G G G G G A A A A G G G G G G G G
1 chr1_115144889 0 115144889 T T T T T T C C T T T T T T T T T T T T
1 chr1_115146131 0 115146131 A C A A A A C C A A A A A A A A A A C C
1 chr1_115147748 0 115147748 C C C C C C C C C C C C C T C C T T C C
1 chr1_115152615 0 115152615 G G G G A G G G G G G G G G G G G G G G
1 chr1_115153662 0 115153662 T T T T C T T T T T T T T T T T T T T T
1 chr1_115159584 0 115159584 A A A A A A A A C C C C A A A A A A A A
1 chr1_115161337 0 115161337 A A A A A A A A A G A A A A A A A A A A
1 chr1_115162368 0 115162368 G G G G G T G G G G G G G G G G G G G G
1 chr1_115163547 0 115163547 A A A A A A A A G G G G A A A A A A A A
1 chr1_115165335 0 115165335 A A A A A A A A A T A T A A A A A A A A
1 chr1_115171457 0 115171457 C C G G G G G G G G G G G G G G G G G G
1 chr1_115171523 0 115171523 C C C C C T C C C C C C C C C C C C C C
1 chr1_115171584 0 115171584 T T T T T T T T T T G T T T T T T T T T
1 chr1_115175445 0 115175445 T T T T T T T T T T T T C T T T T T T T
1 chr1_115180420 0 115180420 C C T T C C C C C C C C C C C C C C C C
1 chr1_115182130 0 115182130 G G G G G G G G A A A A G G G G G G G G
1 chr1_115187712 0 115187712 A A A A A A A A A A A A G G G G G G A A
1 chr1_115191184 0 115191184 T T T T T T T T C C C C T T T T T T T T
1 chr1_115194098 0 115194098 C C C C C C C C C C C C C T C C C C C C
1 chr1_115195407 0 115195407 C T T T T T C C T T T T T T T T T T T T
1 chr1_115201120 0 115201120 G T T T T T T T T T T T T T T T T T T T
1 chr1_115203493 0 115203493 A A A A A A A A G G G G A A A A A A A A
1 chr1_115226675 0 115226675 C C A A A A C C C C C C C C C C C C C C
1 chr1_115230652 0 115230652 C C T T T T C C C C C C T T T T T T C C
1 chr1_115238794 0 115238794 G G G G G G G G G G G G G G T T G G G G
1 chr1_115240594 0 115240594 G G C C C G G G G G G G G G G G G G G G
1 chr1_115240981 0 115240981 G G A A A G G G G G G G A A A A A A G G
1 chr1_115250020 0 115250020 T T T T T T T T T T T T C T C C C C T T
1 chr1_115250150 0 115250150 G G G G G G G G G G A G G G G G G G G G
1 chr1_115257743 0 115257743 C C C C C C C C C C C C C T C C C C C C
1 chr1_115258166 0 115258166 T T T T T T T T T T T T C T T T T T T T
1 chr1_115263276 0 115263276 T T T T T T C C T T T T T T T T T T T T
1 chr1_115264671 0 115264671 A A A A A A A A A A A A A A A A G G A A
1 chr1_115267216 0 115267216 G G G G G G G G G G G G A G G G G G G G
1 chr1_115269033 0 115269033 T T C T C T T T T T T T C T T T T T T T
1 chr1_115269277 0 115269277 G G G G G G G G G G G G G G G G A A G G
1 chr1_115275333 0 115275333 T T T T T T C C T T T T T T T T T T T T
1 chr1_115276113 0 115276113 C C C C C C C C C C C C C C C C T T C C
1 chr1_115276435 0 115276435 G G G G G G A A G G G G G G G G G G G G
1 chr1_115286776 0 115286776 A A A A A A A A A A A A A A A A C C A A
1 chr1_115289925 0 115289925 G G G G G G G G G G G G A G G G G G G G
1 chr1_115290719 0 115290719 G G G G G G G G A A A A G G G G G G G G
1 chr1_115290953 0 115290953 C C C T C T C C C C C C C C C C C C C C
1 chr1_115294059 0 115294059 T T T T T T T T T T T T C C T T T T T T
1 chr1_115295456 0 115295456 T T T T T T T T T T T T T T T T G G T T
1 chr1_115302167 0 115302167 G G G G G G G G A A A A G G G G G G G G
1 chr1_115304435 0 115304435 A A A A A A A A A A A A A G A A A A A A
1 chr1_115307963 0 115307963 A A A A A A A A G G G G A A A A A A A A
1 chr1_115314396 0 115314396 A A A A A A A A C C C C A A A A A A A A
1 chr1_115315851 0 115315851 C C C C C C C C C C C C C G C C C C C C
1 chr1_115320709 0 115320709 A A A A A A A A G G G G A A A A A A A A
1 chr1_115330347 0 115330347 C C C C C C C C G G G G C C C C C C C C
1 chr1_115334154 0 115334154 G T G G G G G G G G G G G G G G G G G G
1 chr1_115337645 0 115337645 G G G G G G G G G G G G G G T T G G G G
1 chr1_115348643 0 115348643 C C C C C C C C T T C C C C C C C C C C
1 chr1_115355837 0 115355837 G G A G A G G G G G G G G G G G G G G G
1 chr1_115356083 0 115356083 C C C C C C C C C C C T C C C C C C C C
1 chr1_115356849 0 115356849 G G G G G G G G G G G G G G G G T T G G
1 chr1_115358695 0 115358695 T T T T T T T T T T T T C T T T T T T T
1 chr1_115363452 0 115363452 C C C C C C C C C C C C C C T T C C C C
1 chr1_115364968 0 115364968 C C C C C C C C C C C C C T C C C C C C
1 chr1_115366056 0 115366056 G G G G G G G G A A A A G G G G G G G G
1 chr1_115366501 0 115366501 G G G G G G G G G G G G A G G G G G G G
1 chr1_115373834 0 115373834 G G G G G G G G G G G G A G G G G G G G
1 chr1_115374714 0 115374714 C C C C C C C C C C C G C C C C C C C C
1 chr1_115377883 0 115377883 C C C C C T C C C C C C C C C C C C C C
1 chr1_115379824 0 115379824 A A A A A A A A A A A A A A A A T T A A
1 chr1_115380448 0 115380448 A A A A A A A A T T T T A A A A A A A A
1 chr1_115383337 0 115383337 C C C C C C C C C C C T C C C C C C C C
1 chr1_115392948 0 115392948 C C C C C C C C T T T T C C C C C C C C
1 chr1_115398018 0 115398018 C C C C C C C C G G G G C C C C C C C C
1 chr1_115400045 0 115400045 G G A A A A G G A A A A A A A A A A G G
1 chr1_115400245 0 115400245 C C C C C C C C G G G G C C C C C C C C
1 chr1_115402860 0 115402860 G G G G G G G G G G G G G G G G T T G G
1 chr1_115415569 0 115415569 G G G G G G G G A A A A G G G G G G G G
1 chr1_115415846 0 115415846 A A A A A A A A G G G G A A A A A A A A
1 chr1_115416014 0 115416014 C C C C C C C C A A A A C C C C C C C C
1 chr1_115420284 0 115420284 G G A G G G G G A A A A A A A A A A G G
1 chr1_115422498 0 115422498 G G A G A G G G G G G G G G G G G G G G
1 chr1_115423397 0 115423397 C T C C C C C C C C C C C C C C C C C C
1 chr1_115427611 0 115427611 C C C C C C C C C C C C C C A C C C C C
1 chr1_115430191 0 115430191 G G G G G G G G G G G G G G A A G G G G
1 chr1_115432814 0 115432814 C C C C C C C C C C C C C C C T C C C C
1 chr1_115432978 0 115432978 C C C C C C C C C C C C C C C C T T C C
1 chr1_115436094 0 115436094 A A A A A A A A A A A A A G A A A A A A
1 chr1_115436253 0 115436253 G G C G G G G G G G G G G G G G G G G G
1 chr1_115441420 0 115441420 T T T T T T T T C C C C T T T T T T T T
1 chr1_115441917 0 115441917 T T T T T T T T G G G G T T T T T T T T
1 chr1_115446669 0 115446669 G G G G G G G G A A A A G G G G G G G G
1 chr1_115451692 0 115451692 A A A A A A A A G G G G A A A A A A A A
1 chr1_115456132 0 115456132 A A A A A A A A C C C C A A A A A A A A
1 chr1_115459166 0 115459166 T T T T C T T T T T T T T T T T T T T T
1 chr1_115467896 0 115467896 T T A T A T T T T T T T T T T T T T T T
1 chr1_115472885 0 115472885 C C C C C C C C T T T T C C C C C C C C
1 chr1_115473813 0 115473813 T T T T T T T T T T T T A A T T T T T T
1 chr1_115477010 0 115477010 C C C C A C C C C C C C C C C C C C C C
1 chr1_115479712 0 115479712 C T T T T T T T T T T T T T T T T T T T
1 chr1_115487753 0 115487753 A G G G G G A A G G G G G G G G G G G G
1 chr1_115493793 0 115493793 G G G G G G G G C C C C G G G G G G G G
1 chr1_115496704 0 115496704 G G T T T T T T T T T T T T T T T T T T
1 chr1_115497446 0 115497446 A A G G G G A A G G G G G G G G G G G G
1 chr1_115508645 0 115508645 A A A A A A A A A G A A A A A A A A A A
1 chr1_115510616 0 115510616 G G G G G G G G A A A A G G G G G G G G
1 chr1_115513165 0 115513165 C C C C C C C C T T T T C C C C C C C C
1 chr1_115517527 0 115517527 T T T T T T C C T T T T T T T T T T T T
1 chr1_115518299 0 115518299 C C C C C C C C C C C C C C C C T T C C
1 chr1_115520069 0 115520069 C C C C C C C C C C C C C T C C C C C C
1 chr1_115523579 0 115523579 G G G G G G G G A G G G G G G G G G G G
1 chr1_115527791 0 115527791 T T T T T T T T T T T T T T G T T T T T
1 chr1_115530913 0 115530913 C C T T T T T T T T T T T T T T T T T T
1 chr1_115531115 0 115531115 T T T T T T T T T T T T T T T T C T T T
1 chr1_115541745 0 115541745 G G G G G G G G T T T T G G G G G G G G
1 chr1_115551657 0 115551657 A A A A A A A A C C C C A A A A A A A A
1 chr1_115554400 0 115554400 A A A A A A A A G G G G A A A A A A A A
1 chr1_115554523 0 115554523 A A G G G G A A A A A A A A A A A A A A
1 chr1_115567409 0 115567409 G G G G G G G G A G G G A G G G G G G G
1 chr1_115569308 0 115569308 T T T T T T T T T T T T C T T T T T T T
1 chr1_115571851 0 115571851 T T T T T T T T C C C C T T T T T T T T
1 chr1_115576947 0 115576947 G G G G A G G G A G A A G G G G G G G G
1 chr1_115579952 0 115579952 C C C C C T C C C C C C C C C C C C C C
1 chr1_115580998 0 115580998 A A A A A A A A A G A A A A A A A A A A
1 chr1_115581906 0 115581906 T T C C C T T T T T T T T T T T T T T T
1 chr1_115583407 0 115583407 T T G G G T T T T T T T T T T T T T T T
1 chr1_115583495 0 115583495 A A A A A A A A G G G G A A A A A A A A
1 chr1_115584900 0 115584900 C C C C C T C C C C C C C C C C C C C C
1 chr1_115598417 0 115598417 G G G G G G G G C C C C G G G G G G G G
1 chr1_115599696 0 115599696 C C C C C C C C T T T T C C C C C C C C
1 chr1_115603632 0 115603632 A A A A A A A A G G G G A A A A A A A A
1 chr1_115607409 0 115607409 A A A A A T A A A A A A A A A A A A A A
1 chr1_115609463 0 115609463 C C C C C C C C C C A C C C C C C C C C
1 chr1_115613458 0 115613458 A A A A A A A A A A A A A A G G A A A A
1 chr1_115614966 0 115614966 T T G G G G T T G G G G G G G G G G G G
1 chr1_115616685 0 115616685 T T T T T T T T C C C C T T T T T T T T
1 chr1_115619840 0 115619840 C C C C C C C C C T C C C C C C C C C C
1 chr1_115632926 0 115632926 A A A A A A A A A A A A A A A A C C A A
1 chr1_115638552 0 115638552 G G G G G G G G G G G G G G A G G G G G
1 chr1_115639599 0 115639599 C C C C C T C C C C C C C C C C C C C C
1 chr1_115645346 0 115645346 G G A G G G G G G G G G G G G G A A G G
1 chr1_115645617 0 115645617 G G G G G G G G A A A A G G G G G G G G
1 chr1_115645739 0 115645739 G G G G G G G G G G G G G G C C G G G G
1 chr1_115651263 0 115651263 A A G G G G A A G G G G G G G G G G G G
1 chr1_115654134 0 115654134 T T T T T T T T T T T T T T T T C C T T
1 chr1_115655297 0 115655297 T T T T T T T T T T T T T T T T C C T T
1 chr1_115656690 0 115656690 A A A A A A A A A A A A C C C C A A A A
1 chr1_115658953 0 115658953 T T T T T T T T T T T T T T G T T T T T
1 chr1_115675858 0 115675858 C C T T C T C C C C C C C C C C C C C C
1 chr1_115677426 0 115677426 A A A A A A A A G G G G A A A A A A A A
1 chr1_115693949 0 115693949 T T T T T T T T C T T T T T T T T T T T
1 chr1_115694016 0 115694016 C C C C C C C C C C G G C C C C C C C C
1 chr1_115701266 0 115701266 C C C C C C C C C C C C C C C C T T C C
1 chr1_115701342 0 115701342 G G C C C C C C C C C C C C C C C C C C
1 chr1_115702865 0 115702865 C C C C C C C C T T T T C C C C C C C C
1 chr1_115704725 0 115704725 T T T T T T T T T T T T G G G G G G T T
1 chr1_115706690 0 115706690 C C C C C C C C C C C C C C A A C C C C
1 chr1_115714046 0 115714046 C C C C C C C C G G G G G G G G G G C C
1 chr1_115714244 0 115714244 A A A A A A G G A A A A A A A A A A G G
1 chr1_115714557 0 115714557 T T C C C C T T C C C C C C C C C C T T
1 chr1_115719167 0 115719167 T T T T A T T T T T T T T T T T T T T T
1 chr1_115725194 0 115725194 G G G G G G G G A G A G G G G G G G G G
1 chr1_115734180 0 115734180 C C C C C C C C T T T T C C C C C C C C
1 chr1_115734310 0 115734310 C C C C C C C C C C C C C C G G C C C C
1 chr1_115737176 0 115737176 C C C C C C C C G G G G C C C C C C C C
1 chr1_115740366 0 115740366 T T T T G T T T T T T T T T T T T T T T
1 chr1_115743747 0 115743747 C C G G C G C C C C C C C C C C C C C C
1 chr1_115746920 0 115746920 A A G G G G G G G G G G G G G G G G G G
1 chr1_115747975 0 115747975 C C C C C C C C C C A C C C C C C C C C
1 chr1_115752044 0 115752044 C C C C C C C C C C C C C C T T C C C C
1 chr1_115753180 0 115753180 C C C C C C C C C C C C C C C C T T C C
1 chr1_115755184 0 115755184 A A A A A A A A C C C C A A A A A A A A
1 chr1_115756829 0 115756829 G G G G G G G G G G G G G G A A G G G G
1 chr1_115764763 0 115764763 C C C C C C C C C C C C C C C C A A C C
1 chr1_115773237 0 115773237 A A A A A A A A A A A A A G A A A A A A
1 chr1_115774199 0 115774199 C C C C C C C C C C C C C C C C T T C C
1 chr1_115781295 0 115781295 G G G G G G G G G G A G G G G G G G G G
1 chr1_115781374 0 115781374 C C C C C C C C C C C C A C C C C C C C
1 chr1_115791435 0 115791435 T T T T T T T T A A A A T T T T T T T T
1 chr1_115793311 0 115793311 G G G G G G G G C C C C G G G G G G G G
1 chr1_115803149 0 115803149 C C T T C T C C C C C C C C C C C C C C
1 chr1_115808769 0 115808769 T T T T T T T T T T T T T T T T C C T T
1 chr1_115810469 0 115810469 C C T T C C C C C C C C C C C C C C C C
1 chr1_115812777 0 115812777 A A A A A G A A A A A A A A A A A A A A
1 chr1_115812964 0 115812964 A A A A A A A A G G G G A A A A A A A A
1 chr1_115834139 0 115834139 G G G G G G G G G G G G G G A A G G G G
1 chr1_115841284 0 115841284 C C C C C C C C T T T T C C C C C C C C
1 chr1_115845329 0 115845329 C C C C C C C C C C C C C C T T C C C C
1 chr1_115845907 0 115845907 T T T T T T T T C C C C T T T T T T T T
1 chr1_115849928 0 115849928 T T C C C T T T T T T T T T T T T T T T
1 chr1_115850051 0 115850051 A A A A A A A A G G G G A A A A A A A A
1 chr1_115857138 0 115857138 A A G G A G A A A A A A A A A A A A A A
1 chr1_115861760 0 115861760 G G G G G G G G G G G G T T G G G G G G
1 chr1_115872032 0 115872032 A A A A A A A A G G A G A A A A A A A A
1 chr1_115876575 0 115876575 C C C C C T C C C C C C C C C C C C C C
1 chr1_115877735 0 115877735 T T A A A T T T T T T T T T T T T T T T
1 chr1_115878345 0 115878345 C C C C C C C C C C C C C T C C C C C C
1 chr1_115881251 0 115881251 G G G G G G G G G G G G G G G G A A G G
1 chr1_115889668 0 115889668 C C C C C C C C T T T T C C C C C C C C
1 chr1_115892444 0 115892444 G G G G G G G G A A A A G G G G G G G G
1 chr1_115894465 0 115894465 A A A A A A G G A A A A A A A A A A G G
1 chr1_115895004 0 115895004 G G G G G G G G G G G G G G A G G G G G
1 chr1_115895883 0 115895883 G G A A A G G G G G G G G G G G G G G G
1 chr1_115902688 0 115902688 G G A A A G G G G G G G G G G G G G G G
1 chr1_115903075 0 115903075 G G A A A A G G G G G G G G G G G G G G
1 chr1_115904961 0 115904961 G G G G G G G G G G G G G G T T T T G G
1 chr1_115904984 0 115904984 T T T T T T T T T T T T T T C T T T T T
1 chr1_115908033 0 115908033 A A A A A A A A G G G G A A A A A A A A
1 chr1_115918782 0 115918782 A A A A A A A A A A A A A A A A C C A A
1 chr1_115931869 0 115931869 G G G G G G G G G G G G G G C G G G G G
1 chr1_115940131 0 115940131 A A A A A A A A G G G G A A A A A A A A
1 chr1_115944073 0 115944073 C C T T C T C C C C C C C C C C C C C C
1 chr1_115944804 0 115944804 C C C C C C C C C C C C C T C C C C C C
1 chr1_115945190 0 115945190 C C C C C C C C C C C C C C T T C C C C
1 chr1_115963740 0 115963740 G G G G G G G G G G G G G G A A G G G G
1 chr1_115964808 0 115964808 G G A A A G G G G G G G G G G G G G G G
1 chr1_115978363 0 115978363 A A A A A A A A T T T T A A A A A A A A
1 chr1_115978974 0 115978974 C C G G G G C C G G G G G G G G G G C C
1 chr1_115985614 0 115985614 G G G G G G G G G G G G G G T T G G G G
1 chr1_115986477 0 115986477 G G G G G G G G G G A G G G G G G G G G
1 chr1_115992206 0 115992206 T T T T T T T T T T T T C T T T T T T T
1 chr1_115992974 0 115992974 A A A A A A A A A A G G A A A A A A A A
1 chr1_115993631 0 115993631 G G G G G G G G G G A A G G G G G G G G
1 chr1_115993813 0 115993813 C C C C C C C C C C G G C C C C C C C C
1 chr1_115994295 0 115994295 G G G G G G G G G G G G G G G G G T G G
1 chr1_115995346 0 115995346 G G G G G G G G G G A A G G G G G G G G
1 chr1_115995924 0 115995924 T T T T T T T T T T C T T T T T T T T T
1 chr1_115996445 0 115996445 T T T T T T T T T T T T C T T T T T T T
1 chr1_115999202 0 115999202 G G A A G G G G G G G G G G G G G G G G
1 chr1_116013445 0 116013445 T T T T T T T T C C C C T T T T T T T T
1 chr1_116013660 0 116013660 T T C T T T T T T T T T T T T T T T T T
1 chr1_116014372 0 116014372 T T T T T T T T C C C C C C C C C C T T
1 chr1_116019635 0 116019635 T T C T C C T T C C C C T T T T T T T T
1 chr1_116022299 0 116022299 A A A C C C A A A A A A A A A A A A A A
1 chr1_116025677 0 116025677 A A A A A A A A A A A A A G A A A A A A
1 chr1_116032506 0 116032506 T T T T G T T T T T T T T T T T T T T T
1 chr1_116035142 0 116035142 G G G G G G G G G G G G C G G G G G G G
1 chr1_116037076 0 116037076 C C T T C T C C C C C C C C C C C C C C
1 chr1_116037091 0 116037091 A A A A A A A A G G G G A A A A A A A A
1 chr1_116037642 0 116037642 C C T T T T C C T T T T C C C C C C C C
1 chr1_116049570 0 116049570 C C C C C C C C T T T T C C C C C C C C
1 chr1_116052163 0 116052163 T T T T T T T T T T T T C T T T T T T T
1 chr1_116060098 0 116060098 C C G G C G C C C C C C C C C C C C C C
1 chr1_116084464 0 116084464 C C C C C C C C C C C C C C C C T T C C
1 chr1_116098992 0 116098992 G G G G G G G G G G G G G G A A G G G G
1 chr1_116103738 0 116103738 C C A A A A C C A A A A A A A A A A C C
1 chr1_116113067 0 116113067 G G G G G G G G A A A A G G G G G G G G
1 chr1_116126543 0 116126543 A A A A A A A A C C C C A A A A A A A A
1 chr1_116132123 0 116132123 A A G G G G A A A A A A A A A A A A A A
1 chr1_116136426 0 116136426 C C C C C C C C T T T T C C C C C C C C
1 chr1_116156218 0 116156218 G G G G G G G G G G G G G G G G A A G G
1 chr1_116157142 0 116157142 G G C G G G G G G G G G G G G G G G G G
1 chr1_116158708 0 116158708 A A A A A A A A A A A A G G A A A A A A
1 chr1_116177733 0 116177733 A A A A A A A A A A A A A G A A A A A A
1 chr1_116181931 0 116181931 G G G G G G G G A A A A G G G G G G G G
1 chr1_116184269 0 116184269 A A A A A A A A T T T T A A A A A A A A
1 chr1_116189236 0 116189236 C C C C C T C C C C C C C C C C C C C C
1 chr1_116201779 0 116201779 G G G G G G G G G G G G G G G G A G G G
1 chr1_116203104 0 116203104 C C C C C G C C C C C C C C C C C C C C
1 chr1_116203321 0 116203321 G G G G G G G G G G G G A A A A A A G G
1 chr1_116205692 0 116205692 A A A A A A A A A A A A A C A A A A A A
1 chr1_116207364 0 116207364 G G G G A G G G G G G G G G G G G G G G
1 chr1_116208764 0 116208764 A A A A A A A A A A A A C C A A A A A A
1 chr1_116224233 0 116224233 G G A A A G G G G G G G G G G G G G G G
1 chr1_116226647 0 116226647 G G G G G G G G G G G G G G A A G G G G
1 chr1_116235650 0 116235650 T T T T T T T T C C C C T T T T T T T T
1 chr1_116243853 0 116243853 C C G G C G C C C C C C C C C C C C C C
1 chr1_116246283 0 116246283 A A A A A A A A G G G G A A A A A A A A
1 chr1_116247537 0 116247537 A A A A A A A A C C C C A A A A A A A A
1 chr1_116248535 0 116248535 G G G G G G G G A A A A G G G G G G G G
1 chr1_116251667 0 116251667 G G C G C G G G G G G G G G G G G G G G
1 chr1_116258420 0 116258420 G G G G G G G G C C C C C C C C C C G G
1 chr1_116260853 0 116260853 G G G G G G G G G G G G G G G G T T G G
1 chr1_116268469 0 116268469 T T T T T T T T A A A A T T T T T T T T
1 chr1_116270244 0 116270244 A A A A A A A A A A A A G G A A G G A A
1 chr1_116278623 0 116278623 C C G G G G G G G G G G G G G G G G G G
1 chr1_116281090 0 116281090 C C C C C T C C C C C C C C C C C C C C
1 chr1_116287371 0 116287371 T T T T T T T T C C C C T T T T T T T T
1 chr1_116297400 0 116297400 C C C C C C C C T T T T C C C C C C C C
1 chr1_116310731 0 116310731 C C C C C C C C C C C C C C C C T T C C
1 chr1_116315653 0 116315653 C C C C C C C C C C C C C T C C C C C C
1 chr1_116315654 0 116315654 G G A A A G G G G G G G G G G G G G G G
1 chr1_116330094 0 116330094 T T T T T T T T T T T T T T T T C C T T
1 chr1_116331339 0 116331339 G G G G G G G G G G G G T T T T T T G G
1 chr1_116339931 0 116339931 T T T T T T T T T T T T C T T T T T T T
1 chr1_116340432 0 116340432 G G G G G G G G G G G G G G G G C C G G
1 chr1_116359375 0 116359375 G G A G A G G G G G G G G G G G G G G G
1 chr1_116361327 0 116361327 C C C G C C C C C C C C C C C C C C C C
1 chr1_116377956 0 116377956 A A A A A A A A C C C C A A A A A A A A
1 chr1_116386547 0 116386547 C C C C C C C C C C C C C C C C C T C C
1 chr1_116388693 0 116388693 T T T T T T T T T T T T T T T T A A T T
1 chr1_116389948 0 116389948 T T T T T T T T C C C C T T T T T T T T
1 chr1_116393805 0 116393805 A A A A A A A A A A A A A A T T A A A A
1 chr1_116400262 0 116400262 C C C C C C C C C C C C C T C C C C C C
1 chr1_116404772 0 116404772 A G A A A A G G A A A A A A A A A A G G
1 chr1_116405870 0 116405870 G G G G G G G G A A A A G G G G G G G G
1 chr1_116406070 0 116406070 T T T T T T T T T T T T C C T T T T T T
1 chr1_116408939 0 116408939 G G G G G G G G G G G G G G A A G G G G
1 chr1_116412259 0 116412259 G G G G G G G G G G G G G G G G A G G G
1 chr1_116414696 0 116414696 A C A A A A C C A A A A A A A A A A A A
1 chr1_116425853 0 116425853 C C C C C C C C C C C C C T C C C C C C
1 chr1_116430599 0 116430599 C C C C C C C C C C C C C T C C C C C C
1 chr1_116462273 0 116462273 C C C G C C C C C C C C C C C C C C C C
1 chr1_116476755 0 116476755 A A G G G G A A G G G G G G G G G G A A
1 chr1_116477085 0 116477085 C C C C C C C C C C C C C T C C C C C C
1 chr1_116481666 0 116481666 C C C C C T C C C C C C C C C C C C C C
1 chr1_116489675 0 116489675 C C C C C C C C C T C T C C C C C C C C
1 chr1_116492536 0 116492536 G G G G G G G G G G G G A A G G A A G G
1 chr1_116502149 0 116502149 C C T T T T C C T T T T T T T T T T C C
1 chr1_116508335 0 116508335 G G G G G G G G C C C C G G G G G G G G
1 chr1_116509326 0 116509326 G G G G G G G G G G G G G G A A G G G G
1 chr1_116511497 0 116511497 C C C C C C C C C C C C A A C C C C C C
1 chr1_116528574 0 116528574 G G G G G G G G G T G G G G G G G G G G
1 chr1_116548277 0 116548277 C C C C C C C C C C C T C C C C C C C C
1 chr1_116548575 0 116548575 G G G G G G G G G G A G G G G G G G G G
1 chr1_116559225 0 116559225 A A A A A A A A A A A A A A G G A A A A
1 chr1_116563277 0 116563277 G G G G C G G G G G G G G G G G G G G G
1 chr1_116565706 0 116565706 C C C C C C C C T T T T C C C C C C C C
1 chr1_116567445 0 116567445 C C C T C C C C C C C C C C C C C C C C
1 chr1_116588139 0 116588139 T T T T T T T T G G G G T T T T T T T T
1 chr1_116592354 0 116592354 A A A A A A A A A G A A A A A A A A A A
1 chr1_116592724 0 116592724 G G A A A A G G A A A A A A A A A A G G
1 chr1_116596946 0 116596946 C C T T T T C C T T T T T T T T T T C C
1 chr1_116599023 0 116599023 G G G G G G G G G G G G G G A A G G G G
1 chr1_116599918 0 116599918 C C C C C C C C C T C C C C C C C C C C
1 chr1_116604639 0 116604639 G G G G G G G G G G A G G G G G G G G G
1 chr1_116607969 0 116607969 C C T T C T C C C C C C C C C C C C C C
1 chr1_116612069 0 116612069 G G G G G G G G A A A A G G G G G G G G
1 chr1_116618750 0 116618750 C C T T C T C C C C C C C C C C C C C C
1 chr1_116621247 0 116621247 G G A A A A G G G G G G A A A A A A G G
1 chr1_116625725 0 116625725 T T T T A T T T T T T T T T T T T T T T
1 chr1_116631088 0 116631088 G G G G G G G G G G G G C C G G G G G G
1 chr1_116631223 0 116631223 G G G G A G G G G G G G G G G G G G G G
1 chr1_116635376 0 116635376 T T G G G G T T G G G G G T G G G G T T
1 chr1_116640518 0 116640518 G G G G G G G G G G G G A G G G G G G G
1 chr1_116643468 0 116643468 C C C C C C C C C T C T C C C C C C C C
1 chr1_116643860 0 116643860 G G G G G G G G G G G G G G A G G G G G
1 chr1_116644931 0 116644931 A C A A A A A A A A A A A A A A A A A A
1 chr1_116645408 0 116645408 A A A A A A A A A A A A A A A A G G A A
1 chr1_116645701 0 116645701 G G G G G G G G G G G G G G G G A A G G
1 chr1_116646983 0 116646983 G G G G G G G G G G G G G G G T G G G G
1 chr1_116647560 0 116647560 G G A A A A G G G G G G G G G G G G G G
1 chr1_116647829 0 116647829 C C C C C T C C C C C C C C C C C C C C
1 chr1_116658211 0 116658211 T T T T T T T T T T T T T T A A T T T T
1 chr1_116664699 0 116664699 G G G G G G G G G G G G G G A A G G G G
1 chr1_116666050 0 116666050 C C C C C T C C C C C C C C C C C C C C
1 chr1_116675126 0 116675126 C C C C C C C C C C C C A A C C A A C C
1 chr1_116675458 0 116675458 A G G G G G A A G G G G G G G G G G A A
1 chr1_116678164 0 116678164 C C C C C C C C C C C C C C C T C C C C
1 chr1_116678732 0 116678732 G G G G G G G G A A A A G G G G G G G G
1 chr1_116682954 0 116682954 C C C C C C C C C C C C T T T T C C C C
1 chr1_116686981 0 116686981 C C C C C T C C C C C C C C C C C C C C
1 chr1_116688323 0 116688323 C C C C C C C C C C C T C C C C C C C C
1 chr1_116690721 0 116690721 T T T T T T T T C C C C T T T T T T T T
1 chr1_116691826 0 116691826 A A A A A A A A G G G G A A A A A A A A
1 chr1_116691925 0 116691925 G G G G G G G G G G G G G T G G G G G G
1 chr1_116693059 0 116693059 G G G G G G G G G G G G A G G G G G G G
1 chr1_116696432 0 116696432 A A A A A A A A A A A A A A A G A A A A
1 chr1_116697461 0 116697461 A A A A A A A A A A A A G G A A A A A A
1 chr1_116711226 0 116711226 T T T T T T T T T T T T A T T T T T T T
1 chr1_116724771 0 116724771 G G T T T T G G T T T T T T T T T T G G
1 chr1_116725974 0 116725974 C C C C C G C C C C C C C C C C C C C C
1 chr1_116726013 0 116726013 T T T T C T T T T T T T T T T T T T T T
1 chr1_116733515 0 116733515 T T T T T T T T C C C T T T T T T T T T
1 chr1_116733571 0 116733571 C C C C C C C C T T T T C C C C C C C C
1 chr1_116746755 0 116746755 C C C C C T C C C C C C C C C C C C C C
1 chr1_116773482 0 116773482 A A A A A A A A A A A G A A A A A A A A
1 chr1_116777387 0 116777387 T T T T T T T T G G G G T T T T T T T T
1 chr1_116778621 0 116778621 T T T T T T T T G T G T T T T T T T T T
1 chr1_116782126 0 116782126 T T T T C T T T T T T T T T T T T T T T
1 chr1_116794250 0 116794250 C C C C C C C C T T T T C C C C C C C C
1 chr1_116803716 0 116803716 C C C C C C C C T T C T C C C C C C C C
1 chr1_116814770 0 116814770 C C A A A C C C C C C C C C C C C C C C
1 chr1_116817178 0 116817178 T T T T T T T T A T T T T T T T T T T T
1 chr1_116818081 0 116818081 A A G G A G A A A A A A A A A A A A A A
1 chr1_116828911 0 116828911 G G G G G G G G G G G G A G G G G G G G
1 chr1_116837326 0 116837326 T T T T C T T T T T T T T T T T T T T T
1 chr1_116840110 0 116840110 A A A A A A A A G G A G A A A A A A A A
1 chr1_116840582 0 116840582 C C C C C C C C C C C T C C C C C C C C
1 chr1_116847674 0 116847674 A A A A A A A A A A A A A A A A G G A A
1 chr1_116862779 0 116862779 G G G G G G G G A A A A G G G G G G G G
1 chr1_116865210 0 116865210 C T T T T T T T T T T T T T T T T T T T
1 chr1_116876082 0 116876082 C C C C C C C C T T T T C C C C C C C C
1 chr1_116883778 0 116883778 C C C C C C C C C C C G C C C C C C C C
1 chr1_116884322 0 116884322 G G G G G G G G A A A A G G G G G G G G
1 chr1_116892678 0 116892678 G G G G G G G G G G G G G G G G G T G G
1 chr1_116909195 0 116909195 T T T T T T T T T T T T C T T T T T T T
1 chr1_116911243 0 116911243 A A G G A G A A A A A A A A A A A A A A
1 chr1_116941869 0 116941869 G G G G A G G G G G G G G G G G G G G G
1 chr1_116947345 0 116947345 G G C G G G G G G G G G G G G G G G G G
1 chr1_116966205 0 116966205 T T T T T T T T T T T T C C T T C C T T
1 chr1_116970593 0 116970593 C C C C C C C C C C C C T T C C C C C C
1 chr1_116974436 0 116974436 C C C C C C C C C C C C C C T T C C C C
1 chr1_116985254 0 116985254 T T T T T T T T T T T T T T T T G T T T
1 chr1_116990487 0 116990487 G G G G A G G G G G G G G G G G G G G G
1 chr1_117008667 0 117008667 A A G G G G A A G G G G G G G G A A A A
1 chr1_117011321 0 117011321 T T T T C T T T C C C C C C C C C C T T
1 chr1_117011589 0 117011589 G G G G C G G G G G G G G G G G G G G G
1 chr1_117012779 0 117012779 A A A A A A A A A A A G A A A A A A A A
1 chr1_117015844 0 117015844 G G G G G G G G G G G G G G G G A G G G
1 chr1_117030607 0 117030607 C C C C C C C C C C C C C T C C C C C C
1 chr1_117044073 0 117044073 A A A A A A A A A A A A A C A A A A A A
1 chr1_117058438 0 117058438 A A A A A A A A A A A A A A A A T T A A
1 chr1_117066298 0 117066298 G G G G G G G G T T T T G G G G G G G G
1 chr1_117068051 0 117068051 A A A A A A A A A A A A A A A C A A A A
1 chr1_117071402 0 117071402 C C C C C C C C C C C C C C T T T T C C
1 chr1_117092440 0 117092440 C C C C C C C C C C C C C T C C C C C C
1 chr1_117103809 0 117103809 C C C C C C C C C C C C C C C C T T C C
1 chr1_117114340 0 117114340 T T T T T T T T T T T T T T C T T T T T
1 chr1_117114465 0 117114465 G G G G G G G G G G G G A G G G G G G G
1 chr1_117120071 0 117120071 C C C C C C C C C C C C C C C T C C C C
1 chr1_117149664 0 117149664 A A A A A T A A A A A A A A A A A A A A
1 chr1_117150944 0 117150944 C C C C C G C C C C C C C C C C C C C C
1 chr1_117155071 0 117155071 C C C C A C C C C C C C C C C C C C C C
1 chr1_117172489 0 117172489 G G G G G G G G G G G G G G A A A A G G
1 chr1_117176374 0 117176374 A A G G A G A A A A A A A A A A A A A A
1 chr1_117186780 0 117186780 A A A A A A A A G G G G G G G G G G A A
1 chr1_117208218 0 117208218 G G G G G G G G G G G G G G G G C G G G
1 chr1_117208518 0 117208518 T T G T T T T T T T T T T T T T T T T T
1 chr1_117212537 0 117212537 G G G G G G G G G G G G A A G G G G G G
1 chr1_117225441 0 117225441 G G G G G G G G T T T T G G G G G G G G
1 chr1_117236540 0 117236540 G G G G G G G G G G G T G G G G G G G G
1 chr1_117236784 0 117236784 T T T T T T T T C C C C T T T T T T T T
1 chr1_117236927 0 117236927 T T T T T T T T T T T T T T C T T T T T
1 chr1_117247746 0 117247746 C C C C C C C C C C C C T T C C C C C C
1 chr1_117257836 0 117257836 G G G G C G G G G G G G G G G G G G G G
1 chr1_117274218 0 117274218 C C C C C C C C C T C C C C C C C C C C
1 chr1_117284986 0 117284986 A A A A A A A A C C C C A A A A A A A A
1 chr1_117297309 0 117297309 G G G G G G G G A A A A G G G G G G G G
1 chr1_117305217 0 117305217 T T T T T T T T T T T T C C T T T T T T
1 chr1_117305891 0 117305891 G T G G G G G G G G G G G G G G G G G G
1 chr1_117310240 0 117310240 A A G G G G A A G G G G G G G G G G A A
1 chr1_117333670 0 117333670 A A G G G G A A G G G G G G G G G G A A
1 chr1_117334632 0 117334632 A A A A A A A A T T T T A A A A A A A A
1 chr1_117339811 0 117339811 A A G G G G A A G G G G G G G G G G A A
1 chr1_117340045 0 117340045 C C C C C C C C C C C C C C G G C C C C
1 chr1_117343137 0 117343137 C C C C C C C C C C C C C C C C T T C C
1 chr1_117360869 0 117360869 C G G G G G G G G G G G G G G G G G G G
1 chr1_117372748 0 117372748 T T A A A T T T T T T T T T T T T T T T
1 chr1_117373944 0 117373944 A A A A A A A A A A A A C C A A A A A A
1 chr1_117375766 0 117375766 C C C C C C C C C C C C C C C C T T C C
1 chr1_117376330 0 117376330 A A A A A A A A G G G G A A A A A A A A
1 chr1_117384234 0 117384234 T T T T T T T T T T T T A A T T T T T T
1 chr1_117384578 0 117384578 T T T T T T T T T T T T C T T T T T T T
1 chr1_117386834 0 117386834 T T T T T T T T T T T T T T C T T T T T
1 chr1_117388135 0 117388135 G G G G G G G G T T T T G G G G G G G G
1 chr1_117390108 0 117390108 G G G G G G G G A A A A G G G G G G G G
1 chr1_117391026 0 117391026 C T C C C C T T C C C C C C C C C C C C
1 chr1_117398447 0 117398447 G G G G G G G G T T T T G G G G G G G G
1 chr1_117399456 0 117399456 C C C C C C C C C C C C C C C C T T C C
1 chr1_117401216 0 117401216 C C T T C T C C C C C C C C C C C C C C
1 chr1_117402630 0 117402630 G G G G G G G G A G G G G G G G G G G G
1 chr1_117408239 0 117408239 A A A A A A A A A A A A A G A A A A A A
1 chr1_117409148 0 117409148 T T T T T T T T T T T T T T C C T T T T
1 chr1_117409304 0 117409304 G G G G G G G G G G G G A G G G G G G G
1 chr1_117409659 0 117409659 A A A A A C A A A A A A A A A A A A A A
1 chr1_117415364 0 117415364 C C C C C C C C G G G G C C C C C C C C
1 chr1_117422876 0 117422876 A G G G G G G G G G G G G G G G G G G G
1 chr1_117433171 0 117433171 G G G G G G G G G G G G G G A A G G A A
1 chr1_117434216 0 117434216 G G G G G G G G G G G G G G A G G G G G
1 chr1_117442093 0 117442093 G G G G G G G G C G G G G G G G G G G G
1 chr1_117442266 0 117442266 G G G G G G G G A A A A G G G G G G G G
1 chr1_117444633 0 117444633 C C C C C C C C C C C C C C T T C C C C
1 chr1_117444947 0 117444947 T T C C C C T T T T T T T T T T T T T T
1 chr1_117453665 0 117453665 A G A A A A A A G G G G A A A A A A A A
1 chr1_117454057 0 117454057 G G G G G G G G G G A G G G G G G G G G
1 chr1_117459014 0 117459014 C C C C C C C C C C C C A C C C C C C C
1 chr1_117459921 0 117459921 T T T T T T T T C C C C T T T T T T T T
1 chr1_117461141 0 117461141 T T T T T T T T T T T T T T T T G G T T
1 chr1_117471529 0 117471529 A A A A A A A A A A A A A G A A A A A A
1 chr1_117480323 0 117480323 T T T T T T T T C C C C T T T T T T T T
1 chr1_117481221 0 117481221 G G G G G G G G A A A G G G G G G G A A
1 chr1_117484118 0 117484118 A A A A A A A A A A A A A A A A G G A A
1 chr1_117485409 0 117485409 G G G G G G G G C C C C G G G G G G G G
1 chr1_117493754 0 117493754 T T T T T T T T T T T T T T T T A A T T
1 chr1_117498413 0 117498413 C C C C C C C C C C C C T T C C C C C C
1 chr1_117502428 0 117502428 T T T T T T T T T T T T G T T T T T T T
1 chr1_117506174 0 117506174 C C C C C C C C C C C C C T C C C C C C
1 chr1_117517449 0 117517449 G G G G G G G G T T T T G G G G G G G G
1 chr1_117529994 0 117529994 A A A A A A A A A A A A A A A A A G A A
1 chr1_117536802 0 117536802 G G G G G G G G G G G G T T G G G G G G
1 chr1_117541178 0 117541178 G G G G G G G G G G G G G G G G C C G G
1 chr1_117543045 0 117543045 A G G G G G G G G G G G G G G G G G G G
1 chr1_117544140 0 117544140 T T T T C T T T T T T T T T T T T T T T
1 chr1_117546668 0 117546668 A A A A A A A A G G G G A A A A A A A A
1 chr1_117548778 0 117548778 G G G G G G G G G G G G A G G G G G G G
1 chr1_117554597 0 117554597 C C T T C C C C C C C C C C C C C C C C
1 chr1_117557235 0 117557235 T T T T T T T T T T T T A T T T T T T T
1 chr1_117558515 0 117558515 A A A A A A A A A A A A A A A A G G A A
1 chr1_117559903 0 117559903 C C C C C C C C T T T T C C C C C C C C
1 chr1_117560210 0 117560210 G G G G G G G G G G G G G G G G A A G G
1 chr1_117565802 0 117565802 C C C C A C C C C C C C C C C C C C C C
1 chr1_117570983 0 117570983 A A A A A A A A G G G G A A A A A A A A
1 chr1_117578123 0 117578123 T T T T T T T T T T T T C C T T T T T T
1 chr1_117594777 0 117594777 C C C C C C C C C C C C C C C C C T C C
1 chr1_117594820 0 117594820 G G G G G G G G G G G G A G G G G G G G
1 chr1_117597494 0 117597494 C C C C C C C C C C C C C C C C C G C C
1 chr1_117598684 0 117598684 C G G G G G G G G G G G G G G G G G C C
1 chr1_117599807 0 117599807 T T T T T T T T C T T T T T T T T T T T
1 chr1_117603413 0 117603413 G G G G G G G G G G G G A G G G G G G G
1 chr1_117604946 0 117604946 A A A A A G A A A A A A A A A A A A A A
1 chr1_117606864 0 117606864 C C C C C C C C C C C C C G C C C C C C
1 chr1_117632100 0 117632100 C C C C C C C C C C C C C C G G C C C C
1 chr1_117654467 0 117654467 C T C C C C C C C C C C C C C C C C C C
1 chr1_117675432 0 117675432 A A A A A A A A A A A A A A A A A G A A
1 chr1_117676374 0 117676374 C C C C C C C C C C C C C C C C T T T T
1 chr1_117686666 0 117686666 C C C C C C C C C C C C A A C C C C C C
1 chr1_117688803 0 117688803 C C C C C C C C C C C C C C C C A A C C
1 chr1_117688858 0 117688858 T T T T T T T T T T C T T T T T T T T T
1 chr1_117698672 0 117698672 T T T T T T T T T T T T C C T T T T T T
1 chr1_117701832 0 117701832 T T T T T T T T T T T T T T C C T T T T
1 chr1_117725119 0 117725119 G G A A A A G G A A A A A A A A A A G G
1 chr1_117743578 0 117743578 T T T T T T T T G G G G T T T T T T T T
1 chr1_117744840 0 117744840 C C C C A C C C C C C C C C C C C C C C
1 chr1_117749461 0 117749461 T T T T C T T T T T T T T T T T T T T T
1 chr1_117751748 0 117751748 A A A A A A A A G G G G A A A A A A A A
1 chr1_117754608 0 117754608 A A A A A A A A G G G G A A A A A A A A
1 chr1_117755278 0 117755278 C C C C C C C C C C C C C C T T C C C C
1 chr1_117762975 0 117762975 T T T T T T T T T T G T T T T T T T T T
1 chr1_117769615 0 117769615 T T T T C T T T T T T T T T T T T T T T
1 chr1_117780765 0 117780765 T T T T T T T T T T T T C C T T T T T T
1 chr1_117797450 0 117797450 G G G G G G G G G G G G G G G G C C G G
1 chr1_117807285 0 117807285 C C C C C C C C T T T T C C C C C C C C
1 chr1_117810168 0 117810168 T T C T C T T T T T T T T T T T T T T T
1 chr1_117815407 0 117815407 A A G G G G A A G G G G G G G G G G G G
1 chr1_117815753 0 117815753 C C C C C T C C C C C C C C C C C C C C
1 chr1_117819694 0 117819694 G G G G G G G G A A A A G G G G G G G G
1 chr1_117821143 0 117821143 A A G G G G A A G G G G G G G G G G A A
1 chr1_117821549 0 117821549 T T T T T T T T C C C C T T T T T T T T
1 chr1_117831393 0 117831393 C C A A A A C C A A A A A A A A A A C C
1 chr1_117836352 0 117836352 G G G G G G G G A G A G G G G G G G G G
1 chr1_117845657 0 117845657 G G A G G G G G G G G G A A A A A A G G
1 chr1_117855025 0 117855025 A A A A A A A A A A A A A G A A A A A A
1 chr1_117870096 0 117870096 T T T T T T T T C C C C T T T T T T T T
1 chr1_117881049 0 117881049 C C C C C T C C C C C C C C C C C C C C
1 chr1_117896309 0 117896309 G G A A A A G G A A A A A A A A A A G G
1 chr1_117899314 0 117899314 G G A G G G G G G G G G G G G G G G G G
1 chr1_117902808 0 117902808 A A A A A A A A G G G G A A A A A A A A
1 chr1_117906731 0 117906731 G G G G G G G G G G G G G G G G A G G G
1 chr1_117908877 0 117908877 C C C C C T C C C C C C C C C C C C C C
1 chr1_117910107 0 117910107 C C C T C C C C C C C T C T C C C C C C
1 chr1_117921365 0 117921365 G G G G G G G G G G G G G T G G G G G G
1 chr1_117924812 0 117924812 T T T T T T T T C C C C T T T T T T T T
1 chr1_117933407 0 117933407 G G G G G G G G A A A A G G G G G G G G
1 chr1_117936437 0 117936437 C T C C C C C C C C C C C C C C C C C C
1 chr1_117961911 0 117961911 C C C C C C C C G G G G C C C C C C C C
1 chr1_117966408 0 117966408 T T G G G G T T G G G G G G G G G G G G
1 chr1_117978361 0 117978361 C T C C C C C C C C C C C C C C C C C C
1 chr1_117981308 0 117981308 G G G G G G G G G G G G G G A A G G G G
1 chr1_117989473 0 117989473 C C C C C C C C T T T T C C C C C C C C
1 chr1_117991824 0 117991824 A A A A A A A A A A A A A A A G A A A A
1 chr1_117992962 0 117992962 A A A A A A A A G G G G A A A A A A A A
1 chr1_117993303 0 117993303 G G G G G G G G G T G G G G G G G G G G
1 chr1_117994914 0 117994914 G G G G G G G G C C C C G G G G G G G G
1 chr1_118000524 0 118000524 G G G G G G G G A G G G G G G G G G G G
1 chr1_118002055 0 118002055 T T C T T T T T C C C C T T T T T T T T
1 chr1_118004930 0 118004930 C C C C C C C C T T T T C C C C C C C C
1 chr1_118006943 0 118006943 T T T T T T T T C C C C T T T T T T T T
1 chr1_118009742 0 118009742 T T C C C C C C C C C C C C C C C C C C
1 chr1_118011102 0 118011102 C C C T C T C C C C C C C C C C C C C C
1 chr1_118012773 0 118012773 C C C C C C C C C C C C C T C C C C C C
1 chr1_118013936 0 118013936 A A A A A A A A A A A A A G A A A A A A
1 chr1_118017843 0 118017843 G G A G G G G G G G G G G G G G G G G G
1 chr1_118029431 0 118029431 G G A G G G G G G G G G G G G G G G G G
1 chr1_118032769 0 118032769 G G G G G G G G C C C C G G G G G G G G
1 chr1_118035716 0 118035716 T T T T T T T T C C C C T T T T T T T T
1 chr1_118036502 0 118036502 T T T T T T T T T T T T G T T T T T T T
1 chr1_118043150 0 118043150 G G G G G G G G C C C C G G G G G G G G
1 chr1_118049951 0 118049951 G G G G G G G G T T T T G G G G G G G G
1 chr1_118058807 0 118058807 G G A A A A G G G G G G G G G G G G G G
1 chr1_118058864 0 118058864 C C A A A A C C C C C C C C C C C C C C
1 chr1_118062358 0 118062358 G G G G G G G G G G G G G G G G A G G G
1 chr1_118069153 0 118069153 A G G G G G G G G G G G G G G G G G A A
1 chr1_118070263 0 118070263 G G G G G G G G G G G G G G G G A G G G
1 chr1_118070721 0 118070721 A G G G G G A A G G G G G G G G G G G G
1 chr1_118078189 0 118078189 A A A A A A A A T T T T A A A A A A A A
1 chr1_118079443 0 118079443 G G G G G G G G G G G G G G A G G G G G
1 chr1_118081664 0 118081664 G G G G G G G G G G G G C G G G G G G G
1 chr1_118083017 0 118083017 G G A G G G G G A A A A G G G G G G G G
1 chr1_118089270 0 118089270 G G G G G G G G A A A A G G G G G G G G
1 chr1_118094714 0 118094714 G G G G G G G G G G G G A G G G G G G G
1 chr1_118097927 0 118097927 C C C C C C T T C C C C C C C C C C C C
1 chr1_118113137 0 118113137 C C C C C C C C C C C C C C C C A A C C
1 chr1_118114623 0 118114623 T T C T C T T T C C C C T T T T T T T T
1 chr1_118120671 0 118120671 G G G G G G G G A A A A G G G G G G G G
1 chr1_118124063 0 118124063 G G G G A G G G G G G G G G G G G G G G
1 chr1_118124204 0 118124204 G G G G G G G G C C C C G G G G G G G G
1 chr1_118125797 0 118125797 A A A A A A A A A A A T A A A A A A A A
1 chr1_118129992 0 118129992 G G G G G G G G C C C C G G G G G G G G
1 chr1_118133288 0 118133288 G G G G G G A A G G G G G G G G G G G G
1 chr1_118133764 0 118133764 T T G G G T T T T T T T T T T T T T T T
1 chr1_118135449 0 118135449 C C C C C C C C A A A A C C C C C C C C
1 chr1_118136029 0 118136029 C C T T T T C C C C C C C C C C C C C C
1 chr1_118143153 0 118143153 C C G G G G C C C C C C C C C C C C C C
1 chr1_118147517 0 118147517 G G A A A G G G G G G G G G G G G G G G
1 chr1_118156422 0 118156422 C C C C C C C C C C C C C C T T T T C C
1 chr1_118157571 0 118157571 C C C C C C C C C T C C C C C C C C C C
1 chr1_118164818 0 118164818 C C C C C C C C C C C C C C C C T T C C
1 chr1_118165017 0 118165017 C C C C C C C C C C C C G G C C C C C C
1 chr1_118165116 0 118165116 A T T T T T T T T T T T T T T T T T T T
1 chr1_118175616 0 118175616 C C C C C C C C C C C C T T C C C C C C
1 chr1_118176578 0 118176578 G G G G G G G G G G G G G G G G A A G G
1 chr1_118176673 0 118176673 C C C C C C C C C C C C C T C C C C C C
1 chr1_118180155 0 118180155 G G G G G G G G G G G G G G G G A A G G
1 chr1_118180411 0 118180411 C C G G C G C C C C C C C C C C C C C C
1 chr1_118184843 0 118184843 C C C C C C C C T T T T C C C C C C C C
1 chr1_118188523 0 118188523 G G G G G G G G G G G G C G G G G G G G
1 chr1_118191352 0 118191352 G G G G G G G G G G G G G G G G A G G G
1 chr1_118194393 0 118194393 C C C C C C C C T T T T C C C C C C C C
1 chr1_118195580 0 118195580 C C C C C C C C C G C C C C C C C C C C
1 chr1_118205886 0 118205886 G G G G G G G G G G G G G T G G G G G G
1 chr1_118212489 0 118212489 G G G G G G G G G G G G G G T T G G G G
1 chr1_118214904 0 118214904 A A A A A A A A G G G G A A A A A A A A
1 chr1_118216874 0 118216874 T T T T T T T T T T T T T T T T C T T T
1 chr1_118217892 0 118217892 C C C C C C C C A A A A C C C C C C C C
1 chr1_118218463 0 118218463 C C C C C C C C C C C C C G C C C C C C
1 chr1_118218922 0 118218922 C C C C C C C C G G G G C C C C C C C C
1 chr1_118218923 0 118218923 G G G G G T G G G G G G G G G G G G G G
1 chr1_118220533 0 118220533 C C C C C C C C C C C T C C C C C C C C
1 chr1_118220826 0 118220826 C C C T C C C C C C C C C C C C C C C C
1 chr1_118222854 0 118222854 G G A A A A G G A A A A A A A A A A G G
1 chr1_118224329 0 118224329 T T T T T T T T C C C C T T T T T T T T
1 chr1_118224380 0 118224380 G G A G A A G G G G G G G G G G G G G G
1 chr1_118225960 0 118225960 C C C C C C C C T T T T C C C C C C C C
1 chr1_118226094 0 118226094 T T T T A T T T T T T T T T T T T T T T
1 chr1_118228360 0 118228360 G G G G G G G G A G G G G G G G G G G G
1 chr1_118228660 0 118228660 G G G G G G G G T T T T G G G G G G G G
1 chr1_118229119 0 118229119 G G G G G G G G G G G G G G G G A G G G
1 chr1_118241218 0 118241218 C C C C C C C C C C C C C C C C A A C C
1 chr1_118241969 0 118241969 G G C C C C G G C C C C C C C C C C G G
1 chr1_118245177 0 118245177 G G G G G G G G G G G G G G G G A G G G
1 chr1_118245428 0 118245428 C C C C C C C C T T T T C C C C C C C C
1 chr1_118246573 0 118246573 G G G G G G G G G G G G G G G G A G G G
1 chr1_118247020 0 118247020 C C C C C C C C C C C C C C C C C T C C
1 chr1_118248320 0 118248320 G G G G G G G G G G G G G G A G G G G G
1 chr1_118254501 0 118254501 G G G G A G G G G G G G G G G G G G G G
1 chr1_118259030 0 118259030 T T T T C T T T C C C C C C C C C C T T
1 chr1_118261790 0 118261790 T T T T T T T T T T T T C C T T T T T T
1 chr1_118263797 0 118263797 T T T T T T T T C C C C T T T T T T T T
1 chr1_118265595 0 118265595 G G G G G G G G G G G G A G G G G G G G
1 chr1_118270578 0 118270578 C C C C C C C C C C C C C C T T C C C C
1 chr1_118272391 0 118272391 G G G G A G G G G G G G G G G G G G G G
1 chr1_118275575 0 118275575 G G G G G G G G G G G G A G G G G G G G
1 chr1_118276907 0 118276907 A A G G G G G G G G G G G G G G G G G G
1 chr1_118278514 0 118278514 C C C C C C C C C C C C C C T T T T C C
1 chr1_118279200 0 118279200 G G G G G G G G G G G G G G G G A A G G
1 chr1_118283646 0 118283646 C C C C C T C C C C C C C C C C C C C C
1 chr1_118292353 0 118292353 A A G G G G G G G G A G G G G G G G G G
1 chr1_118295666 0 118295666 G G G G G G G G A G G G G G G G G G G G
1 chr1_118303733 0 118303733 C C T T T T C C C C C C T T T T T T C C
1 chr1_118303937 0 118303937 T T T T T T T T T T T T T T T T C C T T
1 chr1_118307906 0 118307906 G G A G G G G G G G G G G G G G G G G G
1 chr1_118312345 0 118312345 C C C C C C C C C C C C C C C C A C C C
1 chr1_118313740 0 118313740 G G T T T T G G T T T T T T T T T T G G
1 chr1_118314246 0 118314246 G G G G G G G G T T T T G G G G G G G G
1 chr1_118316035 0 118316035 T T T T T T T T T T T T T T C C T T T T
1 chr1_118317702 0 118317702 T T C C C C T T C C C C C C C C C C T T
1 chr1_118317750 0 118317750 G G G G A G G G G G G G G G G G G G G G
1 chr1_118320766 0 118320766 C C C C C C C C C C C C C C C C C T C C
1 chr1_118321183 0 118321183 C C C C C C C C C C C C C T C C C C T T
1 chr1_118326429 0 118326429 C C C C C C C C T T T T C C C C C C C C
1 chr1_118327947 0 118327947 C C C T C C C C C C C C C C C C C C C C
1 chr1_118329216 0 118329216 C C C C C C C C C C C T C C C C C C C C
1 chr1_118331278 0 118331278 G G C C C C G G C C C C C C C C C C G G
1 chr1_118332462 0 118332462 G G G G A G G G G G G G G G G G G G G G
1 chr1_118341814 0 118341814 T T T T T T T T G G G G T T T T T T T T
1 chr1_118342052 0 118342052 T T T T T T T T C C C C T T T T T T T T
1 chr1_118354736 0 118354736 G G A A G G G G G G G G G G G G G G G G
1 chr1_118354952 0 118354952 C C C C C C C C C C C C C T C C C C C C
1 chr1_118356323 0 118356323 G G G G G G G G G G G G A G G G G G G G
1 chr1_118360176 0 118360176 C C C C C T C C C C C C C C C C C C C C
1 chr1_118360666 0 118360666 G G G G A G G G G G G G G G G G G G G G
1 chr1_118361224 0 118361224 G G G G G G G G A G G G G G G G G G G G
1 chr1_118361530 0 118361530 G G G G G G T T G G G G G G G G G G G G
1 chr1_118367257 0 118367257 G G A A A A A A A A A A A A A A A A G G
1 chr1_118370881 0 118370881 G G G G G G G G G G G G G G A A G G G G
1 chr1_118373063 0 118373063 G G A G A G G G G G G G G G G G G G G G
1 chr1_118379220 0 118379220 G G G G G G G G G G G G G G G G A G G G
1 chr1_118380192 0 118380192 T T C T C C T T T T T T T T T T T T T T
1 chr1_118381184 0 118381184 C C C T C C C C C C C C C C C C C C C C
1 chr1_118389230 0 118389230 C C C C C T C C C C C C C C C C C C C C
1 chr1_118389552 0 118389552 C C C C C C C C C C C C C C T T C C C C
1 chr1_118393814 0 118393814 G G G G G G C C G G G G G G G G G G G G
1 chr1_118399100 0 118399100 C C C C C C C C C T C T C C C C C C C C
1 chr1_118399500 0 118399500 C C C C C C C C C C C C C T C C C C C C
1 chr1_118409686 0 118409686 G G G G G G G G C C C C G G G G G G G G
1 chr1_118426190 0 118426190 C C G G G G C C C C C C C C C C C C C C
1 chr1_118428714 0 118428714 A A A A A A A A A A A A A A A A G G A A
1 chr1_118428942 0 118428942 G G G G G G G G T T T T G G G G G G G G
1 chr1_118430685 0 118430685 C C C C C C C C C C C C T T C C C C C C
1 chr1_118436802 0 118436802 T T T T T T T T T T T T T T G G T T T T
1 chr1_118436958 0 118436958 C C T T T T C C C C C C C C C C C C C C
1 chr1_118437021 0 118437021 A A A A A A A A A C A A A A A A A A A A
1 chr1_118449477 0 118449477 A A A A A A A A G G G G A A A A A A A A
1 chr1_118485191 0 118485191 A G G G G G G G G G G G G G G G G G G G
1 chr1_118494801 0 118494801 C C C C C T C C C C C C C C C C C C C C
1 chr1_118497623 0 118497623 G G G G G G G G G G G G G G A A G G G G
1 chr1_118507492 0 118507492 T T T T T T T T C C C C T T T T T T T T
1 chr1_118527900 0 118527900 C C C C C C C C C C C G C C C C C C C C
1 chr1_118531471 0 118531471 A A A A A A A A G G G G A A A A A A A A
1 chr1_118553044 0 118553044 C C A A A A C C A A A A A A A A A A C C
1 chr1_118569446 0 118569446 G G A A A G G G G G G G G G G G G G G G
1 chr1_118576862 0 118576862 T T T T T T T T T T T T G T T T T T T T
1 chr1_118579694 0 118579694 C C C C C C C C A C C C C C C C C C C C
1 chr1_118587730 0 118587730 G G G G A G G G G G G G G G G G G G G G
1 chr1_118588874 0 118588874 G G G G G G G G G G G G G G A A G G G G
1 chr1_118589978 0 118589978 G G G G A G G G G G G G G G G G G G G G
1 chr1_118593233 0 118593233 G G G G G G A A G G G G G G G G G G G G
1 chr1_118596788 0 118596788 G G G G G G G G G G A G G G G G G G G G
1 chr1_118597788 0 118597788 T T C C C T T T T T T T T T T T T T T T
1 chr1_118600800 0 118600800 G G G G G G G G A G A A G G G G G G G G
1 chr1_118601962 0 118601962 G G G G G G G G A A A A A G G G A A G G
1 chr1_118611140 0 118611140 G G C C C G G G G G G G G G G G G G G G
1 chr1_118615845 0 118615845 A A C C C C A A C C C C C C C C C C A A
1 chr1_118620885 0 118620885 A A A A A A A A A A A A A A A G A A A A
1 chr1_118622676 0 118622676 G G G G G G G G G G G G A A G G G G G G
1 chr1_118623413 0 118623413 G G G G G G G G G G G G G G A G G G G G
1 chr1_118625581 0 118625581 G G T T G T G G G G G G G G G G G G G G
1 chr1_118626941 0 118626941 C C C C C C C C C C C C A C C C C C C C
1 chr1_118633739 0 118633739 C C C C C C C C C C C C T T T T T T C C
1 chr1_118634298 0 118634298 A G G G G G G G G G G G G G G G G G G G
1 chr1_118634412 0 118634412 G G G G G G G G A A A A G G G G G G G G
1 chr1_118638281 0 118638281 G G A A A G G G G G G G G G G G G G G G
1 chr1_118643526 0 118643526 G G G G G G G G G G G G G G G G G T G G
1 chr1_118656907 0 118656907 C C C C C C C C C C C C C C C C T T C C
1 chr1_118659959 0 118659959 A A T T A T A A A A A A A A A A A A A A
1 chr1_118660829 0 118660829 C C C C C C C C C C C C C C T T T T C C
1 chr1_118667403 0 118667403 G G G G G G G G G G G G G G G G G T G G
1 chr1_118667673 0 118667673 A A G G G G G G G G G G G G G G G G G G
1 chr1_118670631 0 118670631 A A A A A A A A A A A A A G A A A A A A
1 chr1_118670944 0 118670944 A A A A A A A A A A A A A G A A A A A A
1 chr1_118673328 0 118673328 A A A A A A A A A A A A A A A A G G A A
1 chr1_118680467 0 118680467 A A A A A A A A G G G G A A A A A A A A
1 chr1_118680562 0 118680562 C C T T C T C C C C C C C C C C C C C C
1 chr1_118686163 0 118686163 A A A A A A A A A A A A G G G G G G A A
1 chr1_118690374 0 118690374 T T G G G G T T T T T T T T T T T T T T
1 chr1_118690700 0 118690700 C C C C C C C C A A A A C C C C C C C C
1 chr1_118698963 0 118698963 C C C C C C C C C C C C C T C C C C C C
1 chr1_118704885 0 118704885 G G G G G G G G C C C C G G G G G G G G
1 chr1_118711174 0 118711174 C C C C C C C C C C C C C C T T C C C C
1 chr1_118722681 0 118722681 A A A A A A A A A G G G A A A A A A A A
1 chr1_118725299 0 118725299 C C C C C C C C T T T T C C C C C C C C
1 chr1_118728616 0 118728616 T T T T T T T T C C C C C C C C C C T T
1 chr1_118736164 0 118736164 C C C C C C C C A A A A C C C C C C C C
1 chr1_118741401 0 118741401 A A A A A A A A A A A A A A A G A A A A
1 chr1_118742124 0 118742124 G G G G G G G G G G G G A A A A A A G G
1 chr1_118748558 0 118748558 C C C C C C C C T T T T C C C C C C C C
1 chr1_118750962 0 118750962 T T T T T T T T T T T T C C C C C C T T
1 chr1_118753138 0 118753138 G G G G G G G G G G G G A G G G G G G G
1 chr1_118754229 0 118754229 A A A A A A A A A A A A A A A A G G A A
1 chr1_118755635 0 118755635 G G A A A A G G G G G G G G G G G G G G
1 chr1_118765436 0 118765436 C C C C C C C C C C C C C G C C C C C C
1 chr1_118767135 0 118767135 A A A A A A A A A A A A A A A G A A A A
1 chr1_118768641 0 118768641 C C C C C C C C G G G G C C C C C C C C
1 chr1_118769773 0 118769773 A A A A A A A A T T T T A A A A A A A A
1 chr1_118770226 0 118770226 T T T T T T T T C C C C T T T T T T T T
1 chr1_118777620 0 118777620 T T T T T T T T C C C C T T T T T T T T
1 chr1_118787811 0 118787811 C C C C C T C C C C C C C C C C C C C C
1 chr1_118790048 0 118790048 T T G G G G T T G G G G G G G G G G T T
1 chr1_118808494 0 118808494 G G G G G G G G A A A A G G G G G G G G
1 chr1_118814925 0 118814925 T T T T T T T T C C C C T T T T T T T T
1 chr1_118816047 0 118816047 G G G G G G G G G G G G G G C G G G G G
1 chr1_118817200 0 118817200 C C C C C C C C C C C C C C C T C C C C
1 chr1_118817406 0 118817406 C C C C C C C C C C C C C T C C C C C C
1 chr1_118820455 0 118820455 C T T T T T T T T T T T T T T T T T T T
1 chr1_118821997 0 118821997 A A A A A A A A A A A A A A A G A A A A
1 chr1_118829211 0 118829211 T T T T T T T T T T T T T T T T C C T T
1 chr1_118831655 0 118831655 T T T T T T T T C C C C T T T T T T T T
1 chr1_118834339 0 118834339 C C C C C T C C C C C C C C C C C C C C
1 chr1_118840570 0 118840570 C C T T T T C C T T T T T T T T T T C C
1 chr1_118844020 0 118844020 G G G G G G G G G G G G A G G G G G G G
1 chr1_118858001 0 118858001 A A A A A A A A T T T T A A A A A A A A
1 chr1_118868145 0 118868145 T T T T T T T T A A A A T T T T T T T T
1 chr1_118893867 0 118893867 A A A A A A A A A A A A A A A G A A A A
1 chr1_118894791 0 118894791 T T T T T T T T G G G G T T T T T T T T
1 chr1_118896416 0 118896416 T T T T C T T T T T T T T T T T T T T T
1 chr1_118902123 0 118902123 G G G T G T G G G G G G G G G G G G G G
1 chr1_118905043 0 118905043 G G G G G G G G G G G G A A A A G G G G
1 chr1_118905460 0 118905460 C C A A A A C C C C C C C C C C C C C C
1 chr1_118909548 0 118909548 G G G G G G G G G G G G A A A A G G G G
1 chr1_118913190 0 118913190 T T C C C C T T C C C C C C C C C C T T
1 chr1_118916031 0 118916031 C C C C C G C C C C C C C C C C C C C C
1 chr1_118916789 0 118916789 A A A A A A A A A A A A C C C C A A A A
1 chr1_118917080 0 118917080 G G G G A G G G G G G G G G G G G G G G
1 chr1_118920346 0 118920346 A A A A A A A A A A A A G G G G G G A A
1 chr1_118929000 0 118929000 T T T T T T T T C C C C T T T T T T T T
1 chr1_118932140 0 118932140 C C C C C C C C C C C C T T C C C C C C
1 chr1_118934822 0 118934822 A A A A A A A A C C C C A A A A A A A A
1 chr1_118935224 0 118935224 C C C G C C C C C C C C C C C C C C C C
1 chr1_118936328 0 118936328 C C C C C C C C C C C C C C C C T T C C
1 chr1_118943855 0 118943855 G G G G G G G G C C C C G G G G G G G G
1 chr1_118947744 0 118947744 A A A A A A A A A A A A A A A A C C A A
1 chr1_118956014 0 118956014 C C C C C C C C C C C C C C C C T T C C
1 chr1_118956464 0 118956464 C C C C C C C C C C C C C C T T C C C C
1 chr1_118959575 0 118959575 G G A G A G G G G G G G G G G G G G G G
1 chr1_118973009 0 118973009 A A A A A T A A A A A A A A A A A A A A
1 chr1_118979815 0 118979815 T T T T T T T T T T T T T T T T A T T T
1 chr1_118981392 0 118981392 G G G G G G G G A A A A G G G G G G A A
1 chr1_118982381 0 118982381 C C C C C C C C T T T T C C C C C C C C
1 chr1_118991910 0 118991910 A A A A A G A A A A A A A A A A A A A A
1 chr1_118995032 0 118995032 C C C C C C C C C C C C C G C C C C C C
1 chr1_118996623 0 118996623 T T T T T T T T T T T T T T T T G T T T
1 chr1_118997836 0 118997836 T T T T T T T T C C C C T T T T T T T T
1 chr1_119003399 0 119003399 T T T T T T T T C C C C T T T T T T T T
1 chr1_119003753 0 119003753 G G G G G G G G A A A A G G G G G G G G
1 chr1_119012799 0 119012799 G G G G G G A A G G G G G G G G G G G G
1 chr1_119019029 0 119019029 C C C C C C C C C C C C C T C C C C C C
1 chr1_119021418 0 119021418 C C C C C T C C C C C C C C C C C C C C
1 chr1_119023080 0 119023080 G G G G G G G G G G G G G G G G A A G G
1 chr1_119024464 0 119024464 C C C C C C C C T T T T C C C C C C C C
1 chr1_119029988 0 119029988 T T T T T T T T C C C C T T T T T T T T
1 chr1_119030485 0 119030485 G G G G G G G G G G C G G G G G G G G G
1 chr1_119032418 0 119032418 C C C C A C C C C C C C C C C C C C C C
1 chr1_119036230 0 119036230 T T T T C T T T T T T T T T T T T T T T
1 chr1_119038159 0 119038159 T T A A T T T T T T T T T T T T T T T T
1 chr1_119038324 0 119038324 G G G G G G G G A A A A G G G G G G G G
1 chr1_119052994 0 119052994 G G G G G G G G G G G G G G A A G G G G
1 chr1_119065578 0 119065578 G G G G G G G G C C C C G G G G G G G G
1 chr1_119080154 0 119080154 G G G G G G G G A A A A G G G G G G G G
1 chr1_119083076 0 119083076 C C T T C C C C C C C C C C C C C C C C
1 chr1_119088099 0 119088099 G G G G G G G G G G G G G G A A G G G G
1 chr1_119094794 0 119094794 C C C C C C C C T T T T C C C C C C C C
1 chr1_119097082 0 119097082 C C A A A C C C C C C C C C C C C C C C
1 chr1_119097315 0 119097315 G G G G G T G G G G G G G G G G G G G G
1 chr1_119098225 0 119098225 G G G G G G G G A A A A A A A A A A G G
1 chr1_119103417 0 119103417 G G G G G G G G G G G G G G G G G T G G
1 chr1_119104037 0 119104037 G G G G G G G G G G G G G G G G A A G G
1 chr1_119106985 0 119106985 A A A A A A A A A A A A A A C C A A A A
1 chr1_119107423 0 119107423 A A A A A A A A G G G G A A A A A A A A
1 chr1_119107671 0 119107671 T T C C C C T T T T T T T T T T T T T T
1 chr1_119108142 0 119108142 C T C C C C C C C C C C C C C C C C C C
1 chr1_119108225 0 119108225 A A A A A A A A G G G G A A A A A A A A
1 chr1_119114003 0 119114003 G G G G G G G G G G G G G G G G A A G G
1 chr1_119122946 0 119122946 G G G G G G G G A A A A G G G G G G G G
1 chr1_119130639 0 119130639 C C C C C C C C C G C C C C C C C C C C
1 chr1_119136391 0 119136391 C C C C C G C C C C C C C C C C C C C C
1 chr1_119139670 0 119139670 T T C C C C C C C C C C C C C C C C T T
1 chr1_119141832 0 119141832 C C C C C C C C C C C C C C C C C T C C
1 chr1_119142850 0 119142850 C C C T C T C C C C C C C C C C C C C C
1 chr1_119147004 0 119147004 T T T T T T T T G G G G T T T T T T T T
1 chr1_119148381 0 119148381 G G G G G G G G G G G G T T T T G G G G
1 chr1_119149365 0 119149365 G G G G A G G G G G G G G G G G G G G G
1 chr1_119150602 0 119150602 A G A A A A A A A A A A A A A A A A A A
1 chr1_119154061 0 119154061 G G G G G G G G T T T T G G G G G G G G
1 chr1_119154132 0 119154132 C C C T C C C C C C C C C C C C C C C C
1 chr1_119154416 0 119154416 A A A A A A A A G G G G A A A A A A A A
1 chr1_119155041 0 119155041 A A A A A A A A A A A A A A C C A A A A
1 chr1_119155721 0 119155721 A A A A A A A A G G G G A A A A A A A A
1 chr1_119156810 0 119156810 A A C C C C A A A A A A A A A A A A A A
1 chr1_119157259 0 119157259 T T G G G G T T T T T T T T T T T T T T
1 chr1_119159512 0 119159512 G G G G G G G G T T T T G G G G G G G G
1 chr1_119161534 0 119161534 T T T T T T T T G T T T T T T T T T T T
1 chr1_119164122 0 119164122 T T T T T T T T T T T T T T T T G T T T
1 chr1_119164360 0 119164360 G G G G G G G G C C C C G G G G G G G G
1 chr1_119171939 0 119171939 G G G G G G G G C C C C G G G G G G G G
1 chr1_119179507 0 119179507 C C C C C C C C C C C C C C C C T T C C
1 chr1_119180419 0 119180419 T T C C C T T T T T T T T T T T T T T T
1 chr1_119193017 0 119193017 C C C C C C C C G G G G C C C C C C C C
1 chr1_119195731 0 119195731 G G G G A G G G G G G G G G G G G G G G
1 chr1_119196038 0 119196038 A G G G G G G G G G G G G G G G G G G G
1 chr1_119196287 0 119196287 G G G G G G G G G G G G A G G G G G G G
1 chr1_119215299 0 119215299 G G G G G G G G G G G G C G G G G G G G
1 chr1_119234348 0 119234348 G G G G G G G G A A A A A A A A A A G G
1 chr1_119243704 0 119243704 G G G G G G G G G G G G G G A A G G G G
1 chr1_119246921 0 119246921 T T T T T T T T T T T T C C T T T T T T
1 chr1_119247702 0 119247702 G G A A A A G G G G G G G G G G G G G G
1 chr1_119259559 0 119259559 G G G G G G G G A A A A G G G G G G G G
1 chr1_119264711 0 119264711 T T T T T T T T T T T T T T T T C C T T
1 chr1_119269894 0 119269894 T T T T T T T T T T T T T T T T C C T T
1 chr1_119271756 0 119271756 C C C C C C C C T T T T C C C C C C C C
1 chr1_119273835 0 119273835 C C T T T T C C C C C C C C C C C C C C
1 chr1_119281410 0 119281410 G G G G G G G G T T T T G G G G G G G G
1 chr1_119290358 0 119290358 C C C C C C C C C C C C C T C C C C C C
1 chr1_119296178 0 119296178 C C C T C C C C C C C C C C C C C C C C
1 chr1_119306498 0 119306498 G G G T G T G G G G G G G G G G G G G G
1 chr1_119306799 0 119306799 C C A C A C C C C C C C C C C C C C C C
1 chr1_119308131 0 119308131 T T T T T T T T T T T T C T T T T T T T
1 chr1_119312487 0 119312487 G G G G G G G G G G G G G G A A G G G G
1 chr1_119316000 0 119316000 G G G G G G G G G T G G G G G G G G G G
1 chr1_119319757 0 119319757 C C C C C C C C C C C C C C C C C T C C
1 chr1_119320092 0 119320092 C C C C C C C C A A A A C C C C C C C C
1 chr1_119320159 0 119320159 G G G G G G G G A G A G G G G G G G G G
1 chr1_119333897 0 119333897 C C C C C C C C C C C C C C C C T T C C
1 chr1_119340621 0 119340621 A A A A A A A A A A A A A G A A A A A A
1 chr1_119340958 0 119340958 T T T T T T T T C C C T T T T T T T T T
1 chr1_119341163 0 119341163 C C C C C C C C T T T T C C C C C C C C
1 chr1_119341309 0 119341309 G G G G G G G G G G G G G G G G A A G G
1 chr1_119343911 0 119343911 C C C C C C T T C C C C C C C C C C C C
1 chr1_119344117 0 119344117 T T T T T T T T T T T T T T T T C C T T
1 chr1_119344895 0 119344895 A A A A A A A A A A A T A A A A A A A A
1 chr1_119351312 0 119351312 T T T T T T T T C C C C T T T T T T T T
1 chr1_119354398 0 119354398 C C C C C C C C C T C C C C C C C C C C
1 chr1_119356802 0 119356802 C C C C C C C C A A A A C C C C C C C C
1 chr1_119358951 0 119358951 A A A G G G A A A A A A A A A A A A A A
1 chr1_119359574 0 119359574 C C A C A A C C C C C C C C C C C C C C
1 chr1_119359796 0 119359796 C C C C C T C C C C C C C C C C C C C C
1 chr1_119362215 0 119362215 C C C C C C C C C C C C A C C C C C C C
1 chr1_119363168 0 119363168 G G A A A A G G A A A A A A A A A A G G
1 chr1_119372978 0 119372978 A A A A A A A A G G A G A A A A A A A A
1 chr1_119383347 0 119383347 A A A A A A A A A A A A A A A A C C A A
1 chr1_119386326 0 119386326 A A A A A A A A G G G G A A A A A A A A
1 chr1_119387627 0 119387627 A A A A A A A A G G G G A A A A A A A A
1 chr1_119399904 0 119399904 C C C C C C C C T T T T C C C C C C C C
1 chr1_119408912 0 119408912 A A A A A A A A A A A A A A A A G G A A
1 chr1_119414213 0 119414213 T T C C C C T T C C C C C C C C C C T T
1 chr1_119414342 0 119414342 G G G G G T G G G G G G G G G G G G G G
1 chr1_119422213 0 119422213 C C C C C C C C T T T T C C C C C C C C
1 chr1_119428722 0 119428722 C C C C C C C C T T T T C C C C C C C C
1 chr1_119436028 0 119436028 C C C C C C C C C C C C C C C C C T C C
1 chr1_119436375 0 119436375 C C C T C C C C C C C C C C C C C C C C
1 chr1_119437437 0 119437437 A A A A A A G G A A A A A A A A A A A A
1 chr1_119437749 0 119437749 C C C C C C C C C C C C C C C C G G C C
1 chr1_119439293 0 119439293 T T T T T T T T C T T T T T T T T T T T
1 chr1_119445602 0 119445602 G G G G G G G G A A A A G G G G G G G G
1 chr1_119450615 0 119450615 C T T T T T T T T T T T T T T T T T T T
1 chr1_119453761 0 119453761 A A A A A A A A G G G G A A A A A A A A
1 chr1_119454184 0 119454184 A G G G G G G G G G G G G G G G G G G G
1 chr1_119462663 0 119462663 C C T T T T C C T T T T C C C C C C C C
1 chr1_119463916 0 119463916 G G C C C C G G G G G G G G G G G G G G
1 chr1_119467652 0 119467652 A A A A A A A A A A A A A A A G A A A A
1 chr1_119469862 0 119469862 A A A A A A A A G G G G A A A A A A A A
1 chr1_119470097 0 119470097 C C C C C C C C C C C C T T C C C C C C
1 chr1_119470352 0 119470352 G G G G G G G G A A A A G G G G G G G G
1 chr1_119476567 0 119476567 C C C C C C C C C T C C C C C C C C C C
1 chr1_119477306 0 119477306 A G G G G G G G G G G G G G G G G G G G
1 chr1_119483227 0 119483227 T T T T T T T T T T T T T T C T T T T T
1 chr1_119484609 0 119484609 G G G G G T G G G G G G G G G G G G G G
1 chr1_119488544 0 119488544 T T T T T T T T C C C C T T T T T T T T
1 chr1_119489875 0 119489875 T T T T T T T T C C C C T T T T T T T T
1 chr1_119491814 0 119491814 C C C C C C C C A A A A C C C C C C C C
1 chr1_119494010 0 119494010 G G G G G G G G A G G G G G G G G G G G
1 chr1_119499158 0 119499158 C C C C C C C C T T T T C C C C C C C C
1 chr1_119502685 0 119502685 G T T T T T T T T T T T T T T T T T T T
1 chr1_119507302 0 119507302 G G G G G G G G G G G G C G G G G G G G
1 chr1_119512431 0 119512431 G G G G G G G G A A A A G G G G G G G G
1 chr1_119514078 0 119514078 G G G G G G G G G G G G G G G G G T G G
1 chr1_119515763 0 119515763 C C C T C C C C C C C C C C C C C C C C
1 chr1_119518177 0 119518177 C C C C C C C C C C C T C C C C C C C C
1 chr1_119518548 0 119518548 C C T T T T C C C C C C C C C C C C C C
1 chr1_119544044 0 119544044 G G G G G G G G G G G G G G C G G G G G
1 chr1_119544803 0 119544803 C C T T T T C C T T T T T T T T T T C C
1 chr1_119551441 0 119551441 C C C C C C C C C C C C C C T T C C C C
1 chr1_119558477 0 119558477 G G C G G G G G G G G G G G G G G G G G
1 chr1_119565007 0 119565007 T T C T T T T T T T T T T T T T T T T T
1 chr1_119565421 0 119565421 A A G G G G A A G G G G G G G G G G A A
1 chr1_119570569 0 119570569 A A G G G G A A G G G G G G G G G G A A
1 chr1_119581315 0 119581315 T T C T T T T T T T T T T T T T T T T T
1 chr1_119607199 0 119607199 C C C C C C C C C C C C C C C C T T C C
1 chr1_119615424 0 119615424 A A A A A A A A A A A A A G A A A A A A
1 chr1_119617882 0 119617882 C C C C C C C C T T T T C C C C C T C C
1 chr1_119621262 0 119621262 G G C G C G G G G G G G G G G G G G G G
1 chr1_119629594 0 119629594 T T A T T T T T T T T T T T T T T T T T
1 chr1_119634143 0 119634143 A A A A A A A A A C A C A A A A A A A A
1 chr1_119636218 0 119636218 G G G G G G G G A A A A G G G G G G G G
1 chr1_119639270 0 119639270 T T T T T T T T C C C C T T T T T T T T
1 chr1_119644448 0 119644448 T T T T T T T T T T T T C T T T T T T T
1 chr1_119650879 0 119650879 A A A A A A G G A A A A A A A A A A A A
1 chr1_119653794 0 119653794 G G G G G G A A G G G G G G G G G G G G
1 chr1_119667047 0 119667047 T T T T T T T T C C C C T T T T T T T T
1 chr1_119686872 0 119686872 G G G G G G G G A A A A G G G G G G G G
1 chr1_119686894 0 119686894 T T T T T T T T C C C C T T T T T T T T
1 chr1_119690104 0 119690104 T T T T T T T T C C C T T T T T T T T T
1 chr1_119691134 0 119691134 A A A A A A A A G G G G A A A A A A A A
1 chr1_119692377 0 119692377 C C C C C C C C C C C C C T C C C C C C
1 chr1_119696468 0 119696468 A A G G G G G G G G G G G G G G G G A A
1 chr1_119698108 0 119698108 G G G G G G G G G G G G A G G G G G G G
1 chr1_119698877 0 119698877 G G G G G G G G G G G G A A A A G G G G
1 chr1_119708794 0 119708794 A A G G G G A A A A A A A A A A A A A A
1 chr1_119712194 0 119712194 G G G G G G G G A A A A G G G G G G G G
1 chr1_119713670 0 119713670 T T T T T T T T C C C C T T T T T T T T
1 chr1_119716517 0 119716517 G G G G G G G G C G C C G G G G G G G G
1 chr1_119722269 0 119722269 G G G G G G G G A A A A G G G G G G G G
1 chr1_119725203 0 119725203 C C C C C C C C C C C C C C T T C C C C
1 chr1_119727470 0 119727470 G G G G G G G G A G G G G G G G G G G G
1 chr1_119730105 0 119730105 C C C C C C C C G G G G C C C C C C C C
1 chr1_119734973 0 119734973 G G G G G G G G G G G G G G C G G G G G
1 chr1_119737903 0 119737903 C C C C C C C C C C C C C T C C C C C C
1 chr1_119743611 0 119743611 G G G G G G G G G G G G G G A A G G G G
1 chr1_119745914 0 119745914 C C C C C T C C C C C C C C C C C C C C
1 chr1_119748033 0 119748033 G G A A G G G G G G G G G G G G G G G G
1 chr1_119749744 0 119749744 C C C C C C C C C C C C T T C C C C C C
1 chr1_119750275 0 119750275 G G G G G G G G G G G G A A A A A A G G
1 chr1_119761123 0 119761123 T T T T T T T T C C C C T T T T T T T T
1 chr1_119761550 0 119761550 G G G G G G G G A G G G G G G G G G G G
1 chr1_119763587 0 119763587 T T C C C C T T C C C C C C C C C C T T
1 chr1_119770840 0 119770840 C C C C A C C C C C C C C C C C C C C C
1 chr1_119772012 0 119772012 T T T T T T T T G G G G T T T T T T T T
1 chr1_119772194 0 119772194 A A A A A A A A A A A A A A A A C C A A
1 chr1_119774606 0 119774606 A A A A A A A A A A A A A A T T A A A A
1 chr1_119775056 0 119775056 A A A A A A A A C C C C A A A A A A A A
1 chr1_119775348 0 119775348 A A A A A A A A A G A A A A A A A A A A
1 chr1_119777567 0 119777567 G G G G G G A A G G G G G G G G G G G G
1 chr1_119782658 0 119782658 C C C C C C C C C C C C C C C C T T C C
1 chr1_119784592 0 119784592 A A A A A A A A A A A A A G A A A A A A
1 chr1_119785175 0 119785175 A A A A A A A A A A A A A A A A G G A A
1 chr1_119785455 0 119785455 C C C C C C C C C C C C C C C C T T C C
1 chr1_119785887 0 119785887 T T C C C C C C C C C C C C C C C C T T
1 chr1_119788887 0 119788887 G G G G G G A A G G G G G G G G G G G G
1 chr1_119802321 0 119802321 G G G G G G G G A G G G G G G G G G G G
1 chr1_119802535 0 119802535 G G G G G G G G G G G G G G A A G G G G
1 chr1_119806911 0 119806911 T T T T T T T T C C C C T T T T T T T T
1 chr1_119809115 0 119809115 C C C C C C C C T T T T C C C C C C C C
1 chr1_119810386 0 119810386 G G G G G G G G G G G G G G G G A A G G
1 chr1_119810759 0 119810759 C C C C C C C C C C T T C C C C C C C C
1 chr1_119812088 0 119812088 T T T T T T T T T T T T C T T T T T T T
1 chr1_119822777 0 119822777 G G G G A G G G G G G G G G G G G G G G
1 chr1_119823684 0 119823684 G G G G A G G G G G G G G G G G G G G G
1 chr1_119825425 0 119825425 G G G G G G G G G G G G A G G G G G G G
1 chr1_119830443 0 119830443 A A A A A A A A G G G G A A A A A A A A
1 chr1_119830711 0 119830711 C C C C C C C C G G G G C C C C C C C C
1 chr1_119832798 0 119832798 C C C C C C C C G G G G C C C C C C C C
1 chr1_119837903 0 119837903 A A A A A A A A G G G G A A A A A A A A
1 chr1_119838103 0 119838103 C C C C C C C C C C C C C C C C T T C C
1 chr1_119840657 0 119840657 A G A A A A A A A A A A A A A A A A A A
1 chr1_119844129 0 119844129 T T T T T T T T T T T T T T C C T T T T
1 chr1_119846174 0 119846174 C C C C C C C C G G G G C C C C C C C C
1 chr1_119846393 0 119846393 G G G G G G G G G G G G A G G G G G G G
1 chr1_119849098 0 119849098 A G G G G G G G G G G G G G G G G G A A
1 chr1_119851709 0 119851709 T T T T T T T T T T T T C T T T T T T T
1 chr1_119854823 0 119854823 C C C C C C C C T T T T C C C C C C C C
1 chr1_119855191 0 119855191 T T T T T T T T G G G G T T T T T T T T
1 chr1_119856248 0 119856248 C C C C C C C C A A A A C C C C C C C C
1 chr1_119864124 0 119864124 T T T T T T T T T T T T T T T T A A T T
1 chr1_119866570 0 119866570 C T T T T T T T T T T T T T T T T T T T
1 chr1_119868489 0 119868489 C C C C C C C C C C C C T T C C T T C C
1 chr1_119873415 0 119873415 T T T T T T T T C C C C T T T T T T T T
1 chr1_119874007 0 119874007 C C C C C C C C C C C C C C C C C T C C
1 chr1_119875431 0 119875431 C C C C C C C C C C C C C T C C C C C C
1 chr1_119880258 0 119880258 C C C C C C C C C C C C C T C C C C C C
1 chr1_119883536 0 119883536 C C C C C C C C T T T T C C C C C C C C
1 chr1_119883645 0 119883645 G G G G G G G G C C C C G G G G G G G G
1 chr1_119886021 0 119886021 C C C C C C C C C C C C C T C C C C C C
1 chr1_119893395 0 119893395 A A A A A A G G A A A A A A A A A A A A
1 chr1_119895912 0 119895912 A A A G A G A A A A A A A A A A A A A A
1 chr1_119897127 0 119897127 C C A C A C C C C C C C C C C C C C C C
1 chr1_119906588 0 119906588 T T C T C T T T T T T T T T T T T T T T
1 chr1_119906913 0 119906913 T T T T T T T T C C C C T T T T T T T T
1 chr1_119907082 0 119907082 C C C C C C A A C C C C C C C C C C C C
1 chr1_119918813 0 119918813 C C C C C C C C C C C C C C C C T T C C
1 chr1_119921366 0 119921366 C T C T C T C C C C C C C C C C C C C C
1 chr1_119921930 0 119921930 G G G G G G G G G G G G G G A A G G G G
1 chr1_119932448 0 119932448 T T T T T T T T C C C C T T T T T T T T
1 chr1_119934260 0 119934260 C C A C A C C C C C C C C C C C C C C C
1 chr1_119938863 0 119938863 G G G G G G G G G G G G G G G G A A G G
1 chr1_119942144 0 119942144 C C C C C C C C C C C C C C G G C C C C
1 chr1_119942711 0 119942711 C G C C C C C C C C C C C C C C C C C C
1 chr1_119957717 0 119957717 C T T T T T T T T T T T T T T T T T T T
1 chr1_119963431 0 119963431 T T T T T T T T C C C C T T T T T T T T
1 chr1_119968985 0 119968985 G G G T G T G G T T T T T T T T T T G G
1 chr1_119973902 0 119973902 T T T T C T T T T T T T T T T T T T T T
1 chr1_119980579 0 119980579 A A A A A A A A C C C C A A A A A A A A
1 chr1_119982397 0 119982397 C C C C C C C C C C C T C C C C C C C C
1 chr1_119988912 0 119988912 A G A A A A A A A A A A A A A A A A G G
1 chr1_120013857 0 120013857 G G G G G G G G G G G G G G G G A A G G
1 chr1_120032149 0 120032149 A A A A A A A A G G G G A A A A A A A A
1 chr1_120042615 0 120042615 C C C C C C G G C C C C C C C C C C C C
1 chr1_120048362 0 120048362 G G G G G G G G G G G G G G G G A A G G
1 chr1_120057121 0 120057121 A A A A A A A A A A A C A A A A A A A A
1 chr1_120059965 0 120059965 A A A A A A A A A A A A G G G G A A A A
1 chr1_120077973 0 120077973 A G G G G G G G A A A A G G G G G G G G
1 chr1_120107561 0 120107561 A T A A A A A A A A A A A A A A A A A A
1 chr1_120110911 0 120110911 G G G G G G G G G G G G G G G G A G G G
1 chr1_120113706 0 120113706 A A A A A A A A A A A A A A A G A A A A
1 chr1_120113941 0 120113941 C C C C C C C C T T T T C C C C C C C C
1 chr1_120116427 0 120116427 A A A A A A A A A A A A A T A A A A A A
1 chr1_120120021 0 120120021 A A A A A A A A G G G G A A A A A A A A
1 chr1_120132199 0 120132199 C C C C C C C C C C C C C C T T C C C C
1 chr1_120133340 0 120133340 C C T T T T C C T T T T T T T T T T C C
1 chr1_120136836 0 120136836 C C C G C G C C C C C C C C C C C C C C
1 chr1_120145196 0 120145196 C C C C C C C C C C C C C C C C A C C C
1 chr1_120151266 0 120151266 G G A G G G G G G G G G G G G G G G G G
1 chr1_120156873 0 120156873 C C C C C C C C C C C C C T C C C C C C
1 chr1_120158381 0 120158381 G G G G G G G G C C C C G G G G G G G G
1 chr1_120162367 0 120162367 C C C C C C C C T T T T C C C C C C C C
1 chr1_120165623 0 120165623 G G G G A G G G G G G G G G G G G G G G
1 chr1_120165871 0 120165871 C C C C C C C C C C C T C C C T C C C C
1 chr1_120168489 0 120168489 G G C G G G G G G G G G G G G G G G G G
1 chr1_120170694 0 120170694 C C C C C C C C C C C C C C C C A C C C
1 chr1_120170705 0 120170705 G G A A A A G G A A A A A A A A A A G G
1 chr1_120173137 0 120173137 T T T T T T T T C C C C T T T T T T T T
1 chr1_120173408 0 120173408 T T T T T T T T T T T T C C C C C C T T
1 chr1_120175363 0 120175363 A C C C C C C C C C C C C C C C C C C C
1 chr1_120187141 0 120187141 C C C C C C C C C C C C C T C C C C C C
1 chr1_120195940 0 120195940 T T T T T T T T G T T T T T T T T T T T
1 chr1_120200461 0 120200461 C C C C C C C C C C C G C C C C C C C C
1 chr1_120200588 0 120200588 G G G G G G G G A G A G G G G G G G G G
1 chr1_120200883 0 120200883 C C T T T T C C T T T T T T T T T T C C
1 chr1_120205020 0 120205020 A A A A A A A A A A A A G G A A A A A A
1 chr1_120209343 0 120209343 G G G G G G G G G G G G A A G G G G G G
1 chr1_120209870 0 120209870 C C C C C C C C C C C C C C C C T T C C
1 chr1_120210007 0 120210007 G G G G G G G G G G G G G G A A G G G G
1 chr1_120213530 0 120213530 T T T T T T T T T T T T C C T T T T T T
1 chr1_120213556 0 120213556 G G G G G G G G G G G G G G G G A G G G
1 chr1_120214591 0 120214591 G G C C C C C C C C C C C C C C C C G G
1 chr1_120244661 0 120244661 A A A A A A A A G G G G A A A A A A A A
1 chr1_120245463 0 120245463 G G G G G G G G C C C C G G G G G G G G
1 chr1_120250794 0 120250794 T T T T T T T T C C C C T T T T T T T T
1 chr1_120263869 0 120263869 C C C C C C C C C C C C C T C C C C C C
1 chr1_120267251 0 120267251 T T T T T T T T C T C T T T T T T T T T
1 chr1_120273136 0 120273136 A A A A A A A A A G A G A A A A A A A A
1 chr1_120273140 0 120273140 T T C T T T T T T T T T T T T T T T T T
1 chr1_120274150 0 120274150 G G G G G G G G G G G G G G G G A A G G
1 chr1_120286314 0 120286314 G G G G G G G G G G C G G G G G G G G G
1 chr1_120287947 0 120287947 C C C C C C C C G G G G G G G G G G C C
1 chr1_120291726 0 120291726 G G G G G G G G G G G G A G G G G G G G
1 chr1_120295155 0 120295155 A A A A A A A A A A A G A A A A A A A A
1 chr1_120302860 0 120302860 C T C C C C T T C C C C C C C C C C C C
1 chr1_120309489 0 120309489 T T T T T T T T T T T T T T C C T T T T
1 chr1_120309867 0 120309867 T T T T T T T T T T T T C T T T T T T T
1 chr1_120311150 0 120311150 A A A A A A A A G G G G A A A A A A A A
1 chr1_120313498 0 120313498 A T T T T T T T T T T T T T T T T T A A
1 chr1_120327111 0 120327111 G G G G G G G G G G G G C G G G G G G G
1 chr1_120333599 0 120333599 A A A A A A A A A A A A A C A A A A A A
1 chr1_120348104 0 120348104 G G G G G G G G G G G G G G A A G G G G
1 chr1_120356283 0 120356283 T T T T T T T T T T T T T T T T C C T T
1 chr1_120366222 0 120366222 C C C T T T C C C C C C C C C C C C C C
1 chr1_120367489 0 120367489 A A A A A A A A A A A A A G A A A A A A
1 chr1_120375241 0 120375241 T T T T T T T T A A A A T T T T T T T T
1 chr1_120378931 0 120378931 A A A A A A A A A A A G A A A A A A A A
1 chr1_120389866 0 120389866 T T T T T T T T T T T T C T T T T T T T
1 chr1_120390462 0 120390462 A A A A A A A A A A A A A G A A A A A A
1 chr1_120418781 0 120418781 T T G T T T T T T T T T T T T T T T T T
1 chr1_120422507 0 120422507 C C C C C C C C T T T T C C C C C C C C
1 chr1_120426499 0 120426499 T T A T A A T T T T T T T T T T T T T T
1 chr1_120428244 0 120428244 A A A A A A A A A A A A A G A A A A A A
1 chr1_120432653 0 120432653 C C C C C C C C T T T T C C C C C C C C
1 chr1_120441028 0 120441028 G G G G G G G G T T T T G G G G G G G G
1 chr1_120443153 0 120443153 C C C G C C C C C C C C C C C C C C C C
1 chr1_120460000 0 120460000 C C C C C C T T C C C C C T C C C C C C
1 chr1_120468974 0 120468974 A A A A A A A A A A A T A A A A A A A A
1 chr1_120474693 0 120474693 C C T T T T C C C C C C C C C C C C C C
1 chr1_120478679 0 120478679 A A G G G G A A A A A A A A A A A A A A
1 chr1_120483269 0 120483269 G G G G G G G G T T T T G G G G G G G G
1 chr1_120486795 0 120486795 A A A A A A A A G G G G A A A A A A A A
1 chr1_120488976 0 120488976 T T T T T T T T C C C C T T T T T T T T
1 chr1_120491947 0 120491947 G G G G G G G G A A A A G G G G G G G G
1 chr1_120493774 0 120493774 T T T T T T T T C C C C T T T T T T T T
1 chr1_120499148 0 120499148 G G G G G G G G G G G G A G G G G G G G
1 chr1_120500925 0 120500925 C C C C C C C C C C C C C T C C C C C C
1 chr1_120504444 0 120504444 T T T T T T T T T T T T A T T T T T T T
1 chr1_120507464 0 120507464 G G G G G G G G A A A A G G G G G G G G
1 chr1_120518722 0 120518722 A A A A A A A A G G G G A A A A A A A A
1 chr1_120527707 0 120527707 C C C C C C C C A A A A C C C C C C C C
1 chr1_120537796 0 120537796 T T T T C T T T T T T T T T T T T T T T
1 chr1_120539217 0 120539217 T T T T C T T T T T T T T T T T T T T T
1 chr1_120543855 0 120543855 G G G G G G G G G T G G G G G G G G G G
1 chr1_120544997 0 120544997 T T T T C T T T T T T T T T T T T T T T
1 chr1_120551262 0 120551262 G G G G G G G G A A A A G G G G G G G G
1 chr1_120553059 0 120553059 T T C C T T T T T T T T T T T T T T T T
1 chr1_120553731 0 120553731 C T C C C C C C C C C C C C C C C C C C
1 chr1_120555280 0 120555280 C C C C C C C C C C C C C C C G C C C C
1 chr1_120555392 0 120555392 C C C C C C C C T T T T C C C C C C C C
1 chr1_120555980 0 120555980 C C C C C C C C C C C C C C C C C T C C
1 chr1_120556085 0 120556085 C C C C C C C C T T T T C C C C C C C C
1 chr1_120559747 0 120559747 A A A A A A A A A G A G A A A A A A A A
1 chr1_120560977 0 120560977 A A A A A A A A G G G G A A A A A A A A
1 chr1_120576346 0 120576346 G G G G G G G G G G G G G G G G T T G G
1 chr1_120579920 0 120579920 G G G G G G G G G G G G G G A G G G G G
1 chr1_120587261 0 120587261 C C C G C G C C C C C C C C C C C C C C
1 chr1_120591980 0 120591980 C C C C C C C C A A A A C C C C C C C C
1 chr1_120594156 0 120594156 T T T T T T C C T T T T T T T T T T T T
1 chr1_120595806 0 120595806 A A A A A A A A G G G G A A A A A A A A
1 chr1_120605991 0 120605991 G T G G G G G G G G G G G G G G G G G G
1 chr1_120609876 0 120609876 A A A G G G A A A A A A A A A A A A A A
1 chr1_120611770 0 120611770 G G G G G G G G A G G G G G G G G G G G
1 chr1_120615580 0 120615580 A A A A A A A A G G G G A A A A A A A A
1 chr1_120621305 0 120621305 A A A A A A A A G G G G A A A A A A A A
1 chr1_120629698 0 120629698 A A A A A A A A A A A A A G A A A A A A
1 chr1_120644322 0 120644322 T T G G G G T T G G G G G G G G G G T T
1 chr1_120647831 0 120647831 C C C C C C C C C C C C A C C C C C C C
1 chr1_120651941 0 120651941 T T T T T T T T C C C C T T T T T T T T
1 chr1_120655549 0 120655549 G G G G G G G G G G G G A A G G G G G G
1 chr1_120656011 0 120656011 C C C C C C C C C C C C C C C C T T C C
1 chr1_120666216 0 120666216 C C C C C C C C T T T T T T T T T T C C
1 chr1_120671016 0 120671016 T T G G G G T T G G G G G G G G G G T T
1 chr1_120676158 0 120676158 T T T T G T T T T T T T T T T T T T T T
1 chr1_120677181 0 120677181 A A A A A A A A G G G G A A A A A A A A
1 chr1_120687099 0 120687099 A A A A A A A A G G G G A A A A A A A A
1 chr1_120688560 0 120688560 A A A A A A A A A A A G A A A A A A A A
1 chr1_120688784 0 120688784 G G G G G G G G G G G G G T G G G G G G
1 chr1_120693829 0 120693829 C C C T C C C C C C C C C C C C C C C C
1 chr1_120706187 0 120706187 A G A A A A A A A A A A A A A A A A A A
1 chr1_120710766 0 120710766 C C G G G G C C C C C C C C C C C C C C
1 chr1_120721122 0 120721122 A A C C A C A A A A A A A A A A A A A A
1 chr1_120726858 0 120726858 C T T T T T T T T T T T T T T T T T T T
1 chr1_120731278 0 120731278 C T C C C C C C C C C C C C C C C C C C
1 chr1_120748900 0 120748900 A A A A A A A A A A A A A G A A A A A A
1 chr1_120752908 0 120752908 C C C C C C C C C C A C C C C C C C C C
1 chr1_120757857 0 120757857 C T C C C C C C C C C C C C C C T T C C
1 chr1_120770596 0 120770596 G G T T G T G G G G G G G G G G G G G G
1 chr1_120773258 0 120773258 G G A A G G G G G G G G G G G G G G G G
1 chr1_120775497 0 120775497 G G G G G G G G T T T T G G G G G G G G
1 chr1_120783829 0 120783829 C C C C C C C C T T T T C C C C C C C C
1 chr1_120786644 0 120786644 G G G G G G G G G G G G G G G T G G G G
1 chr1_120804600 0 120804600 C C G G G G C C G G G G G G G G G G C C
1 chr1_120805540 0 120805540 G G G G G G G G C C C C G G G G G G G G
1 chr1_120840865 0 120840865 A A A A A A A A A A A A G G A A A A A A
1 chr1_120880056 0 120880056 T T T T T T T T T T T T G T T T T T T T
1 chr1_120882727 0 120882727 A A G G G G A A G G G G G G G G G G A A
1 chr1_120883605 0 120883605 T T T T T T T T T T T T C T T T T T T T
1 chr1_120885627 0 120885627 G G G G G G G G G G G G G G G G C C G G
1 chr1_120896894 0 120896894 G G G G G G G G G G G G G G A G G G G G
1 chr1_120902909 0 120902909 C C G G C C C C C C C C C C C C C C C C
1 chr1_120909595 0 120909595 A A A A A A A A A A A A A A A G A A A A
1 chr1_120922228 0 120922228 G G G G G G G G G G G G G G G G A A G G
1 chr1_120927358 0 120927358 A A C C C C A A C C C C C C C C C C A A
1 chr1_120930245 0 120930245 G G A A G G G G G G G G G G G G G G G G
1 chr1_120941596 0 120941596 A A A A A A A A A G A A A A A A A A A A
1 chr1_120950499 0 120950499 C C C C C T C C C C C C C C C C C C C C
1 chr1_120954719 0 120954719 A A A A A C A A A A A A A A A A A A A A
1 chr1_120954887 0 120954887 C C A A A A C C A A A A A A A A A A C C
1 chr1_120959250 0 120959250 T T T T T T T T G G G G T T T T T T T T
1 chr1_120967743 0 120967743 G G G G G G G G A G A G G G G G G G G G
1 chr1_120969700 0 120969700 C C C C C C C C C C C C C C C C T T C C
1 chr1_120973016 0 120973016 T T T T T T T T A A A A T T T T T T T T
1 chr1_120979606 0 120979606 C C C C C C T T C C C C C C C C C C C C
1 chr1_120980264 0 120980264 C C C C C C C C T T T T C C C C C C C C
1 chr1_120982740 0 120982740 G G G G G G G G G G G G C C G G G G G G
1 chr1_120984796 0 120984796 G T G G G G G G G G G G G G G G G G G G
1 chr1_120985127 0 120985127 A A A A A A A A A A A A G G A A A A A A
1 chr1_120985543 0 120985543 T T T T T T T T T T T T C C C C C C T T
1 chr1_120986784 0 120986784 C C C T C C C C C C C C C C C C C C C C
1 chr1_121031494 0 121031494 A A A A A A A A G G G G A A A A A A A A
1 chr1_121040436 0 121040436 T T T T T T T T T T T T T T C C T T T T
1 chr1_121043739 0 121043739 A G G G G G G G G G G G G G G G G G G G
1 chr1_121043980 0 121043980 A A A A A A A A G G G G A A A A A A A A
1 chr1_121045789 0 121045789 A A A A A A A A G G G G A A A A A A A A
1 chr1_121048551 0 121048551 C C C C C C C C C C C C C T C C C C C C
1 chr1_121048665 0 121048665 C C C C C T C C C C C C C C C C C C C C
1 chr1_121049497 0 121049497 T T T T T T T T G G G T T T T T T T T T
1 chr1_121052003 0 121052003 T T T T T T T T T T T T C C C C C C T T
1 chr1_121053475 0 121053475 G G G G G G G G C G C C G G G G G G G G
1 chr1_121063538 0 121063538 T T T T T T T T T T T T G G T T T T T T
1 chr1_121068061 0 121068061 G T T T T T T T T T T T T T T T T T T T
1 chr1_121070704 0 121070704 G G G G G G G G G G G G G G G G A A G G
1 chr1_121079969 0 121079969 A A A A A A A A A A A A A A A A A G A A
1 chr1_121086350 0 121086350 A A A A A A A A A A A A A A C C A A A A
1 chr1_121087334 0 121087334 T T T T T T T T T T T T T T T T G G T T
1 chr1_121088641 0 121088641 G G G G G G G G A A A A G G G G G G G G
1 chr1_121091127 0 121091127 C C C C C C C C C T C T C C C C C C C C
1 chr1_121091754 0 121091754 C C C C C C C C T T T T C C C C C C C C
1 chr1_121092089 0 121092089 A A C C C C A A A A A A A C A A C C A A
1 chr1_121094227 0 121094227 A A A A A G A A A A A A A A A A A A A A
1 chr1_121095844 0 121095844 T T T T T T T T C C C C T T T T T T T T
1 chr1_121106599 0 121106599 G G G G G G G G A A A A G G G G G G G G
1 chr1_121107211 0 121107211 G G G G G G G G T T T T G G G G G G G G
1 chr1_121108435 0 121108435 C C C C C T C C C C C C C C C C C C C C
1 chr1_121112372 0 121112372 G G G G G G G G G G G G G G G G A A G G
1 chr1_121112410 0 121112410 G G G G G G G G G G G G G G A A G G G G
1 chr1_121112608 0 121112608 G G A G G G G G G G G G G G G G G G G G
1 chr1_121118562 0 121118562 T T T T T T T T C C C C T T T T T T T T
1 chr1_121126662 0 121126662 A A A A A A A A G G G G A A A A A A A A
1 chr1_121136909 0 121136909 T T T T T T T T C C C C T T T T T T T T
1 chr1_121139796 0 121139796 A A A A A G A A A A A A A A A A A A A A
1 chr1_121144276 0 121144276 C C C C C T C C C C C C C C C C C C C C
1 chr1_121148394 0 121148394 C C C C C C C C C C C C T T C C T T C C
1 chr1_121148494 0 121148494 C C C C C T C C C C C C C C C C C C C C
1 chr1_121155062 0 121155062 C C C C C C C C C T C T C C C C C C C C
1 chr1_121155190 0 121155190 C C C C C C C C C C C C C C C C G G C C
1 chr1_121155849 0 121155849 G G T T G T G G G G G G G G G G G G G G
1 chr1_121157001 0 121157001 C C C C C C C C T T T T C C C C C C C C
1 chr1_121158455 0 121158455 G G G G G G A A G G G G G G G G G G G G
1 chr1_121158528 0 121158528 A G A A A A A A A A A A A A A A A A A A
1 chr1_121163285 0 121163285 C G C C C C C C C C C C C C C C C C C C
1 chr1_121186003 0 121186003 C C C C C C C C C C C C C T C C C C C C
1 chr1_121188346 0 121188346 T T C C C C T T T T T T T T T T T T T T
1 chr1_121194192 0 121194192 G G G G G G G G T T T T G G G G G G G G
1 chr1_121197625 0 121197625 G G T T T T T T T T T T T T T T T T T T
1 chr1_121198358 0 121198358 A A A A A A A A A A A G A A A A A A A A
1 chr1_121212536 0 121212536 A A A A A G A A A A A A A A A A A A A A
1 chr1_121253239 0 121253239 A A A A A A A A A C A C A A A A A A A A
1 chr1_121254943 0 121254943 A A A A A A A A T T A T A A A A A A A A
1 chr1_121259479 0 121259479 C C C C C C C C T T T T C C C C C C C C
1 chr1_121269214 0 121269214 G G G G G G G G G G G G G G G G A A G G
1 chr1_121285141 0 121285141 A A A A A A A A G G G G A A A A A A A A
1 chr1_121290389 0 121290389 A A A A A A A A A A A A A G G G A A A A
1 chr1_121294679 0 121294679 C C A A A C C C C C C C C C C C C C C C
1 chr1_121305869 0 121305869 T T T T T T T T A A A A T T T T T T T T
1 chr1_121308327 0 121308327 A A A A A A A A G G A G A A A A A A A A
1 chr1_121315908 0 121315908 G G G G A G G G G G G G G G G G G G G G
1 chr1_121352395 0 121352395 C T T T T T T T T T T T T T T T T T T T
1 chr1_121361178 0 121361178 A A G G A G A A A A A A A A A A A A A A
1 chr1_121364257 0 121364257 T T T T T T T T T T T T T T T T G G T T
1 chr1_121374442 0 121374442 A A A A A A A A T T T T A A A A A A A A
1 chr1_121377965 0 121377965 C C C C C C C C C C C C C C C C T T C C
1 chr1_121381345 0 121381345 G G G G A G G G A A A A G G G G G G G G
1 chr1_121384903 0 121384903 C C C C C C C C C C C G C C C C C C C C
1 chr1_121390111 0 121390111 C C C C C C C C C C C C C C A A C C C C
1 chr1_121402977 0 121402977 A G A A A A G G A A A A A A A A A A A A
1 chr1_121404664 0 121404664 A A A A A A A A G G G G A A A A A A A A
1 chr1_121409337 0 121409337 C C T T T T C C T T T T T T T T T T C C
1 chr1_121418908 0 121418908 G G G G G G G G A A A A G G G G G G G G
1 chr1_121419740 0 121419740 G G G G G G G G G G G G A G G G G G G G
1 chr1_121421938 0 121421938 A A G G G G A A G G G G G G G G G G G G
1 chr1_121423538 0 121423538 G G G G G G G G G G G G G G G G A A G G
1 chr1_121424654 0 121424654 G G G G G G G G G G G G G G T T G G G G
1 chr1_121429311 0 121429311 A A A A A G A A A A A A A A A A A A A A
1 chr1_121433311 0 121433311 G G G G A G G G G G G G G G G G G G G G
1 chr1_121436325 0 121436325 C C T T T T C C T T T T T T T T T T C C
1 chr1_121444773 0 121444773 C C C C C T C C C C C C C C C C C C C C
1 chr1_121446816 0 121446816 G G G G G G G G G G G G G G G G A A G G
1 chr1_121463888 0 121463888 A A A A A A A A A A A A G G A A G G A A
1 chr1_121467863 0 121467863 C C C C C C C C C C C C C T C C C C C C
1 chr1_121469121 0 121469121 A A A A A A A A G G G G A A A A A A A A
1 chr1_121472172 0 121472172 T T T T T T T T T T T T T T T T C C T T
1 chr1_121474526 0 121474526 G G G G G G G G G G G G G G G G A A G G
1 chr1_121493054 0 121493054 G G G G G G G G G G G G A G G G G G G G
1 chr1_121497088 0 121497088 T T C C C T T T C C C C T T T T T T T T
1 chr1_121503781 0 121503781 C C C C C C C C T T T T C C C C C C C C
1 chr1_121506629 0 121506629 C C C C C C C C C C C C C C T T C C C C
1 chr1_121510688 0 121510688 A A A A A A A A A A A A A A A A C C A A
1 chr1_121523214 0 121523214 T T T T C T T T T T T T T T T T T T T T
1 chr1_121527802 0 121527802 G G G G G G G G G G A G G G G G G G G G
1 chr1_121532133 0 121532133 C C C C C C T T C C C C C C C C C C C C
1 chr1_121535484 0 121535484 C C C C T T C C C C C C C C C C C C C C
1 chr1_121539945 0 121539945 C C C C C C C C C C C C C C T T C C C C
1 chr1_121540076 0 121540076 G G G G G G G G G G G G A A G G G G G G
1 chr1_121542374 0 121542374 A A A A A A A A A A A A C C C C A A A A
1 chr1_121551067 0 121551067 G G A A A A G G A A A A A A A A A A A A
1 chr1_121552593 0 121552593 A A A A A A A A A A A A A A T T A A A A
1 chr1_121553418 0 121553418 C C C C C C C C C C C C C T C C C C C C
1 chr1_121556823 0 121556823 C C T T C C C C C C C C C C C C C T C C
1 chr1_121556848 0 121556848 T T T T T T T T G G G G T T T T T T T T
1 chr1_121563463 0 121563463 C C C C C T C C C C C C C C C C C C C C
1 chr1_121575403 0 121575403 T T T T G T T T T T T T T T T T T T T T
1 chr1_121576115 0 121576115 A C A A A A A A A A A A A A A A A A A A
1 chr1_121576624 0 121576624 C C C C C T C C C C C C C C C C C C C C
1 chr1_121578586 0 121578586 A A A A A C A A A A A A A A A A A A A A
1 chr1_121587390 0 121587390 A A G G G G A A A A A A A A A A A A A A
1 chr1_121587582 0 121587582 C C T T T T C C C C C C C C C C C C C C
1 chr1_121602947 0 121602947 T T T T T T T T T T C T T T T T T T T T
1 chr1_121604087 0 121604087 G G G G G G G G A A A A G G G G G G G G
1 chr1_121610035 0 121610035 C C C C C C C C C C C G C C C C C C C C
1 chr1_121611263 0 121611263 C C C C C C C C T T T T C C C C C C C C
1 chr1_121613180 0 121613180 T T T T T T C C T T T T T T T T T T C C
1 chr1_121613852 0 121613852 A A A A A A G G A A A A A A A A A A A A
1 chr1_121615069 0 121615069 A A G G G G G G G G G G G G G G G G G G
1 chr1_121626051 0 121626051 A A A A A A A A G G G G A A A A A A A A
1 chr1_121627902 0 121627902 C T C C C C C C C C C C C C C C C C T T
1 chr1_121628156 0 121628156 A A A A A A A A G G G G A A A A A A A A
1 chr1_121628560 0 121628560 T T C C T T T T T T T T T T T T T T T T
1 chr1_121634730 0 121634730 G G G G G G G G G G G G A A A A G G G G
1 chr1_121641588 0 121641588 C C C C C C C C C C T T C C T T C C C C
1 chr1_121649337 0 121649337 C C C C C T C C C C C C C C C C C C C C
1 chr1_121651265 0 121651265 C T C C C C C C C C C C C C C C C C C C
1 chr1_121652948 0 121652948 C C C C C C C C T T T T C C C C C C C C
1 chr1_121665224 0 121665224 C C C C C C C C C C C C C C C T C C C C
1 chr1_121667837 0 121667837 G G A A A A G G A A A A A A A A A A G G
1 chr1_121667887 0 121667887 C C C C C C C C C C C C C C T T C C C C
1 chr1_121670347 0 121670347 A A A A A A A A G G G G A A A A A A A A
1 chr1_121672259 0 121672259 A A G G A G A A A A A A A A A A A A A A
1 chr1_121676759 0 121676759 C T C C C C T T C C C C C C C C C C C C
1 chr1_121677612 0 121677612 T T T T T T T T C C C C T T T T T T T T
1 chr1_121691575 0 121691575 G G G G G G G G C C G G G G G G G G G G
1 chr1_121696857 0 121696857 T T T T T T T T T T T T G T T T T T T T
1 chr1_121697505 0 121697505 C C C T C C C C C C C C C C C C C C C C
1 chr1_121698455 0 121698455 G G G G G G G G G G C G G G G G G G G G
1 chr1_121700277 0 121700277 G G G G G G G G G G A G G G G G G G G G
1 chr1_121702396 0 121702396 A A G G G G A A G G G G G G G G G G A A
1 chr1_121709488 0 121709488 C C C C C C C C C C C C C T C C C C C C
1 chr1_121712194 0 121712194 G G A A A G G G G G G G G G G G G G G G
1 chr1_121713103 0 121713103 C C C C C C C C T T T T C C C C C C C C
1 chr1_121719316 0 121719316 C C C C A C C C C C C C C C C C C C C C
1 chr1_121723654 0 121723654 A A A A A A A A G G G G A A A A A A A A
1 chr1_121726056 0 121726056 C C T T C T C C C C C C C C C C C C C C
1 chr1_121732904 0 121732904 C C C C C C C C T T T T C C C C C C C C
1 chr1_121737546 0 121737546 C C C C C C C C C C C C C C C C C T C C
1 chr1_121741358 0 121741358 G G G G G G G G G G A G G G G G G G G G
1 chr1_121748950 0 121748950 A A G G G G G G G G G G G G G G G G G G
1 chr1_121749794 0 121749794 T T T T T T T T T T T T G T T T T T T T
1 chr1_121752306 0 121752306 T T T T T T T T T T T T G G T T T T T T
1 chr1_121756553 0 121756553 C C C C C T C C C C C C C C C C C C C C
1 chr1_121762706 0 121762706 A A A A A A A A A A A A A A A A G G A A
1 chr1_121764080 0 121764080 A A A A A A A A A C A A A A A A A A A A
1 chr1_121766137 0 121766137 G G G G G G T T G G G G G G G G G G G G
1 chr1_121768251 0 121768251 G G G G G G G G A G G G G G G G G G G G
1 chr1_121770336 0 121770336 G G C C G G G G G G G G G G G G G G G G
1 chr1_121774387 0 121774387 G G G G A A G G A A A G G G G G G G G G
1 chr1_121783842 0 121783842 T T T T T T T T C C C C T T T T T T T T
1 chr1_121787311 0 121787311 T T T T T T T T A A A A T T T T T T T T
1 chr1_121788247 0 121788247 G G G G G G G G T T T T G G G G G G G G
1 chr1_121795280 0 121795280 G G G G G G G G G G A G G G G G G G G G
1 chr1_121795612 0 121795612 G G G G G G G G A A A A G G G G G G G G
1 chr1_121805771 0 121805771 C C C C C C C C T T T T C C C C C C C C
1 chr1_121806330 0 121806330 G G C G G G G G G G G G G G G G G G G G
1 chr1_121818990 0 121818990 T T T T C T T T T T T T T T T T T T T T
1 chr1_121823073 0 121823073 C C C C C C C C C C C C C C A C C C C C
1 chr1_121830822 0 121830822 T T T T T T T T T T T T T T C C C C T T
1 chr1_121837923 0 121837923 G G G G G G G G A A A A G G G G G G G G
1 chr1_121840888 0 121840888 G G G G G G G G G G G G A G G G G G G G
1 chr1_121848281 0 121848281 T T T T T T T T T T T T C C T T T T T T
1 chr1_121856871 0 121856871 A A A A A A A A C C C C A A A A A A A A
1 chr1_121859472 0 121859472 G G G G G G G G G G G G G G G G A A G G
1 chr1_121859550 0 121859550 G G G G G G G G A A A A G G G G G G G G
1 chr1_121864169 0 121864169 C C C C C C C C C C C C C C C C T T C C
1 chr1_121866987 0 121866987 C G G G G G C C G G G G G G G G G G G G
1 chr1_121870001 0 121870001 G G G G G G G G A A A A G G G G G G G G
1 chr1_121870110 0 121870110 A A A A A A A A A A A A A G A A A A A A
1 chr1_121870329 0 121870329 C C C C C C C C C C C C C C C C T T C C
1 chr1_121872705 0 121872705 T T T T T T T T T T T T C T T T T T T T
1 chr1_121891052 0 121891052 G G G G G G G G T T T T G G G G G G G G
1 chr1_121893427 0 121893427 T T T T T T T T T T T T T T T T C C T T
1 chr1_121895568 0 121895568 G G G G G G G G G G A G G G G G G G G G
1 chr1_121906664 0 121906664 C C C C C C T T C C C C C C C C C C C C
1 chr1_121909949 0 121909949 C C C C C C C C T T T T C C C C C C C C
1 chr1_121917348 0 121917348 A A A A A A A A G G G G A A A A A A A A
1 chr1_121918973 0 121918973 G G G G G G G G C G C G G G G G G G G G
1 chr1_121920489 0 121920489 C C C C C C C C T T T T C C C C C C C C
1 chr1_121938343 0 121938343 G G G G G G G G A G A G G G G G G G G G
1 chr1_121940932 0 121940932 G G G G G T G G G G G G G G G G G G G G
1 chr1_121948127 0 121948127 T T T T T T T T C C C C T T T T T T T T
1 chr1_121953862 0 121953862 C C C C C C C C C C C C C C A C C C C C
1 chr1_121954755 0 121954755 A A A A A A A A A A A A A A A A C C A A
1 chr1_121956001 0 121956001 G G G G G G G G A A A A G G G G G G G G
1 chr1_121958604 0 121958604 C C C C C C C C C C C C C T C T C C C C
1 chr1_121959389 0 121959389 T T T T C T T T T T T T T T T T T T T T
1 chr1_121960880 0 121960880 T T T T T T T T T T T T C T T T T T T T
1 chr1_121963473 0 121963473 T T T T C T T T T T T T T T T T T T T T
1 chr1_121963475 0 121963475 C C T T T T C C T T T T T T T T T T C C
1 chr1_121972961 0 121972961 A A A A A A A A A G A A A A A A A A A A
1 chr1_121975500 0 121975500 A T T T T T T T T T T T T T T T T T T T
1 chr1_121980155 0 121980155 A T T T T T T T T T T T T T T T T T T T
1 chr1_121981672 0 121981672 C C C C C G C C C C C C C C C C C C C C
1 chr1_121982281 0 121982281 G G G G G G G G G G G G G G G G A A G G
1 chr1_121995620 0 121995620 A A A A A A A A G G G G A A A A A A A A
1 chr1_121996589 0 121996589 G G G G G G G G T T T T G G G G G G G G
1 chr1_121998839 0 121998839 G G G G G G G G G G G G C C G G G G G G
1 chr1_121998896 0 121998896 G G G G A G G G G G G G G G G G G G G G
1 chr1_122000440 0 122000440 G G G G C G G G G G G G G G G G G G G G
1 chr1_122000626 0 122000626 C C T T T T T T T T T T T T T T T T T T
1 chr1_122000928 0 122000928 C C C C C C C C C C C C C C C T C C C C
1 chr1_122002395 0 122002395 G G G G G G G G G G G G G G G G A A G G
1 chr1_122004635 0 122004635 C C C C C C C C T T T T C C C C C C C C
1 chr1_122005067 0 122005067 G G G G G G G G G G G G G G G T G G G G
1 chr1_122017469 0 122017469 G G G G G G G G G G G G G G A G G G G G
1 chr1_122027641 0 122027641 G G G G G G G G A A A A G G G G G G G G
1 chr1_122027844 0 122027844 C C C C C C C C T T T T C C C C C C C C
1 chr1_122029884 0 122029884 G G G G A G G G G G G G G G G G G G G G
1 chr1_122031346 0 122031346 C C G G C C C C C C C C C C C C C C C C
1 chr1_122033740 0 122033740 C C C C C C C C C C C C C C C T C C C C
1 chr1_122034357 0 122034357 C C C C C C T T C C C C C C C C C C C C
1 chr1_122034701 0 122034701 T T T T T T T T C C C C T T T T T T T T
1 chr1_122039196 0 122039196 C C C C C C C C C C C C T T C C C C C C
1 chr1_122042998 0 122042998 T T T T T T T T C C C C T T T T T T T T
1 chr1_122048869 0 122048869 C C C C C C C C C C C C A C C C C C C C
1 chr1_122049508 0 122049508 A A A A A A A A G G G G A A A A A A A A
1 chr1_122051279 0 122051279 C C C C C C C C C C C C C T C C C C C C
1 chr1_122053008 0 122053008 C C C C C C C C C C C C C C A C C C C C
1 chr1_122054245 0 122054245 C C C C C C C C C C C C C T C C C C C C
1 chr1_122057645 0 122057645 C C C C C T C C C C C C C C C C C C C C
1 chr1_122059100 0 122059100 G G G G G G G G G G G T G G G G G G G G
1 chr1_122060289 0 122060289 C C C C C C C C C C C C C C C C T T C C
1 chr1_122063336 0 122063336 G G G G G G G G G G G G G G A G G G G G
1 chr1_122063554 0 122063554 A A T T A T A A A A A A A A A A A A A A
1 chr1_122064761 0 122064761 A G G G G G A A G G G G G G G G G G G G
1 chr1_122066931 0 122066931 A A A A A A A A A A A A A A A A G G A A
1 chr1_122069609 0 122069609 G G T T G T G G G G G G G G G G G G G G
1 chr1_122070932 0 122070932 C C C C C C C C C C C C T T T T T T C C
1 chr1_122071187 0 122071187 G G G G G G G G G G G G A G G G G G G G
1 chr1_122074426 0 122074426 G G C G C G G G G G G G G G G G G G G G
1 chr1_122084018 0 122084018 C C C C C C C C C C C C G G C C C C C C
1 chr1_122087357 0 122087357 A A A A A A A A G G G G A A A A A A A A
1 chr1_122090318 0 122090318 T T T T T T T T T T G T T T T T T T T T
1 chr1_122094832 0 122094832 A A A A A C A A A A A A A A A A A A A A
1 chr1_122108099 0 122108099 A G G G G G G G G G G G G G G G G G G G
1 chr1_122109226 0 122109226 G G G G G G A A G G G G G G G G G G G G
1 chr1_122121628 0 122121628 T T T T T T T T C C C C T T T T T T T T
1 chr1_122123438 0 122123438 A A A G A A A A A A A A A A A A A A A A
1 chr1_122136135 0 122136135 A A A A A A A A A C A A A A A A A A A A
1 chr1_122143818 0 122143818 A T T T T T T T T T T T T T T T T T T T
1 chr1_122147246 0 122147246 G G G G G G G G G G G G A G G G G G G G
1 chr1_122158778 0 122158778 T T T T C T T T T T T T T T T T T T T T
1 chr1_122169501 0 122169501 T T C T T T T T C C C C C C C C C C T T
1 chr1_122170593 0 122170593 C C C C C C C C T T T T C C C C C C C C
1 chr1_122192072 0 122192072 C C A A A C C C C C C C C C C C C C C C
1 chr1_122195740 0 122195740 G G G G G G G G A A A A G G G G G G G G
1 chr1_122204235 0 122204235 T T T T T T T T T T T T G T T T T T T T
1 chr1_122205596 0 122205596 A A A C A A A A A A A A A A A A A A A A
1 chr1_122218141 0 122218141 A A A A A A A A A A A A A A A A G G A A
1 chr1_122220042 0 122220042 T T T T T T T T T T T T T T T T C C T T
1 chr1_122238159 0 122238159 G G G G G G G G G G G G G G A A G G G G
1 chr1_122240285 0 122240285 T T T T T T T T C T T T T T T T T T T T
1 chr1_122241626 0 122241626 A A A T A A A A A A A A A A A A A A A A
1 chr1_122248029 0 122248029 C C C C C C C C C C C C C T C C C C C C
1 chr1_122258883 0 122258883 G G G G G G G G G G G G G G G G A G G G
1 chr1_122258999 0 122258999 A A G G G G A A G G G G A G G G A A A A
1 chr1_122263064 0 122263064 G G A A A A G G G G G G A G A A G G G G
1 chr1_122266868 0 122266868 A A A A A A A A A A G G A A A A A A A A
1 chr1_122272734 0 122272734 T T G G G G T T T T T T T T T T T T T T
1 chr1_122274212 0 122274212 C C C C C C C C C C C C C C C C A A C C
1 chr1_122281007 0 122281007 G G G G G G G G G G G G G G G G A A G G
1 chr1_122282246 0 122282246 G G G G G G G G G G G G A G G G G G G G
1 chr1_122295067 0 122295067 C C C T C C C C C C C C C C C C C C C C
1 chr1_122296253 0 122296253 C C C C C C C C C C C T C C C C C C C C
1 chr1_122310355 0 122310355 T T T T T T T T C T T T T T C T T T T T
1 chr1_122310787 0 122310787 C C C C C C C C C C C C C T C C C C C C
1 chr1_122312214 0 122312214 G G A G G G G G G G G G G G G G G G G G
1 chr1_122315901 0 122315901 G G G G G G G G G G G G G G A A G G G G
1 chr1_122327327 0 122327327 T T T T T T T T T T T T T T C T T T T T
1 chr1_122328896 0 122328896 C C C C C C C C C C C C C C T T C C C C
1 chr1_122338052 0 122338052 A A A A A A A A A A A C A A A A A A A A
1 chr1_122338655 0 122338655 C C C C C C C C C C C C C C C C T T C C
1 chr1_122344767 0 122344767 A A T T T T A A T T T T T T T T T T A A
1 chr1_122364873 0 122364873 T T T T T T T T G T T T T T T T T T T T
1 chr1_122389233 0 122389233 A A A A A A A A A A A A A G A A A A A A
1 chr1_122402319 0 122402319 T T T T G T T T T T T T T T T T T T T T
1 chr1_122404606 0 122404606 G G G G G G G G G G G G A G G G G G G G
1 chr1_122405814 0 122405814 C C A A A A C C A A A A C C A A C C C C
1 chr1_122415800 0 122415800 A A A A A G A A A A A A A A A A A A A A
1 chr1_122419294 0 122419294 G G G G G G G G G G G G G G G T G G G G
1 chr1_122420365 0 122420365 A A A A A A A A A A A A G G A A A A A A
1 chr1_122422863 0 122422863 C C C C C C C C C C C C C C C C T T C C
1 chr1_122430548 0 122430548 C C C C C C C C C C C C C T C C C C C C
1 chr1_122431939 0 122431939 A A G G G G G G G G G G G G G G G G A A
1 chr1_122436417 0 122436417 T T T T T T T T C C C C T T T T T T T T
1 chr1_122445186 0 122445186 C C C C C C C C C T C C C C C C C C C C
1 chr1_122445318 0 122445318 G G G G G G G G A A A A G G G G G G G G
1 chr1_122449825 0 122449825 C C C C C C C C C C C C C C C T C C C C
1 chr1_122449880 0 122449880 C C G G C G C C C C C C C C C C C C C C
1 chr1_122450390 0 122450390 A A A A A A G G A A A A A A A A A A A A
1 chr1_122451315 0 122451315 C C C C C C C C C C C C C C C C C G C C
1 chr1_122452433 0 122452433 T T G G G T T T G G G G T T T T T T T T
1 chr1_122465655 0 122465655 A A A A A A A A A A A A A T A A A A A A
1 chr1_122466065 0 122466065 T T T T T T T T G G G G T T T T T T T T
1 chr1_122469597 0 122469597 C C C C C C C C C C C C C C C C T T C C
1 chr1_122475291 0 122475291 A A A C A A A A A A A A A A A A A A A A
1 chr1_122479765 0 122479765 G G G G G G G G G G G G G G A A G G G G
1 chr1_122483807 0 122483807 G G G G G G G G T T T T G G G G G G G G
1 chr1_122484841 0 122484841 G G G G G G G G A A A A G G G G G G G G
1 chr1_122488298 0 122488298 G G C G G G G G G G G G G G G G G G G G
1 chr1_122495183 0 122495183 C C C C C C C C C C C C C T C C C C C C
1 chr1_122500519 0 122500519 C C C C C C C C C C C C C C C C T T C C
1 chr1_122517695 0 122517695 T T C C C C T T C C C C C C C C C C T T
1 chr1_122524116 0 122524116 C C C C C C C C G G G G C C C C C C C C
1 chr1_122533509 0 122533509 G G G G G G G G A A A A G G G G G G G G
1 chr1_122536294 0 122536294 C C C T C T C C C C C C C C C C C C C C
1 chr1_122543527 0 122543527 C C C T C C C C C C C C C C C C C C C C
1 chr1_122554741 0 122554741 C C C C C C C C C C C C C C T T C C C C
1 chr1_122556620 0 122556620 G G G G G G G G G G G G G G T T G G G G
1 chr1_122556980 0 122556980 C C C C C C C C T T T T C C C C C C C C
1 chr1_122560921 0 122560921 T T T T T T T T C C C C T T T T T T T T
1 chr1_122561612 0 122561612 C C T T T T C C T T T T T T T T T T C C
1 chr1_122563260 0 122563260 C C C C C C C C A A A A C C C C C C C C
1 chr1_122568068 0 122568068 G G G G G G G G T T T T G G G G G G G G
1 chr1_122576925 0 122576925 G G G G G G G G G G G G G G G G A A G G
1 chr1_122577435 0 122577435 C C C C C T C C C C C C C C C C C C C C
1 chr1_122577920 0 122577920 T T T T T T T T T T T T T T T T C C T T
1 chr1_122578746 0 122578746 T T T T T T T T C C C C T T T T T T T T
1 chr1_122579377 0 122579377 G G A A A A G G G G G G G G G G G G G G
1 chr1_122580471 0 122580471 C C C C C C C C G G G G C C C C C C C C
1 chr1_122587321 0 122587321 C C T T C C C C C C C C C C C C C C C C
1 chr1_122589433 0 122589433 C C C C C C C C A A A A C C C C C C C C
1 chr1_122596551 0 122596551 T T T T T T T T C T T T T T T T T T T T
1 chr1_122598498 0 122598498 A G G G G G A A G G G G G G G G G G G G
1 chr1_122610460 0 122610460 T T T T G T T T T T T T T T T T T T T T
1 chr1_122613128 0 122613128 G G G G G G G G T T T T G G G G G G G G
1 chr1_122617112 0 122617112 C C C C C C C C C C C C G G C C C C C C
1 chr1_122619104 0 122619104 G G A G G G G G G G G G G G G G G G G G
1 chr1_122619757 0 122619757 G G A A A G G G G G G G G G G G G G G G
1 chr1_122622351 0 122622351 C C C C C C C C C T C C C C C C C C C C
1 chr1_122624303 0 122624303 T T T T T T G G T T T T T T T T T T T T
1 chr1_122629360 0 122629360 C C C C C C T T C C C C C C C C C C C C
1 chr1_122630304 0 122630304 T T C C C T T T T T T T T T T T T T T T
1 chr1_122630868 0 122630868 T T T T T T T T T T T T T T G G T T T T
1 chr1_122632610 0 122632610 C C C C C C C C T T T T C C C C C C C C
1 chr1_122635523 0 122635523 T T T T C T T T T T T T T T T T T T T T
1 chr1_122636263 0 122636263 A A G G G G G G G G G G G G G G G G G G
1 chr1_122637032 0 122637032 C C C C C C C C C C C C C C G G C C C C
1 chr1_122638367 0 122638367 G G G G G G G G A A A A G G G G G G G G
1 chr1_122640960 0 122640960 C C C C C C C C C T C T C C C C C C C C
1 chr1_122654449 0 122654449 A A A A A A A A A C A C A A A A A A A A
1 chr1_122655938 0 122655938 C C A C C C C C C C C C C C C C C C C C
1 chr1_122659846 0 122659846 G G G G G G G G G G G G A A A G A A G G
1 chr1_122661645 0 122661645 C C T T C C C C C C C C C C C C C C C C
1 chr1_122662672 0 122662672 A A A A A T A A A A A A A A A A A A A A
1 chr1_122663206 0 122663206 C C C C C C T T C C C C C C C C C C C C
1 chr1_122665656 0 122665656 G G G G G T G G G G G G G G G G G G G G
1 chr1_122670216 0 122670216 G G G G G G G G A G A G G G G G G G G G
1 chr1_122671308 0 122671308 G G G G G G G G G G G G G G G G C C G G
1 chr1_122676204 0 122676204 C C T T T T C C T T T T T T T T T T C C
1 chr1_122679712 0 122679712 G G G G G G G G G G G G A G G G G G G G
1 chr1_122681908 0 122681908 G G G G G G A A G G G G G G G G A A G G
1 chr1_122682376 0 122682376 T T T T T T T T T T T T T T T T C T T T
1 chr1_122693079 0 122693079 A A A A A A A A A A A A C C A A A A A A
1 chr1_122693413 0 122693413 C C C C C C C C T T T T C C C C C C C C
1 chr1_122693534 0 122693534 T T T T T T T T G G G G T T T T T T T T
1 chr1_122703016 0 122703016 A A C C A C A A A A A A A A A A A A A A
1 chr1_122711672 0 122711672 A A A A A G A A A A A A A A A A A A A A
1 chr1_122713033 0 122713033 C C C C C C C C T T T T C C C C C C C C
1 chr1_122715035 0 122715035 T T T T T T T T T T T T C T T T T T T T
1 chr1_122717147 0 122717147 C T C C C C T T C C C C C C C C C C C C
1 chr1_122718825 0 122718825 G G G G G G G G A A A A G G G G G G G G
1 chr1_122725251 0 122725251 C C T T C T C C C C C C C C C C C C C C
1 chr1_122725989 0 122725989 G G A A A G G G G G G G G G G G G G G G
1 chr1_122753311 0 122753311 C C C C C C C C C C C C C C C C C T C C
1 chr1_122764082 0 122764082 G G G G G G G G G G G G G G G G A A G G
1 chr1_122774682 0 122774682 G G G G G G G G A A A A G G G G G G G G
1 chr1_122775140 0 122775140 T T T T C T T T T T T T T T T T T T T T
1 chr1_122776234 0 122776234 C C C C C C C C C C C C C C C C C T C C
1 chr1_122776926 0 122776926 A A A A A A A A C C C C A A A A A A A A
1 chr1_122780498 0 122780498 G G G G G G G G G G G G G G A G G G G G
1 chr1_122781060 0 122781060 T T T T T T T T C C C C T T T T T T T T
1 chr1_122781497 0 122781497 G G G G G G G G G G G G A A G G G G G G
1 chr1_122782795 0 122782795 A A A A A A A A A A A A A A A A G G A A
1 chr1_122783423 0 122783423 C C C C C C C C C C C C C C C T C C C C
1 chr1_122789487 0 122789487 G G G G G G G G G G G G A G G G G G G G
1 chr1_122790113 0 122790113 G G G G G G G G C C C C G G G G G G G G
1 chr1_122791777 0 122791777 G G G G A G G G G G G G G G G G G G G G
1 chr1_122794303 0 122794303 G G G G G G G G G G G G A G G G G G G G
1 chr1_122799763 0 122799763 G G G G G G G G G G G G A G G G G G G G
1 chr1_122800716 0 122800716 C C G G G G C C G G G G G G G G G G C C
1 chr1_122805198 0 122805198 C C C C C C C C C C C C C C T T C C C C
1 chr1_122808631 0 122808631 G G A A G G G G G G G G G G G G G G G G
1 chr1_122811696 0 122811696 C C C C C C C C C C C C C C T T T T C C
1 chr1_122818880 0 122818880 A G G G G G G G G G G G G G G G G G A A
1 chr1_122828226 0 122828226 T T T T T T T T C C C C T T T T T T T T
1 chr1_122832716 0 122832716 C C T T C C C C T T T T T T T T T T C C
1 chr1_122832863 0 122832863 A A A A A A A A A A A A A A G G A A A A
1 chr1_122833404 0 122833404 G G G G G G G G G G G G G G A A G G G G
1 chr1_122834384 0 122834384 G G G G G G G G G G A G A G G G G G G G
1 chr1_122835215 0 122835215 T T T T T T T T T T T T A T T T T T T T
1 chr1_122836295 0 122836295 T T T T T T T T G G G G T T T T T T T T
1 chr1_122839762 0 122839762 G G G G G G G G G G G G A A G G G G G G
1 chr1_122842572 0 122842572 C C C C C C T T C C C C C C C C C C C C
1 chr1_122843097 0 122843097 T T T T T T T T T T T T G G G G G G T T
1 chr1_122847313 0 122847313 C C C T C T C C C C C C C C C C C C C C
1 chr1_122849809 0 122849809 C C C C C C C C C C C C C T C C C C C C
1 chr1_122855510 0 122855510 A A A A A A A A C C C C A A A A A A A A
1 chr1_122855878 0 122855878 G G G G G G G G G G G G G G G G A G G G
1 chr1_122858125 0 122858125 T T T T T T T T C C C C T T T T T T T T
1 chr1_122862584 0 122862584 G G G G G G G G G G G G G G A A G G G G
1 chr1_122864854 0 122864854 G G G G G G G G G G G G C C C C C C G G
1 chr1_122870241 0 122870241 C C C C C C C C T T T T C C C C C C C C
1 chr1_122872986 0 122872986 T T T T T T T T T T T T G G T T G G T T
1 chr1_122873162 0 122873162 A A A A A T A A A A A A A A A A A A A A
1 chr1_122878418 0 122878418 A A A A A A A A A A A A A A G G A A A A
1 chr1_122882912 0 122882912 G G G G G G G G G G G G G G A G G G G G
1 chr1_122885552 0 122885552 G G G G G G G G G G G G G G A A G G G G
1 chr1_122886356 0 122886356 A A A A A A A A G G G G A A A A A A A A
1 chr1_122888004 0 122888004 A A A A A A A A A A A A A C A A A A A A
1 chr1_122888281 0 122888281 G G G G G G G G G G G T G G G G G G G G
1 chr1_122889986 0 122889986 T T G G G G T T G G G G G G G G G G T T
1 chr1_122891589 0 122891589 C C C C C C C C C C C C C C C C C T C C
1 chr1_122896135 0 122896135 G G A A A A G G G G G G G G G G G G G G
1 chr1_122902575 0 122902575 C C C C C C C C A C A A C C C C C C C C
1 chr1_122913108 0 122913108 C C C C C C C C C T C T C C C C C C C C
1 chr1_122914761 0 122914761 T T G G G G T T T T T T T T T T T T T T
1 chr1_122914822 0 122914822 C C C C C C C C T T T T C C C C C C C C
1 chr1_122914872 0 122914872 C C C C C C C C C C C C C C G G C C C C
1 chr1_122942255 0 122942255 A A A A A A A A A C A C A A A A A A A A
1 chr1_122947157 0 122947157 G G G G G G G G G G G G A A G G G G G G
1 chr1_122947882 0 122947882 T T T T T T T T T T T T T T T T G T T T
1 chr1_122950287 0 122950287 G G G G G G G G G G G G G G A A G G G G
1 chr1_122953267 0 122953267 C C C C C C C C C C C T C C C C C C C C
1 chr1_122963286 0 122963286 T T T T T T T T C C C C C C C C C C T T
1 chr1_122975903 0 122975903 C C C C C G C C C C C C C C C C C C C C
1 chr1_122983114 0 122983114 G G G G G G G G G G G G G G A A G G G G
1 chr1_122983379 0 122983379 C C G G C G C C C C C C C C C C C C C C
1 chr1_122985416 0 122985416 T T T T A T T T T T T T T T T T T T T T
1 chr1_122985719 0 122985719 T T T T T T T T C C C C T T T T T T T T
1 chr1_122989629 0 122989629 G G G G G G A A G G G G G G G G G G G G
1 chr1_122989733 0 122989733 G G G G G G G G G G G T G G G G G G G G
1 chr1_122993194 0 122993194 A A A A A A A A G G G G A A A A A A A A
1 chr1_122998445 0 122998445 A A A A A G A A A A A A A A A A A A A A
1 chr1_123009524 0 123009524 G G C C C C G G G G G G G G G G G G G G
1 chr1_123011661 0 123011661 G G G G G G G G G G G G G G C C G G G G
1 chr1_123019437 0 123019437 A A G G G G A A G G G G A G A A A A A A
1 chr1_123024711 0 123024711 G G C C C C G G G G G G G G G G G G G G
1 chr1_123025311 0 123025311 G G G G G G G G G G G G A G G G G G G G
1 chr1_123027097 0 123027097 G G G G G G G G A A A A G G G G G G G G
1 chr1_123032967 0 123032967 T T T T T T T T T T T T C C T T C C T T
1 chr1_123035337 0 123035337 G G G G G G G G G G G G G G G G C C G G
1 chr1_123036318 0 123036318 C C C T C C T T C C C C C C C C C C C C
1 chr1_123039213 0 123039213 G G G G G G G G G G G G A G G G G G G G
1 chr1_123040142 0 123040142 T T G G G T T T T T T T T T T T T T T T
1 chr1_123041530 0 123041530 T T T T T T T T T T T T C T T T T T T T
1 chr1_123048219 0 123048219 T T T T T T T T T T T T C T T T T T T T
1 chr1_123057961 0 123057961 C C C C C C C C C C C C C T C C C C C C
1 chr1_123063482 0 123063482 G G G G G G A A G G G G G G G G G G G G
1 chr1_123066800 0 123066800 C C C C C C C C T T T T C C C C C C C C
1 chr1_123070851 0 123070851 C C A A A A C C A A A A A A A A A A C C
1 chr1_123072407 0 123072407 A A A A A A A A T T T T A A A A A A A A
1 chr1_123081339 0 123081339 T T T T T T T T T T T T T T T T G G T T
1 chr1_123083009 0 123083009 T T T T T T T T C C C C T T T T T T T T
1 chr1_123084999 0 123084999 A A A A A A A A A A A A G G A A A A A A
1 chr1_123086685 0 123086685 T T C C C C T T C C C C C C C C C C T T
1 chr1_123090441 0 123090441 T T T T C T T T T T T T T T T T T T T T
1 chr1_123090967 0 123090967 A G G G G G G G G G G G G G G G G G G G
1 chr1_123091830 0 123091830 C C C C C T C C C C T T C C C C T T C C
1 chr1_123092507 0 123092507 G G G G G G G G G G G G G G G G T T G G
1 chr1_123094898 0 123094898 G G G G G G G G G G G G G G A A G G G G
1 chr1_123095745 0 123095745 A A A A A A A A A A A A A A A G A A A A
1 chr1_123099478 0 123099478 G G G G G G G G A A A A G G G G G G G G
1 chr1_123100067 0 123100067 G G G G A G G G G G G G G G G G G G G G
1 chr1_123103994 0 123103994 A G A A A A A A A A A A A A A A A A A A
1 chr1_123110499 0 123110499 G G G G C G G G G G G G G G G G G G G G
1 chr1_123110548 0 123110548 C C C C C C C C C T T T C C C C C C T T
1 chr1_123126360 0 123126360 A A A A A A A A A A A G A A A A A A A A
1 chr1_123129240 0 123129240 C C C C C C C C C C C C C C A A C C C C
1 chr1_123130036 0 123130036 C C C C C C C C C C C C C C C C T T C C
1 chr1_123140586 0 123140586 C C C C C C G G C C C C C C C C C C C C
1 chr1_123142543 0 123142543 C C C C C C C C C C C G C C C C C C C C
1 chr1_123149981 0 123149981 C T C C C C C C C C C C C C C C C C T T
1 chr1_123152943 0 123152943 A A A A A A A A G G G G A A A A A A A A
1 chr1_123154674 0 123154674 T T T T T T T T C C C C T T T T T T T T
1 chr1_123154958 0 123154958 A A A A A A A A G G G G A A A A A A A A
1 chr1_123155932 0 123155932 G G G G G G G G G G G G G G G G A A G G
1 chr1_123169410 0 123169410 T T C C C C C C C C C C C C C C C C C C
1 chr1_123176239 0 123176239 A A A A A A A A A A A A A A A G A A A A
1 chr1_123181316 0 123181316 C C C C C C C C T T T T C C C C C C C C
1 chr1_123181655 0 123181655 A A A A A C A A A A A A A A A A A A A A
1 chr1_123181701 0 123181701 G G G G G G G G C G G G G G G G G G G G
1 chr1_123187654 0 123187654 T T G G G G T T T T T T T T T T T T T T
1 chr1_123190783 0 123190783 C T C C C C C C C C C C C C C C C C T T
1 chr1_123191204 0 123191204 G G G G G G G G G G G G G G G G A A G G
1 chr1_123194438 0 123194438 G G G G G G G G G G A G G G G G G G G G
1 chr1_123195263 0 123195263 C C A A C C C C C C A C C C C C C C C C
1 chr1_123195661 0 123195661 C C C C C C C C C C C C C T C C C C C C
1 chr1_123200317 0 123200317 G G G G G G G G G T G G G G G G G G G G
1 chr1_123200575 0 123200575 G G G G A G G G G G G G G G G G G G G G
1 chr1_123201475 0 123201475 A A A A A G A A A A A A A A A A A A A A
1 chr1_123207657 0 123207657 A A A A C C A A A A A A A A A A A A A A
1 chr1_123210820 0 123210820 G G G G G G G G T T T T G G G G G G G G
1 chr1_123214221 0 123214221 C C C T C T C C C C C C C C C C C C C C
1 chr1_123215397 0 123215397 G G A G A G G G G G G G G G G G G G G G
1 chr1_123216662 0 123216662 C C C C C C C C C T C T C C C C C C C C
1 chr1_123218464 0 123218464 C C C C C C C C C C C C T T T T T T C C
1 chr1_123229736 0 123229736 C C C C C C C C C C C C C T C C C C C C
1 chr1_123233230 0 123233230 T T T T T T T T T T T T T T T T C T T T
1 chr1_123235257 0 123235257 C G C C C C C C C C C C C C C C C C C C
1 chr1_123241515 0 123241515 C C C C C C C C C C C C T T T T C C C C
1 chr1_123241538 0 123241538 G G G G G G G G G G G T G G G G G G G G
1 chr1_123241652 0 123241652 A G G G G G G G G G G G G G G G G G G G
1 chr1_123242408 0 123242408 G G G G G G G G G G G G A G G G G G G G
1 chr1_123246421 0 123246421 G G G G G G G G A A A A G G G G G G G G
1 chr1_123259249 0 123259249 G G C G C C G G G G G G G G G G G G G G
1 chr1_123259785 0 123259785 G G G G G G G G G G G G A A G G G G G G
1 chr1_123261123 0 123261123 C C C C C C T T C C C C C C C C C C C C
1 chr1_123263813 0 123263813 T T T T T T T T T T T T A T T T T T T T
1 chr1_123264026 0 123264026 G G G G A A G G G G G G G G G G G G G G
1 chr1_123270958 0 123270958 A A A A A A A A A A A A A G A A A A A A
1 chr1_123279746 0 123279746 G G G G G G G G A A A A G G G G G G G G
1 chr1_123286734 0 123286734 G G G G G G G G A A A G G G G G G G G G
1 chr1_123287072 0 123287072 A C C C C C C C C C C C C C C C C C A A
1 chr1_123288663 0 123288663 A A A A A A A A A A A G A A A A A A A A
1 chr1_123295144 0 123295144 T T T T T T T T G G G G T T T T T T T T
1 chr1_123302596 0 123302596 G G G G A G G G G G G G G G G G G G G G
1 chr1_123313754 0 123313754 G G G G G G G G G G G G G G A A A G G G
1 chr1_123314644 0 123314644 A A A A A A A A A A A A A A G G A A A A
1 chr1_123316641 0 123316641 G G C C C C C C C C C C C C C C C C G G
1 chr1_123324369 0 123324369 G G G G G G G G A A A A G G G G G G G G
1 chr1_123326713 0 123326713 A A A A A A A A A A A A A A C C A A A A
1 chr1_123326929 0 123326929 G G A A A A G G G G G G G G G G G G G G
1 chr1_123329663 0 123329663 C C C C C C C C C C C C C C C G C C C C
1 chr1_123335493 0 123335493 A A A A A A A A G G G G A A A A A A A A
1 chr1_123336829 0 123336829 C C C C C C C C C C C C C T C C C C C C
1 chr1_123336883 0 123336883 C C C C C C C C C C A C C C C C C C C C
1 chr1_123342135 0 123342135 T T T T T T T T C C C C T T T T T T T T
1 chr1_123344885 0 123344885 C C C C C T C C C C C C C C C C C C C C
1 chr1_123350812 0 123350812 T T T T T T T T C C C C T T T T T T T T
1 chr1_123351983 0 123351983 C C T T C T C C C C C C C C C C C C C C
1 chr1_123354778 0 123354778 C C C C C C C C G G G G C C C C C C C C
1 chr1_123356705 0 123356705 A A A A A A A A G G G G A A A A A A A A
1 chr1_123357227 0 123357227 T T T T T T T T C C C C T T T T T T T T
1 chr1_123364430 0 123364430 A A G G G G A A G G G G G G G G G G A A
1 chr1_123365660 0 123365660 T T T T T T T T T T T T T T C C T T T T
1 chr1_123370674 0 123370674 G G G G G G G G G G G G A A G G G G G G
1 chr1_123370919 0 123370919 C C C T C C C C C C C C C C C C C C C C
1 chr1_123372461 0 123372461 A A A A A A A A A A A C A A A A A A A A
1 chr1_123375655 0 123375655 A G G G G G G G G G G G G G G G G G G G
1 chr1_123378649 0 123378649 C C C C C C C C C C C C T T C C C C C C
1 chr1_123379594 0 123379594 C C C C C C C C C G C C C C C C C C C C
1 chr1_123380021 0 123380021 T T T T T T T T C C C C T T T T T T T T
1 chr1_123386465 0 123386465 G G G G G G G G G G G G A A G G G G G G
1 chr1_123388368 0 123388368 A A A A A A A A A A A A A G A A A A A A
1 chr1_123388676 0 123388676 G G G G G G G G G G G G A G G G G G G G
1 chr1_123388772 0 123388772 C C C C C C T T C C C C C C C C C C C C
1 chr1_123389074 0 123389074 C C C C C C C C C C C C C C C C T T C C
1 chr1_123389687 0 123389687 G G G G G G G G G G G G A G G G G G G G
1 chr1_123390004 0 123390004 T T G T G T T T G G G G T T T T T T T T
1 chr1_123391708 0 123391708 T T T T T T T T C C C C T T T T T T T T
1 chr1_123391821 0 123391821 G G G G G G G G A A A A G G G G A A G G
1 chr1_123392695 0 123392695 G G G G G G G G G G G G A G G G G G G G
1 chr1_123394236 0 123394236 T T C C C C T T C C C C C C C C C C T T
1 chr1_123397664 0 123397664 G G G G G G G G G G G G G G A G G G G G
1 chr1_123399741 0 123399741 A A A A A A A A G G G G A A A A A A A A
1 chr1_123404439 0 123404439 A A A C A A A A A A A A A A A A A A A A
1 chr1_123404806 0 123404806 C C C C C T C C C C C C C C C C C C C C
1 chr1_123406034 0 123406034 G G G G G G G G A G G G G G G G G G G G
1 chr1_123409870 0 123409870 A A A A A A A A G G G G A A A A A A A A
1 chr1_123411246 0 123411246 A A A A A A A A A C A A A A A A A A A A
1 chr1_123416301 0 123416301 G G G G G G G G T T T T G G G G G G G G
1 chr1_123419299 0 123419299 T T T T T T T T C C C T T T T T T T T T
1 chr1_123422854 0 123422854 A G G G G G G G G G G G G G G G G G A A
1 chr1_123425296 0 123425296 G G G G G G G G A A A A G G G G G G G G
1 chr1_123428458 0 123428458 C C C C C C C C C C C C C T C C C C C C
1 chr1_123433418 0 123433418 T T T T T T T T C C C C T T T T T T T T
1 chr1_123434060 0 123434060 A A A A A A A A A A A G A A A A A A A A
1 chr1_123435692 0 123435692 C T C C C C T T C C C C C C C C C C T T
1 chr1_123440944 0 123440944 G G G G G G G G G G G G A A G G G G G G
1 chr1_123446115 0 123446115 G G G G A G G G G G G G G G G G G G G G
1 chr1_123448587 0 123448587 G G G G G G G G G G G G A G A A G G G G
1 chr1_123448773 0 123448773 C C C C C C C C C C C C A C A A C C C C
1 chr1_123449295 0 123449295 G G G G G G G G A A A A G G G G G G G G
1 chr1_123450208 0 123450208 T T T T T T T T A A A T T T T T T T T T
1 chr1_123454157 0 123454157 C C C C C C C C C G C C C C C C C C C C
1 chr1_123462933 0 123462933 T T T T A T T T T T T T T T T T T T T T
1 chr1_123465705 0 123465705 G G G G G G G G G G G G C G G G G G G G
1 chr1_123466525 0 123466525 G G G G G G G G A A A A G G G G G G G G
1 chr1_123466704 0 123466704 G G G G G G G G G G G G A A A A G G G G
1 chr1_123468339 0 123468339 C C C C C C C C C C C C C T C C T T C C
1 chr1_123468999 0 123468999 C C C C C C C C C C C C A C C C C C C C
1 chr1_123469214 0 123469214 G G A A A A G G G G G G G G G G G G G G
1 chr1_123469688 0 123469688 G G G G G G G G A G A A G G G G G G G G
1 chr1_123472346 0 123472346 C C C C C C C C C C C C C C C C T T C C
1 chr1_123475167 0 123475167 G G G G G G G G A G G G G G G G G G G G
1 chr1_123482057 0 123482057 A A G G G G A A G G G G G G G G G G A A
1 chr1_123489510 0 123489510 A A A A A A A A G G G G A A A A A A A A
1 chr1_123493276 0 123493276 G G G G G G G G C C C C G G G G G G G G
1 chr1_123493621 0 123493621 A G G G G G G G G G G G G G G G G G G G
1 chr1_123503276 0 123503276 A G G G G G A A G G G G G G G G G G A A
1 chr1_123507373 0 123507373 G G G G G G G G C G C C G G G G G G G G
1 chr1_123510684 0 123510684 C C C C C C C C C C C C C C C T C C C C
1 chr1_123515769 0 123515769 G G A A A A G G A A A A A A A A A A A A
1 chr1_123523286 0 123523286 G G G G G G G G A A A A G G G G G G G G
1 chr1_123526791 0 123526791 C C C C C C C C C C C C C T C C C C C C
1 chr1_123531280 0 123531280 T T T T T T T T T T T T T T C T T T T T
1 chr1_123536449 0 123536449 C C C C C T C C C C C C C C C C C C C C
1 chr1_123537595 0 123537595 G G G G G G G G A A A A G G G G G G G G
1 chr1_123542089 0 123542089 A G A A A A G G A A A A A A A A A A A A
1 chr1_123544562 0 123544562 C C T T C T C C C C C C C C C C C C C C
1 chr1_123547126 0 123547126 A A A A A A A A G G G G A A A A A A A A
1 chr1_123548596 0 123548596 G G G G A A G G G G G G G G G G G G G G
1 chr1_123553243 0 123553243 A A A A A A A A A A A A G G G G A A A A
1 chr1_123554756 0 123554756 G G G G G T G G G G G G G G G G G G G G
1 chr1_123569164 0 123569164 G G G G G G G G A A A A G G G G G G G G
1 chr1_123574976 0 123574976 C C A A C C C C C C C C C C C C C C C C
1 chr1_123575774 0 123575774 G G G G A A G G G G G G G G G G G G G G
1 chr1_123579090 0 123579090 C C C C C C C C A A A A C C C C C C C C
1 chr1_123580856 0 123580856 C C C C C C C C C C C C C C T T C C C C
1 chr1_123581874 0 123581874 G G G G G G G G G G G G G G A G G G G G
1 chr1_123584153 0 123584153 G G A G G G G G G G G G G G G G G G G G
1 chr1_123588777 0 123588777 G G G G G G G G A G A G G G G G G G G G
1 chr1_123591234 0 123591234 G G G G G G G G C C C C G G G G G G G G
1 chr1_123591382 0 123591382 T T T T T T T T T T T T T T C T T T T T
1 chr1_123595637 0 123595637 T T T T T T T T C C C C T T T T T T T T
1 chr1_123599785 0 123599785 G G A A A A G G G G G G G G G G G G G G
1 chr1_123600207 0 123600207 C C C C C C C C A C A C C C C C C C C C
1 chr1_123601036 0 123601036 A A A A A A A A A G A G A A A A A A A A
1 chr1_123613813 0 123613813 G G G G G G G G G G G G A G G G G G A A
1 chr1_123614793 0 123614793 G G G G G G G G G G G G C G G G G G G G
1 chr1_123615780 0 123615780 C C C C A C C C C C C C C C C C C C C C
1 chr1_123618311 0 123618311 T T C T C T T T T T T T T T T T T T T T
1 chr1_123619511 0 123619511 G G G G G G G G C C C C G G G G G G G G
1 chr1_123622206 0 123622206 A A A A A A A A G G G G A A A A A A A A
1 chr1_123625266 0 123625266 T T G T T T T T T T T T T T T T T T T T
1 chr1_123626784 0 123626784 T T T T T T T T T T T T T T G G T T T T
1 chr1_123627069 0 123627069 C C C T C C C C C C C C C C C C C C C C
1 chr1_123632562 0 123632562 C C C C C C C C C C C C C C C C T T C C
1 chr1_123637990 0 123637990 C C C C C C C C C C C C C T C C C C C C
1 chr1_123640419 0 123640419 C C C C C C C C C C C C C C C C T T C C
1 chr1_123640733 0 123640733 G G G G G G G G G G A G G G G G G G G G
1 chr1_123647237 0 123647237 T T T T T T T T T T T T C T T T C C T T
1 chr1_123654524 0 123654524 A A A A A A A A A G A G A A A A A A A A
1 chr1_123660555 0 123660555 G G G G G G G G G G G G G G C C G G G G
1 chr1_123681404 0 123681404 A A G G A G A A A A A A A A A A A A A A
1 chr1_123684481 0 123684481 C C C C C C C C C C C C C T C C C C C C
1 chr1_123690033 0 123690033 A A A A A A A A A G A A A A A A A A A A
1 chr1_123690910 0 123690910 A C A A A A C C A A A A A A A A A A C C
1 chr1_123703791 0 123703791 C C C C C C C C C T C C C C C C C C C C
1 chr1_123705279 0 123705279 G G G G G G G G G G G G C C C C G G G G
1 chr1_123709988 0 123709988 C C C C C C C C C C C C C T C C C C C C
1 chr1_123718058 0 123718058 C C C C C C C C C C C C C C C C A A C C
1 chr1_123721580 0 123721580 G G G G G G G G G G G G A G G G G G G G
1 chr1_123727778 0 123727778 A A A A A A A A G G G G A A A A A A A A
1 chr1_123730918 0 123730918 G G G G G G G G C G C G G G G G G G G G
1 chr1_123733722 0 123733722 C C C C C C C C T T T T C C C C C C T T
1 chr1_123734324 0 123734324 T T T T T T T T T T C T T T T T T T T T
1 chr1_123736612 0 123736612 C C C C A C C C C C C C C C C C C C C C
1 chr1_123738166 0 123738166 C C C C C C C C G G G G C C C C C C C C
1 chr1_123743287 0 123743287 A A A A A A A A A A A A A A A A G G A A
1 chr1_123754744 0 123754744 A G A A A A G G A A A A A A A A A A A A
1 chr1_123760827 0 123760827 T T T T T T T T C C C C T T T T T T T T
1 chr1_123761406 0 123761406 C C C C C C C C T T T T C C C C C C C C
1 chr1_123783594 0 123783594 T T C T C T T T T T T T T T T T T T T T
1 chr1_123786990 0 123786990 C C C C C C C C G G G G C C C C C C C C
1 chr1_123789311 0 123789311 C C C C C C C C C C C C C T C C C C C C
1 chr1_123793716 0 123793716 C C C C C C C C G G G G C C C C C C C C
1 chr1_123800051 0 123800051 G G A A A G G G G G G G G G G G G G G G
1 chr1_123813786 0 123813786 A A A G G G G G G G G G G G G G G G A A
1 chr1_123815984 0 123815984 T T G G G G T T G G G G G G G G G G T T
1 chr1_123818441 0 123818441 C C C C C T C C C C C C C C C C C C C C
1 chr1_123829144 0 123829144 T T T T T T T T T T T T C C C C C C T T
1 chr1_123833821 0 123833821 C C C C C C C C C C C G C C C C C C C C
1 chr1_123834003 0 123834003 C C C C C C C C C C C C C T C C T T C C
1 chr1_123835736 0 123835736 C C C C C T C C C C C C C C C C C C C C
1 chr1_123841616 0 123841616 C C C C A C C C C C C C C C C C C C C C
1 chr1_123841898 0 123841898 A G G G G G A A G G G G G G G G G G G G
1 chr1_123843542 0 123843542 T T T T T T T T C T C C T T T T T T T T
1 chr1_123848722 0 123848722 C C C C C C C C A A A A C C C C C C C C
1 chr1_123850525 0 123850525 A A A G A G A A G G G G G G G G G G A A
1 chr1_123851449 0 123851449 C C C C C C T T C C C C C C C C C C C C
1 chr1_123851683 0 123851683 G G G G G G G G G G G G G G G G A G G G
1 chr1_123864023 0 123864023 C C C C C C T T C C C C C C C C C C C C
1 chr1_123865900 0 123865900 A A A G A A A A A A A A A A A A A A A A
1 chr1_123870449 0 123870449 G G G G G G G G G G G G A G G G G G G G
1 chr1_123870741 0 123870741 A A C C A C A A A A A A A A A A A A A A
1 chr1_123871100 0 123871100 G G G G G G A A G G G G G G G G G G G G
1 chr1_123873427 0 123873427 A A A A A A A A A A G G A A A A A A A A
1 chr1_123876398 0 123876398 A A A A A A A A G G G G A A A A A A A A
1 chr1_123876925 0 123876925 C C C C C C C C C C C C C C C C T T C C
1 chr1_123877745 0 123877745 A A A A A A G G A A A A A A A A A A A A
1 chr1_123880619 0 123880619 G G G G A G G G G G G G G G G G G G G G
1 chr1_123885911 0 123885911 A A G G G G A A G G G G G G G G G G A A
1 chr1_123889467 0 123889467 A A A A A A A A A A A A A A A G A A A A
1 chr1_123889743 0 123889743 C C C C C C C C C C C C C T C C C C C C
1 chr1_123889858 0 123889858 A G G G G G G G G G G G G G G G G G G G
1 chr1_123895249 0 123895249 A A A A A A A A A A A C A A A A A A A A
1 chr1_123901626 0 123901626 A A A A A A A A A A A A C C A A A A A A
1 chr1_123908457 0 123908457 G G G G A G G G G G G G G G G G G G G G
1 chr1_123912686 0 123912686 A C C C C C C C C C C C C C C C C C A A
1 chr1_123913207 0 123913207 G G G G A G G G G G G G G G G G G G G G
1 chr1_123935834 0 123935834 G G A A G G G G G G G G G G G G G G G G
1 chr1_123936744 0 123936744 A A A A A A A A G G G G A A A A A A G G
1 chr1_123944843 0 123944843 A A A A A A A A A A A T A A A A A A A A
1 chr1_123946035 0 123946035 C C C C C C C C C C C T C C C C C C C C
1 chr1_123957450 0 123957450 T T T T T T T T T T T T T T G T T T T T
1 chr1_124003265 0 124003265 A A A A A A A A A A A A A A A A G G A A
1 chr1_124008028 0 124008028 G G G G G G A A G G G G G G G G G G G G
1 chr1_124014101 0 124014101 T T T T T T T T T T T T T T T T G T T T
1 chr1_124018799 0 124018799 A A A A A A A A A G A A A A A A A A A A
1 chr1_124022056 0 124022056 G G G G G G G G A A A A G G G G G G G G
1 chr1_124025736 0 124025736 A A A A A A A A A A A A A A A G A A A A
1 chr1_124034128 0 124034128 C C C C C C C C C C C C C C A C C C C C
1 chr1_124056776 0 124056776 G G G G G G G G A G G G G G G G G G G G
1 chr1_124068262 0 124068262 C C C C C C C C C C C C A C C C C C C C
1 chr1_124073397 0 124073397 G G G G A G G G G G G G G G G G G G G G
1 chr1_124083574 0 124083574 T T C C C C T T T T T T T T T T T T T T
1 chr1_124084979 0 124084979 T T T T T T T T C C C C T T T T T T T T
1 chr1_124086019 0 124086019 T T T T T T T T T T T T T T T T C T T T
1 chr1_124097352 0 124097352 C C C C C C C C C C C C C C C C T T C C
1 chr1_124100393 0 124100393 T T T T T T T T T T T T C T T T T T T T
1 chr1_124101105 0 124101105 C T T T T T T T T T T T T T T T T T C C
1 chr1_124110415 0 124110415 G G G G G G G G G G G G G G A G G G G G
1 chr1_124112899 0 124112899 A A A A A A A A G G G G A A A A A A A A
1 chr1_124113916 0 124113916 C C C C C C C C C C C C C C C C G G C C
1 chr1_124119660 0 124119660 C C C C C C C C C C C T C C C C C C C C
1 chr1_124133579 0 124133579 A A A A A A A A A A A G A A A A A A A A
1 chr1_124135650 0 124135650 G G G G G T G G G G G G G G G G G G G G
1 chr1_124138462 0 124138462 T T T T C T T T T T T T T T T T T T T T
1 chr1_124140985 0 124140985 C C T T C C C C C C C C C C C C C C C C
1 chr1_124164633 0 124164633 G G G G G G G G G G G G G G A A G G G G
1 chr1_124179869 0 124179869 G G G G G G G G G T G T G G G G G G G G
1 chr1_124182088 0 124182088 T T T T T T T T C C C C T T T T T T T T
1 chr1_124189979 0 124189979 G G G G G G G G G G G G G G G G A A G G
1 chr1_124191090 0 124191090 G G G G G G G G C G C G G G G G G G G G
1 chr1_124192907 0 124192907 C C C C C T C C C C C C C C C C C C C C
1 chr1_124199857 0 124199857 G G G G G G A A G G G G G G G G G G G G
1 chr1_124200862 0 124200862 C C C C C C C C G G G G C C C C C C C C
1 chr1_124202033 0 124202033 G G G G G G G G G G G G G G G G A A G G
1 chr1_124206181 0 124206181 C C C C C C C C T T T T C C C C C C C C
1 chr1_124213184 0 124213184 A A G G G G G G G G G G G G G G G G G G
1 chr1_124220409 0 124220409 C C A C C C C C C C C C C C C C C C C C
1 chr1_124222924 0 124222924 T T T T T T T T C C C C T T T T T T T T
1 chr1_124222971 0 124222971 C C C C C C C C C C C C C T C C C C C C
1 chr1_124225044 0 124225044 C C C C C C C C C C C C C T C C C C C C
1 chr1_124225382 0 124225382 C C T T C T C C C C C C C C C C C C C C
1 chr1_124225399 0 124225399 G G G G G G G G A A A A G G G G G G G G
1 chr1_124229007 0 124229007 C C C C C C C C G G G G C C C C C C C C
1 chr1_124229190 0 124229190 G G G G G G G G G G A G G G G G G G G G
1 chr1_124237895 0 124237895 G G G G G G G G C C C G G G G G G G G G
1 chr1_124244743 0 124244743 C C C C C C C C C C C C C C C C C T C C
1 chr1_124248268 0 124248268 C C T T C C C C C C C C C C C C C C C C
1 chr1_124248989 0 124248989 G G G G G G G G G G G G G G A A G G G G
1 chr1_124252537 0 124252537 C C C C C C T T C C C C C C C C C C C C
1 chr1_124259854 0 124259854 C C C C C C T T C C C C C C C C C C C C
1 chr1_124263796 0 124263796 G G G G G G G G G G A G G G G G G G G G
1 chr1_124266577 0 124266577 A A C C C C A A C C C C C C C C C C A A
1 chr1_124266747 0 124266747 A A G G A A A A A A A A A A A A A A A A
1 chr1_124267596 0 124267596 G G G G G G G G G G A G G G G G G G G G
1 chr1_124268773 0 124268773 G G G G G G G G G G G G G G A G G G G G
1 chr1_124276946 0 124276946 C C C C C C C C C C C C C C C T C C C C
1 chr1_124277347 0 124277347 C C C C C C C C C C C C A C C C C C C C
1 chr1_124279799 0 124279799 A A A A A A A A G G G G A A A A A A A A
1 chr1_124281584 0 124281584 C C C C C C C C C C C T C C C C C C C C
1 chr1_124288612 0 124288612 A A A A A A A A G G G G A A A A A A A A
1 chr1_124290997 0 124290997 G G G G A G G G G G G G G G G G G G G G
1 chr1_124292169 0 124292169 T T T T T T T T C C C C T T T T T T T T
1 chr1_124305079 0 124305079 T T T T C T T T T T T T T T T T T T T T
1 chr1_124315401 0 124315401 T T T T C T T T T T T T T T T T T T T T
1 chr1_124315993 0 124315993 C C C C C C C C T T T T C C C C C C C C
1 chr1_124318844 0 124318844 A C C C C C C C C C C C C C C C C C C C
1 chr1_124319174 0 124319174 G G G G G G G G A G A G G G G G G G G G
1 chr1_124321646 0 124321646 G G G G G G C C G G G G G G G G G G G G
1 chr1_124325602 0 124325602 T T T T T T T T T T C T T T T T T T T T
1 chr1_124334582 0 124334582 C C C C C C C C C C C C C C A C C C C C
1 chr1_124345889 0 124345889 C C C C A C C C C C C C C C C C C C C C
1 chr1_124348263 0 124348263 T T T T T T T T T T T T T T C T T T T T
1 chr1_124353328 0 124353328 C C C C C C C C C C C C C C C C C T C C
1 chr1_124353502 0 124353502 A A A A A A A A G G G G A A A A A A A A
1 chr1_124354016 0 124354016 G G G G G G G G A G A G G G G G G G G G
1 chr1_124356128 0 124356128 G G G G G G G G G G G G G G G G A G G G
1 chr1_124361901 0 124361901 G G G G G G G G G G A G G G G G G G G G
1 chr1_124362408 0 124362408 A A A A A A A A G G G G A A A A A A A A
1 chr1_124370905 0 124370905 A A A A A A A A A A A A A G A A A A A A
1 chr1_124372906 0 124372906 G G G G G G G G A A A G G G G G G G G G
1 chr1_124379514 0 124379514 A A A A A A A A A A A A A A A G A A A A
1 chr1_124379593 0 124379593 G G G G G G G G G G G G G G G T G G G G
1 chr1_124393105 0 124393105 G T T T T T T T T T T T T T T T T T T T
1 chr1_124395767 0 124395767 G G G G G G G G G G G G A G G G G G G G
1 chr1_124396973 0 124396973 T T T T G T T T T T T T T T T T T T T T
1 chr1_124399383 0 124399383 G G A A G G G G G G G G G G G G G G G G
1 chr1_124401926 0 124401926 G G G G G G G G A G A G G G G G G G G G
1 chr1_124402024 0 124402024 G G G G G G G G G G A G G G G G G G G G
1 chr1_124402525 0 124402525 C C C C C C C C C C C C C G G G G G C C
1 chr1_124404822 0 124404822 A A A A A G A A A A A A A A A A A A A A
1 chr1_124406405 0 124406405 T T T T T T T T C C C C T T T T T T T T
1 chr1_124410211 0 124410211 G G G G G G G G A A A A G G G G G G G G
1 chr1_124411840 0 124411840 A A A A A A A A G G G G A A A A A A A A
1 chr1_124413562 0 124413562 C C C C C C C C C C C C C C C C T T C C
1 chr1_124415058 0 124415058 T T T T T T T T T T T T C C T T T T T T
1 chr1_124416257 0 124416257 G G G G G G G G A A G G G G G G G G G G
1 chr1_124437084 0 124437084 C C T T T T C C T T T T T T T T T T T T
1 chr1_124438101 0 124438101 C C C C C C C C C T C T C C C C C C C C
1 chr1_124438758 0 124438758 C T C C C C T T C C C C C C C C C C T T
1 chr1_124440728 0 124440728 G G G G G G G G G G G G G G A G G G G G
1 chr1_124443268 0 124443268 A A G G A G A A A A A A A A A A A A A A
1 chr1_124450365 0 124450365 C C A C A C C C C C C C C C C C C C C C
1 chr1_124451413 0 124451413 C C C T C T C C C C C C C C C C C T C C
1 chr1_124451583 0 124451583 A A A A A A A A A A A A A A A A G G A A
1 chr1_124456794 0 124456794 T T T T T T T T T T T T C T T T T T T T
1 chr1_124457627 0 124457627 A A A A A A A A G G G G A A A A A A A A
1 chr1_124462735 0 124462735 T T T T T T T T A T T T T T T T T T T T
1 chr1_124469353 0 124469353 G G G G G G G G A G A G G G G G G G G G
1 chr1_124474148 0 124474148 G G G G A G G G G G G G G G G G G G G G
1 chr1_124474268 0 124474268 G G G G G G G G G G G G G G G G A A G G
1 chr1_124474713 0 124474713 C C G G G G C C G G G G G G G G G G G G
1 chr1_124475568 0 124475568 C C C C C C C C C C C C C C C C C T C C
1 chr1_124477195 0 124477195 A A A A A A A A A A A A A G A A A A A A
1 chr1_124480440 0 124480440 C C C C C C C C C C C C C T C C C C C C
1 chr1_124489464 0 124489464 G G G G G G G G A A A A G G G G G G G G
1 chr1_124490204 0 124490204 G G G G G G G G G G G G G G C C G G G G
1 chr1_124492207 0 124492207 G G G G G G G G G G G G G G G G A G G G
1 chr1_124495899 0 124495899 G G G G A G G G G G G G G G G G G G G G
1 chr1_124497485 0 124497485 C C C G C G C C C C C C C C C C C C C C
1 chr1_124497535 0 124497535 T T T T T T T T C C C C T T T T T T T T
1 chr1_124504371 0 124504371 G G G G G G G G G G G G G G A G G G G G
1 chr1_124507597 0 124507597 C C C C C C C C T T T T T T T T T T C C
1 chr1_124507688 0 124507688 G G A G G G G G G G G G G G G G G G G G
1 chr1_124508035 0 124508035 A A A A A A A A G G G G G G G G G G A A
1 chr1_124519618 0 124519618 G G G G G G G G G G A G G G G G G G G G
1 chr1_124533276 0 124533276 G G G G G G G G A A A A G G G G G G G G
1 chr1_124533723 0 124533723 C C T T T T C C T T T T T T T T T T C C
1 chr1_124534285 0 124534285 G G G G G G G G G G G G G G A A G G G G
1 chr1_124535779 0 124535779 C C C C C C C C C T C C C C C C C C C C
1 chr1_124538416 0 124538416 G G G G G G G G G G G G G T G G G G G G
1 chr1_124540697 0 124540697 G G G G G G G G G G G G A A G G G G G G
1 chr1_124543115 0 124543115 C C C C C C C C C C C C C C C C C T C C
1 chr1_124546249 0 124546249 G G G G G G G G G G G G A G G G G G G G
1 chr1_124547835 0 124547835 A G G G G G G G G G G G G G G G G G A A
1 chr1_124548241 0 124548241 C C C C C C C C C C C C C T C C C C C C
1 chr1_124556180 0 124556180 A A A A A G A A A A A A A A A A A A A A
1 chr1_124559540 0 124559540 A A A A A G A A A A A A A A A A A A A A
1 chr1_124565526 0 124565526 A A G G G G A A G G G G G G G G G G A A
1 chr1_124569879 0 124569879 C C C C C C C C C C C C C C C C T T C C
1 chr1_124569965 0 124569965 T T T T T T T T C C C C T T T T T T T T
1 chr1_124573662 0 124573662 A A A G A A A A A A A A A A A A A A A A
1 chr1_124577893 0 124577893 C T T T T T T T T T T T T T T T T T C C
1 chr1_124578237 0 124578237 C C C C C C C C C C C C T T C C C C C C
1 chr1_124592800 0 124592800 C C C C C C C C G G G G C C C C C C C C
1 chr1_124596171 0 124596171 G G G G A G G G G G G G G G G G G G G G
1 chr1_124617072 0 124617072 G G G G G G G G G G G G A G G G G G G G
1 chr1_124621865 0 124621865 C C C C C C C C C G C C C C C C C C C C
1 chr1_124623186 0 124623186 C C C C C C C C C C C C C C C G C C C C
1 chr1_124625789 0 124625789 C C C C C C C C C C C C C C C C C G C C
1 chr1_124626879 0 124626879 C C C G C C C C C C C C C C C C C C C C
1 chr1_124636584 0 124636584 A A A A A A A A G G G G A A A A A A A A
1 chr1_124638109 0 124638109 C C C C C C C C T T T T C C C C C C C C
1 chr1_124644395 0 124644395 A A A A A A A A A G A G A A A A A A A A
1 chr1_124648566 0 124648566 C C C C C C C C C C C C T T C C C C C C
1 chr1_124650505 0 124650505 G G G G G G G G C C C C G G G G G G G G
1 chr1_124650569 0 124650569 G G G G G G G G G G G G A G G G G G G G
1 chr1_124651292 0 124651292 G G A A A A G G G G G G G G G G G G G G
1 chr1_124660829 0 124660829 C C C C C C C C C C C C C C A C C C C C
1 chr1_124682225 0 124682225 T T T T T T T T C C C C T T T T T T T T
1 chr1_124697537 0 124697537 T T C T T T T T T T T T T T T T T T T T
1 chr1_124702664 0 124702664 G G G G G G G G G G G G A G G G G G G G
1 chr1_124708400 0 124708400 C C C C C C C C C C C C C C T T C C C C
1 chr1_124714056 0 124714056 T T C C C C T T T T T T T T T T T T T T
1 chr1_124721546 0 124721546 T T T T T T T T C C C C T T T T T T T T
1 chr1_124721578 0 124721578 G G G G G G G G G G G G A G G G G G G G
1 chr1_124721754 0 124721754 G G A G A G G G G G G G G G G G G G G G
1 chr1_124737032 0 124737032 G G G T G T G G G G G G G G G G G G G G
1 chr1_124772354 0 124772354 A A A A A A A A A A A A A A A A G G A A
1 chr1_124772365 0 124772365 A A A A A A A A A A A G A A A A A A A A
1 chr1_124773058 0 124773058 T T T T T T T T C T T T T T T T T T T T
1 chr1_124778553 0 124778553 T T C C C T T T T T T T T T T T T T T T
1 chr1_124780330 0 124780330 C C C C C C C C C T C C C C C C C C C C
1 chr1_124790038 0 124790038 C G C C C C C C C C C C C C C C C C C C
1 chr1_124791285 0 124791285 T T T T T T T T C C C C T T T T T T T T
1 chr1_124791615 0 124791615 G G G G G G G G A A A A G G G G G G G G
1 chr1_124800431 0 124800431 C C G G G G C C G G G G G G G G G G C C
1 chr1_124810863 0 124810863 C T T T T T T T T T T T T T T T T T T T
1 chr1_124811170 0 124811170 C C C C C C C C C T C T C C C C C C C C
1 chr1_124821812 0 124821812 G G G G G G G G G G G G A G G G G G G G
1 chr1_124828565 0 124828565 C C C T C C C C C C C C C C C C C C T T
1 chr1_124833533 0 124833533 C C C C C C T T C C C C C C C C C C C C
1 chr1_124840683 0 124840683 C C C C C C C C C C C C C C C G C C C C
1 chr1_124847781 0 124847781 C C C C C T C C C C C C C C C C C C C C
1 chr1_124848952 0 124848952 A A G G A A A A A A A A A A A A A A A A
1 chr1_124850560 0 124850560 A A A A A A A A A T A A A A A A A A A A
1 chr1_124852930 0 124852930 C C C C C C C C T T T T C C C C C C C C
1 chr1_124853311 0 124853311 G G A G G G G G G G G G G G G G G G G G
1 chr1_124856166 0 124856166 G G G G G G G G G G G G G G A G G G G G
1 chr1_124856995 0 124856995 G G G G G G G G G G G G G T G G G G G G
1 chr1_124859755 0 124859755 C C C C C C C C C C C C C C C C A C C C
1 chr1_124864185 0 124864185 T T T T G T T T T T T T T T T T G T T T
1 chr1_124865699 0 124865699 C C C C C C C C T T T T C C C C C C C C
1 chr1_124867284 0 124867284 C C C C C C T T C C C C C C C C C C C C
1 chr1_124867735 0 124867735 G G G G G T G G G G G G G G G G G G G G
1 chr1_124883864 0 124883864 C C C C C C C C C C C C C C C C C T C C
1 chr1_124892323 0 124892323 C C C C C C C C C C C C C C C C C T C C
1 chr1_124895286 0 124895286 A G G G G G G G G G G G G G G G G G G G
1 chr1_124898999 0 124898999 G G G G G G G G G G G G A G G G G G G G
1 chr1_124901757 0 124901757 C C C C C T C C C C C C C C C C C C C C
1 chr1_124902548 0 124902548 G G G G G G G G G G G G G G A A G G G G
1 chr1_124907257 0 124907257 T T G G T T T T T T T T T T T T T T T T
1 chr1_124910717 0 124910717 T T T T T T T T G G G G T T T T T T T T
1 chr1_124911285 0 124911285 C C C C C C C C C C C C C C C T C C C C
1 chr1_124912498 0 124912498 A A A A A A A A G G G G A A A A A A A A
1 chr1_124916762 0 124916762 G G G G G G G G G G G G G G G G C C G G
1 chr1_124922594 0 124922594 C C C C C C C C C C C C C T C C T T C C
1 chr1_124934059 0 124934059 G G G G G G G G A G G G G G G G G G G G
1 chr1_124944195 0 124944195 T T C C C T T T T T T T T T T T T T T T
1 chr1_124947098 0 124947098 C C C C C T C C C C C C C C C C C C C C
1 chr1_124955327 0 124955327 C T C C C C C C C C C C C C C C C C C C
1 chr1_124959920 0 124959920 C C C C C G C C C C C C C C C C C C C C
1 chr1_124965457 0 124965457 T T C C C C T T T T T T T T T T T T T T
1 chr1_124969474 0 124969474 G G G G G G G G G G G G C G G G G G G G
1 chr1_124971092 0 124971092 C C C C C T C C C C C C C T C C C C C C
1 chr1_124973893 0 124973893 T T T T T T T T C C C C T T T T T T T T
1 chr1_124975169 0 124975169 C C A A A A C C C C C C C C C C C C C C
1 chr1_124979548 0 124979548 T T T T T T T T T T T T T T T T C C T T
1 chr1_124979998 0 124979998 A A A A A A A A A A A A A A C C A A A A
1 chr1_124980101 0 124980101 T T T T T T T T T T T T T T C C C C T T
1 chr1_124980728 0 124980728 C C C C C C C C T T T T C C C C C C C C
1 chr1_124996957 0 124996957 G G G G G G G G A G A G G G G G G G G G
1 chr1_124997595 0 124997595 G G G G G G G G A A A A G G G G G G G G
1 chr1_124997897 0 124997897 T T T T T T T T C C C C T T T T T T T T
1 chr1_124998420 0 124998420 T T T T C T T T T T T T T T T T T T T T
1 chr1_125007894 0 125007894 C C C C C C C C G G G G C C C C C C C C
1 chr1_125024843 0 125024843 A A A A A A A A A A A A A A A A A C A A
1 chr1_125026547 0 125026547 C C C C C T C C C C C C C C C C C C C C
1 chr1_125027305 0 125027305 G G G G G G G G A A A A G G G G G G G G
1 chr1_125028661 0 125028661 C C T T C T C C C C C C C C C C C C C C
1 chr1_125035046 0 125035046 T T C C T T T T T T T T T T T T T T T T
1 chr1_125036722 0 125036722 G G G G G G G G G G G G G G G G C C G G
1 chr1_125037661 0 125037661 A A A A A A A A A A A A A A A A T T A A
1 chr1_125041534 0 125041534 A A A A A A A A A A A A A C A A A A A A
1 chr1_125045047 0 125045047 T T T T T T T T C C C C T T T T C C T T
1 chr1_125046816 0 125046816 T T A A T T T T T T T T T T T T T T T T
1 chr1_125046911 0 125046911 C C C C C C C C T T T T C C C C C C C C
1 chr1_125057044 0 125057044 T T T T T T T T T T T T T T T T C T T T
1 chr1_125058990 0 125058990 C C C C C C C C C C C C C T C C C C C C
1 chr1_125059088 0 125059088 G G G T G G G G G G G G G G G G G G G G
1 chr1_125067906 0 125067906 G G G G G G G G T T T T G G G G G G G G
1 chr1_125076507 0 125076507 T T T T T T T T T T T T T T C T T T T T
1 chr1_125079956 0 125079956 T T T T T T T T T T T T T T T T C C T T
1 chr1_125084064 0 125084064 C C C C C C C C A A A A C C C C C C C C
1 chr1_125085902 0 125085902 T T A A A A T T A A A A A A A A A A T T
1 chr1_125088369 0 125088369 C C C C C T C C C C C C C C C C C C C C
1 chr1_125091918 0 125091918 C C C T C T C C C C C C C C C C C C C C
1 chr1_125102776 0 125102776 A A A G A A A A A A A A A A A A A A A A
1 chr1_125116607 0 125116607 T T T T T T T T T T T T T T C C T T T T
1 chr1_125122599 0 125122599 C T T T T T T T T T T T T T T T T T C C
1 chr1_125131648 0 125131648 C C C C C C C C A A A A C C C C C C C C
1 chr1_125144353 0 125144353 G G G G G G G G T T T T G G G G G G G G
1 chr1_125147007 0 125147007 A T T T T T T T T T T T T T T T T T T T
1 chr1_125150076 0 125150076 C G C C C C C C C C C C C C C C C C C C
1 chr1_125157352 0 125157352 C C G G G G C C G G G G G G G G G G C C
1 chr1_125158352 0 125158352 C C C C C C C C G G G G C C C C C C C C
1 chr1_125164674 0 125164674 T T T T C T T T T T T T T T T T T T T T
1 chr1_125166478 0 125166478 T T T T T T T T C C C C T T T T T T T T
1 chr1_125177329 0 125177329 G G C C C G G G G G G G G G G G G G G G
1 chr1_125190027 0 125190027 G G G G A G G G G G G G G G G G G G G G
1 chr1_125190862 0 125190862 C C C C C C C C C C C C C G C C C C C C
1 chr1_125198422 0 125198422 T T C C C C T T C C C C C C C C C C T T
1 chr1_125201300 0 125201300 A A A A A A A A A A A A A T A A A A A A
1 chr1_125211398 0 125211398 T T G G G G T T G G G G T T T T T T T T
1 chr1_125220581 0 125220581 G G G G G G G G G G G G G G A G G G G G
1 chr1_125221193 0 125221193 G G A G A A G G G G G G G G G G G G G G
1 chr1_125226850 0 125226850 C C C C C C C C C C C C T T T T T T C C
1 chr1_125231111 0 125231111 C C C C A A C C C C C C C C C C C C C C
1 chr1_125236989 0 125236989 G G A A A A G G G G G G G G G G G G G G
1 chr1_125238594 0 125238594 T T T T T T T T C C C C C C C C C C T T
1 chr1_125241635 0 125241635 C C C C C C C C C C C C C T C C C C C C
1 chr1_125252037 0 125252037 C C C C C C C C C C C C C C C C C T C C
1 chr1_125254846 0 125254846 A A A C A A A A A A A A A A A A A A A A
1 chr1_125266619 0 125266619 C C C C C C C C T T T T T T T T T T C C
1 chr1_125274830 0 125274830 A A A A A A A A T T T T A A A A A A A A
1 chr1_125275351 0 125275351 C C C C C C C C C C C C C T C C C C C C
1 chr1_125277432 0 125277432 C C C C C T C C C C C C C C C C C C C C
1 chr1_125281064 0 125281064 T T T T T T T T T T T T T T T T C C T T
1 chr1_125281728 0 125281728 G G A A A A G G G G G G A A A A A A G G
1 chr1_125284754 0 125284754 G G G G G G G G G G G G G G G G A A G G
1 chr1_125285540 0 125285540 C C C C C C C C A A A A C C C C C C C C
1 chr1_125293806 0 125293806 T T T T T T T T A A A A T T T T T T T T
1 chr1_125294814 0 125294814 G G G G G G G G A A A A G G G G G G G G
1 chr1_125301910 0 125301910 C C C C C C C C C T T T C T C C C C C C
1 chr1_125310381 0 125310381 C C C C C C C C C C C C C C T T C C C C
1 chr1_125310693 0 125310693 G G G G A G G G G G G G G G G G G G G G
1 chr1_125315027 0 125315027 C C C C C C C C C C C C C C T T C C C C
1 chr1_125322863 0 125322863 C T C C C C T T C C C C C C C C C C T T
1 chr1_125338074 0 125338074 C C C C C G C C C C C C C C C C C C C C
1 chr1_125353969 0 125353969 A A A A A A A A G G G G A A A A A A A A
1 chr1_125358171 0 125358171 C C C C C C C C C C C C C C T T C C C C
1 chr1_125367856 0 125367856 C C C C C C C C C C C C C T C C C C C C
1 chr1_125368176 0 125368176 C C C C C C C C C T C C C C C C C C T T
1 chr1_125369556 0 125369556 C C C C C C A A C C C C C C C C C C A A
1 chr1_125380468 0 125380468 C C C C C C C C T T T T C C C C C C C C
1 chr1_125382873 0 125382873 C C C C C C C C C C C C C C C C T T C C
1 chr1_125385949 0 125385949 T T T T G T T T T T T T T T T T T T T T
1 chr1_125387744 0 125387744 C C G G C G C C G G G G G G G G G G C C
1 chr1_125393930 0 125393930 C C C C C C C C T T T T C C C C C C C C
1 chr1_125399901 0 125399901 C C C C C C C C C C C C C T C C C C C C
1 chr1_125408653 0 125408653 C C A C C C C C C C C C C C C C C C C C
1 chr1_125412257 0 125412257 G G G G G G G G A A A A G G G G G G G G
1 chr1_125413811 0 125413811 A A A A A A A A A A A A A A A A A G A A
1 chr1_125424078 0 125424078 C C C T T T C C C C C C C C C C C C C C
1 chr1_125429353 0 125429353 C C C T C C C C C C C C C C C C C C C C
1 chr1_125453112 0 125453112 G G C C C C G G G G G G G G G G G G G G
1 chr1_125461217 0 125461217 C C G G G G C C G G G G G G G G G G C C
1 chr1_125470649 0 125470649 G G G G G G G G G G G G A G G G G G G G
1 chr1_125471691 0 125471691 C C C C C C C C C C C C C C C C T T C C
1 chr1_125475398 0 125475398 C C C C C C C C C C C C C C C C T T T T
1 chr1_125476947 0 125476947 C C C C C C C C C C C C C G C C C C C C
1 chr1_125479110 0 125479110 C C C C C C C C C C C C C T C C C C C C
1 chr1_125480464 0 125480464 G G G G G G G G A A A A G G G G G G G G
1 chr1_125483745 0 125483745 G T T T T T G G T T T T T T T T T T G G
1 chr1_125484826 0 125484826 A A A A A A A A G G G G A A A A A A A A
1 chr1_125486061 0 125486061 G G A A A A G G G G G G G G G G G G G G
1 chr1_125494394 0 125494394 C C C C C C C C A A A A C C C C C C C C
1 chr1_125500874 0 125500874 G G G G G G G G A A A A G G G G G G G G
1 chr1_125502384 0 125502384 G G G G G G G G G G G G G G A A G G G G
1 chr1_125504693 0 125504693 G G C C C C G G G G G G G G G G G G G G
1 chr1_125507466 0 125507466 G G G G G G G G A A A A A A A A A A G G
1 chr1_125511261 0 125511261 G G A G A G G G G G G G G G G G G G G G
1 chr1_125514529 0 125514529 G G G G G G G G A A A A G G G G G G G G
1 chr1_125515511 0 125515511 C C C C C C C C C C C C C C C T C C C C
1 chr1_125516132 0 125516132 C C C T C T C C C C C C C C C C C C C C
1 chr1_125518613 0 125518613 T T T T T T T T C C C C T T T T T T T T
1 chr1_125525112 0 125525112 G G G G G G A A G G G G G G G G G G G G
1 chr1_125529064 0 125529064 G G G G G G G G G T G T G G G G G G G G
1 chr1_125536951 0 125536951 A G G G G G G G G G G G G G G G G G A A
1 chr1_125537231 0 125537231 G G A G A G G G G G G G G G G G G G G G
1 chr1_125542759 0 125542759 T T T T T T T T T T T T T T C T T T T T
1 chr1_125549984 0 125549984 T T T T T T T T C T T T T T T T T T T T
1 chr1_125551620 0 125551620 T T T T T T T T T T C T T T T T T T T T
1 chr1_125554931 0 125554931 C C C C C C C C C G C G C C C C C C C C
1 chr1_125555023 0 125555023 G G G G G G G G G G A G G G G G G G G G
1 chr1_125556283 0 125556283 T T T T T T T T T T T T T T C C T T T T
1 chr1_125559041 0 125559041 G G G G A G G G G G G G G G G G G G G G
1 chr1_125562764 0 125562764 C C C C C C C C A A A A C C C C C C C C
1 chr1_125566614 0 125566614 C C C C C C C C C C C C C T C C C C C C
1 chr1_125568706 0 125568706 T T T T T T T T T T T T T T A A T T T T
1 chr1_125579481 0 125579481 A A A A A A A A G G G G A A A A A A A A
1 chr1_125585205 0 125585205 C G G G G G G G G G G G G G G G G G G G
1 chr1_125591337 0 125591337 C C C C C C C C C C C C T T C C C C C C
1 chr1_125600105 0 125600105 A A A A A A A A A A A A A A A A C C A A
1 chr1_125601380 0 125601380 T T C C C C T T T T T T T T T T T T T T
1 chr1_125603157 0 125603157 G G G G G G G G G G A G G G G G G G G G
1 chr1_125603367 0 125603367 G G G G G G G G G G G G A A G G G G G G
1 chr1_125603570 0 125603570 G G G G G G G G G G G G A G G G G G G G
1 chr1_125606149 0 125606149 A A A A A A A A A A A A A A A C A A A A
1 chr1_125611706 0 125611706 C C C C C C C C G G G G C C C C C C C C
1 chr1_125612670 0 125612670 A A A A A A A A A A A A A A A A A G A A
1 chr1_125614850 0 125614850 C C C C C C T T C C C C C C C C C C C C
1 chr1_125615504 0 125615504 G G G G G G G G G G G G G G G G A A G G
1 chr1_125618821 0 125618821 A A A A A A A A T T T T A A A A A A A A
1 chr1_125619752 0 125619752 A T T T T T T T T T T T T T T T T T A A
1 chr1_125623637 0 125623637 T T T T C C T T T T T T T T T T T T T T
1 chr1_125627424 0 125627424 C C C C C C C C C C C C C C C C G G C C
1 chr1_125637019 0 125637019 G G G G G G G G C C C C G G G G G G G G
1 chr1_125642707 0 125642707 C C T T T T C C T T T T T T T T T T C C
1 chr1_125642946 0 125642946 G G G G G G G G G G G G T T T T T T G G
1 chr1_125643020 0 125643020 G G A A G G G G G G G G G G G G G G G G
1 chr1_125643499 0 125643499 C C C C C C C C C T C T C C C C C C C C
1 chr1_125643923 0 125643923 A A A A A A A A A A A A G G G G G G A A
1 chr1_125644548 0 125644548 A A A A A A A A A G A G A A A A A A A A
1 chr1_125648866 0 125648866 G G G G G G G G A G G G G G G G G G G G
1 chr1_125648928 0 125648928 T T T T T T T T C C C C T T T T T T T T
1 chr1_125649731 0 125649731 C C C T C C C C C T C C C C C C C C C C
1 chr1_125649772 0 125649772 C C C C C C C C T T T T C C C C C C C C
1 chr1_125651823 0 125651823 C T T T T T T T T T T T T T T T T T T T
1 chr1_125652174 0 125652174 A A A A A A A A A A A G A A A A A A A A
1 chr1_125660345 0 125660345 C C C C C C C C C C C C C C C C C G C C
1 chr1_125662634 0 125662634 C C C C C C C C C C C C C T C C C C C C
1 chr1_125665828 0 125665828 C C C C C C C C C C C T C C C C C C C C
1 chr1_125669036 0 125669036 G G G G G G G G C C C C G G G G G G G G
1 chr1_125679283 0 125679283 C C A C C C C C C C C C C C C C C C C C
1 chr1_125681940 0 125681940 C C C C C C C C C C C C C C C T C C C C
1 chr1_125682018 0 125682018 C C C C C T C C C C C C C C C T C C C C
1 chr1_125682639 0 125682639 A G G G G G G G G G G G G G G G G G G G
1 chr1_125683273 0 125683273 C C C C C C C C C C C C C T C C C C C C
1 chr1_125685038 0 125685038 C C C C C C C C C C C C C T C C C C C C
1 chr1_125688220 0 125688220 T T T T T T T T T T T T C T T T T T T T
1 chr1_125689493 0 125689493 G G G G A G G G G G G G G G G G G G G G
1 chr1_125692082 0 125692082 G G G G G G G G G G G G G G G G T T G G
1 chr1_125694769 0 125694769 T T T T T T T T T T T T C C C C C C T T
1 chr1_125697205 0 125697205 T T T T T T T T C C C C T T T T T T T T
1 chr1_125702002 0 125702002 G G G G G G G G G G G G A G G G G G G G
1 chr1_125702486 0 125702486 C C T T T T C C C C C C T T T T T T C C
1 chr1_125710199 0 125710199 G G G G G G G G G G G G G G G G G T G G
1 chr1_125718603 0 125718603 C C T T C C C C C C C C C C C C C C C C
1 chr1_125726957 0 125726957 C C C C C G C C C C C C C C C C C C C C
1 chr1_125739682 0 125739682 C C C C C C C C C T T T C C C C C C C C
1 chr1_125739840 0 125739840 A A A A A A A A G G G G A A A A A A A A
1 chr1_125745692 0 125745692 G G A G G G G G G G G G G G G G G G G G
1 chr1_125747630 0 125747630 G G G G G G G G G G A G G G G G G G G G
1 chr1_125755930 0 125755930 C C C C C C C C C C C C C C C T C C C C
1 chr1_125759494 0 125759494 G G G G G G G G G G A G G G G G G G G G
1 chr1_125763094 0 125763094 A A A A A A A A A A A G A A A A A A A A
1 chr1_125764165 0 125764165 G G A G A G G G G G G G A G G G G G G G
1 chr1_125765591 0 125765591 C C C C C C C C C C C C C C C C T T C C
1 chr1_125766547 0 125766547 T T T T T T T T G G G G T T T T T T T T
1 chr1_125769216 0 125769216 G G G G G G G G G G G G A G A A G G G G
1 chr1_125771542 0 125771542 T T T T T T T T C C C C C C C C C C T T
1 chr1_125773900 0 125773900 G G G G G G G G A A A A G G G G G G G G
1 chr1_125776894 0 125776894 C T C C C C C C C C C C C C C C C C C C
1 chr1_125785382 0 125785382 T T T T T T T T C C C C T T T T T T T T
1 chr1_125788642 0 125788642 C C C C C C C C C C C G C C C C C C C C
1 chr1_125798044 0 125798044 G G G G G G G G G G G G G G G G A A G G
1 chr1_125798136 0 125798136 C C T T T T C C C C C C C C C C C C C C
1 chr1_125801153 0 125801153 G G G G G G G G G G C G G G G G G G G G
1 chr1_125801904 0 125801904 A A A A A A A A G G G G A A A A A A A A
1 chr1_125803440 0 125803440 C C C C C C C C C C C C C C C C T T C C
1 chr1_125803605 0 125803605 G G G G G G G G G G G G C G G G G G G G
1 chr1_125810501 0 125810501 G G G G G G A A G G G G G G G G G G G G
1 chr1_125817904 0 125817904 G G G G G G G G A A A A G G G G G G G G
1 chr1_125823956 0 125823956 A G A A A A A A A A A A A A A A A A G G
1 chr1_125824525 0 125824525 G G G G G G G G G G G G G G A G G G G G
1 chr1_125824586 0 125824586 C C C C C C C C C C C C C C A C C C C C
1 chr1_125826444 0 125826444 A A C C A A A A A A A A A A A A A A A A
1 chr1_125839004 0 125839004 C C C C C G C C C C C C C C C C C C C C
1 chr1_125843240 0 125843240 G G A A A G G G G G G G G G G G G G G G
1 chr1_125844544 0 125844544 G G G G G G G G A G G G G G G G G G G G
1 chr1_125845017 0 125845017 G G G G G G A A G G G G G G G G G G G G
1 chr1_125853351 0 125853351 G G G G G G G G G G G G A A G G G G G G
1 chr1_125857425 0 125857425 A G G G G G G G G G G G G G G G G G G G
1 chr1_125858480 0 125858480 C C T T T T C C C C C C C C C C C C C C
1 chr1_125864023 0 125864023 C C C C C C C C C C C C T T C C C C C C
1 chr1_125864147 0 125864147 C C C C C C C C C C C C T T C C C C C C
1 chr1_125865126 0 125865126 C C C C C C C C C C C C G G C C C C C C
1 chr1_125869634 0 125869634 T T T T T T T T C C C C T T T T T T T T
1 chr1_125869704 0 125869704 C C C C C C C C G G G G C C C C C C C C
1 chr1_125881466 0 125881466 G G G G G G G G A A A A G G G G G G G G
1 chr1_125884019 0 125884019 G G G G A G G G G G G G G G G G G G G G
1 chr1_125886115 0 125886115 C C C C C C C C T T T T C C C C C C C C
1 chr1_125889752 0 125889752 G G G G G G G G A A A A G G G G G G G G
1 chr1_125893483 0 125893483 T T T T T T T T C C C T T T T T T T T T
1 chr1_125893577 0 125893577 G G G G G G G G G G A G A G G G G G G G
1 chr1_125896395 0 125896395 C C C C A C C C C C C C C C C C C C C C
1 chr1_125896648 0 125896648 A A C C A C A A A A A A A A A A A A A A
1 chr1_125898643 0 125898643 T T T T T T T T C C C C T T T T T T T T
1 chr1_125904120 0 125904120 A A T T T T A A A A A A T T T T A A A A
1 chr1_125907579 0 125907579 A A A A A A G G A A A A A A A A A A A A
1 chr1_125913544 0 125913544 A A A A A A A A G G G G A A A A A A A A
1 chr1_125916261 0 125916261 T T T T T T T T T T T T C T T T T T T T
1 chr1_125916524 0 125916524 C C C C C C C C C C C C C C C G C C C C
1 chr1_125921276 0 125921276 C C C C C C C C C C C C C C A C C C C C
1 chr1_125930895 0 125930895 G G A G A G G G G G G G G G G G G G G G
1 chr1_125934634 0 125934634 G G G G G G G G G G G G C G G G G G G G
1 chr1_125935182 0 125935182 G G G G G G G G G T G G G G G G G G G G
1 chr1_125952645 0 125952645 C C C C C C C C C C C C C T C C C C C C
1 chr1_125953117 0 125953117 G G A G G G G G G G G G G G G G G G G G
1 chr1_125953725 0 125953725 C C T T T T C C C C C C C C C C C C C C
1 chr1_125960074 0 125960074 T T C T T T T T T T T T T T T T T T T T
1 chr1_125967746 0 125967746 C C C C C C C C T T T T C C C C C C C C
1 chr1_125969271 0 125969271 G G G G G G G G G G G G G G G G T T G G
1 chr1_125970663 0 125970663 G G G G G G G G G G G G G G A G G G G G
1 chr1_125970785 0 125970785 C C C C C C C C C C C C T T T T C C C C
1 chr1_125971315 0 125971315 C C C C C T C C C C C C C C C C T T C C
1 chr1_125975163 0 125975163 C T C C C C C C C C C C C C C C C C T T
1 chr1_125975525 0 125975525 G G G G G G G G G G G G G G G G A A G G
1 chr1_125977280 0 125977280 T T T T T T T T T T T T T T G T T T T T
1 chr1_125981280 0 125981280 A A A A A A A A G G G G A A A A A A A A
1 chr1_125985000 0 125985000 G G G G G G G G G G A A G G G G G G G G
1 chr1_125988712 0 125988712 C C C C C C C C G G G G C C C C C C C C
1 chr1_125990061 0 125990061 G G G G G G G G G G G G C C G G G G G G
1 chr1_125991840 0 125991840 T T T T T T T T T T T T C C T T T T T T
1 chr1_125993735 0 125993735 C C C C C C C C T T T T C C C C C C C C
1 chr1_126001592 0 126001592 G G C C C C G G G G G G G G G G G G G G
1 chr1_126009216 0 126009216 G G G G G G C C G G G G G G G G G G G G
1 chr1_126020898 0 126020898 C C C C C C C C C C C C C C T T C C C C
1 chr1_126028973 0 126028973 G G G G G G G G A A A A G G G G G G G G
1 chr1_126029795 0 126029795 T T T T T T T T C T C C T T T T T T T T
1 chr1_126043395 0 126043395 C C C C A C C C C C C C C C C C C C C C
1 chr1_126045544 0 126045544 C C C C A C C C C C C C C C C C C C C C
1 chr1_126048481 0 126048481 G G G G G G G G A A A A G G G G G G G G
1 chr1_126052413 0 126052413 A A A A A A A A A A A A A A A A A G A A
1 chr1_126066878 0 126066878 C C C C C C C C T T C T C C C C C C C C
1 chr1_126074736 0 126074736 A A A A A A A A A A A A A C A A A A A A
1 chr1_126077014 0 126077014 G G C C C C G G C C C C C C C C C C G G
1 chr1_126086071 0 126086071 C C C C C C C C T T T T C C C C C C C C
1 chr1_126088017 0 126088017 C T C C C C T T C C C C C C C C C C C C
1 chr1_126089994 0 126089994 T T T T T T T T T T T T T T T T C T T T
1 chr1_126094962 0 126094962 A A A A A A G G A A A A A A A A A A A A
1 chr1_126114689 0 126114689 A A A A A A A A A A A A A A G G A A A A
1 chr1_126114798 0 126114798 G G G G G G G G G G A G G G G G G G G G
1 chr1_126116933 0 126116933 A A A A A A A A A A A C A A A A A A A A
1 chr1_126122549 0 126122549 T T T T T T T T C T T T T T T T T T T T
1 chr1_126123874 0 126123874 A A A A A A A A C C C C A A A A A A A A
1 chr1_126129663 0 126129663 A A A A A A A A C C C C A A A A A A A A
1 chr1_126133826 0 126133826 G G G G G G A A G G G G G G G G G G G G
1 chr1_126141343 0 126141343 T T C C C C C C C C C C C C C C C C C C
1 chr1_126172537 0 126172537 G G T T T T T T T T T T T T T T T T G G
1 chr1_126173575 0 126173575 A A G G A A A A A A A A A A A A A A A A
1 chr1_126176856 0 126176856 A T T T T T T T T T T T T T T T T T T T
1 chr1_126180467 0 126180467 C C C C C T C C C C C C C C C C C C C C
1 chr1_126182678 0 126182678 A A A A A A A A A G A A A A A A A A A A
1 chr1_126185600 0 126185600 C C C C C C C C G G G G C C C C C C C C
1 chr1_126200559 0 126200559 A A G G G G G G G G G G G G G G G G A A
1 chr1_126206844 0 126206844 C C C C C C C C T T T T C C C C C C C C
1 chr1_126208163 0 126208163 G G G G G G G G G G G G C G G G G G G G
1 chr1_126211478 0 126211478 C C C C C C C C C C C C C C C G C C C C
1 chr1_126226869 0 126226869 C C C C C C C C C C C C C C C G C C C C
1 chr1_126227049 0 126227049 T T T T G T T T T T T T T T T T T T T T
1 chr1_126230656 0 126230656 C T C C C C C C C C C C C C C C C C C C
1 chr1_126232144 0 126232144 G G G G G G G G A A A A G G G G G G G G
1 chr1_126234482 0 126234482 C C C C C T C C C C C C C C C C C C C C
1 chr1_126234958 0 126234958 G G G G G G G G G G G G G G A G G G G G
1 chr1_126235691 0 126235691 C C C C C C C C T T T T C C C C C C C C
1 chr1_126239334 0 126239334 A A A A A A A A A A A A A A A C A A A A
1 chr1_126240531 0 126240531 G G G G G G G G A A A A G G G G G G G G
1 chr1_126245974 0 126245974 C C C C C C C C C C C C C C C C C T C C
1 chr1_126251509 0 126251509 G G G G G G G G C C C C G G G G G G G G
1 chr1_126254949 0 126254949 G G A G A G G G G G G G G G G G G G G G
1 chr1_126255899 0 126255899 G G A A A G G G G G G G A A A A A A G G
1 chr1_126258836 0 126258836 T T T T T T T T A A A A T T T T T T T T
1 chr1_126259177 0 126259177 T T T T T T T T T T T T T T C T T T T T
1 chr1_126259806 0 126259806 G G G G G G G G G G A G G G G G G G G G
1 chr1_126260452 0 126260452 C C A A A A A A A A A A A A A A A A C C
1 chr1_126262102 0 126262102 C C C C C C C C C C C C C T C C C C C C
1 chr1_126267550 0 126267550 T T T T T T T T C C C C T T T T T T T T
1 chr1_126272777 0 126272777 G G A A A G G G G G G G A G G G G G G G
1 chr1_126284781 0 126284781 C C C C C C C C T T T T C C C C C C C C
1 chr1_126287735 0 126287735 G G A A A A G G A A A A A A A A A A G G
1 chr1_126293904 0 126293904 A A A A A A G G A A A A A A A A A A A A
1 chr1_126295820 0 126295820 C C C C C C C C C T C C C C C C C C C C
1 chr1_126301374 0 126301374 G G G G G G G G C G G G G G G G G G G G
1 chr1_126304077 0 126304077 G G G G A G G G A A A A G G G G G G G G
1 chr1_126304665 0 126304665 A A A A A G A A A A A A A A A A A A A A
1 chr1_126305417 0 126305417 C C C C C C C C C C C C C C C T C C C C
1 chr1_126305654 0 126305654 G G G G G G T T G G G G G G G G G G G G
1 chr1_126310208 0 126310208 C C C C C C C C C C C C C T C C C C C C
1 chr1_126310599 0 126310599 G G G G G G G G G G G G A G G G A A G G
1 chr1_126312439 0 126312439 G G G G G G G G G G G G C G G G G G G G
1 chr1_126320295 0 126320295 A A A A A A A A A G A G A A A A A A A A
1 chr1_126324544 0 126324544 C C C C C C C C G G G G C C C C C C C C
1 chr1_126328493 0 126328493 C C C C C C T T C C C C C C C C C C C C
1 chr1_126328701 0 126328701 T T C C C T T T T T T T C C C C C C T T
1 chr1_126333903 0 126333903 A A A A A G A A A A A A A A A A A A A A
1 chr1_126343298 0 126343298 C C C C C C T T C C C C C C C C C C C C
1 chr1_126346255 0 126346255 G G G G G G G G G G G G G G A G G G G G
1 chr1_126353124 0 126353124 C C C C C C C C C C C C T T C C C C C C
1 chr1_126359698 0 126359698 G G G G G G G G A A A A G G G G G G G G
1 chr1_126360024 0 126360024 T T T T T T T T C C C C T T T T T T T T
1 chr1_126362861 0 126362861 C C C T C C C C C C C C C C C C C C C C
1 chr1_126363019 0 126363019 A A A G A A A A A A A A A A A A A A A A
1 chr1_126366147 0 126366147 T T T T T T T T C T C T T T T T T T T T
1 chr1_126366557 0 126366557 G G G G G G G G G G A G G G G G G G G G
1 chr1_126367374 0 126367374 G G G G G G G G C C C C G G G G G G G G
1 chr1_126376794 0 126376794 G G G G G G G G A G A A G G G G G G G G
1 chr1_126381040 0 126381040 A A A A A A A A G G G G A A A A A A A A
1 chr1_126386914 0 126386914 A A A A A G A A A A A A A A A A A A A A
1 chr1_126393625 0 126393625 C C C C C C C C C C C C C C T T C C C C
1 chr1_126396782 0 126396782 G G G G A G G G G G G G G G G G G G G G
1 chr1_126400665 0 126400665 T T T T T T T T T T T T A A T T T T T T
1 chr1_126400841 0 126400841 T T C C C C T T C C C C C C C C C C T T
1 chr1_126406175 0 126406175 G G A A A A G G A A A A A A A A A A G G
1 chr1_126407101 0 126407101 C C C C C C C C C C C C C C C C G G C C
1 chr1_126413211 0 126413211 C C C C C C C C T T T T C C C C C C C C
1 chr1_126413641 0 126413641 G G G G G G G G G G G G G G A A G G G G
1 chr1_126417091 0 126417091 A A A A A A A A A A A A A A C C A A A A
1 chr1_126417345 0 126417345 C C C C C C C C C C C C C C T T C C C C
1 chr1_126424286 0 126424286 G G A G A G G G G G G G G G G G G G G G
1 chr1_126429089 0 126429089 G G G G G G G G G G G G G T G G G G G G
1 chr1_126433304 0 126433304 A A A A A A A A A G A A A A A A A A A A
1 chr1_126434287 0 126434287 C C C C C C C C C C C C C T C C C C C C
1 chr1_126435342 0 126435342 T T T T T T T T T T T T C C T T T T T T
1 chr1_126437920 0 126437920 G G C C C C G G G G G G C C C C C C G G
1 chr1_126440026 0 126440026 C C C C C C C C C C C C C T C C C C C C
1 chr1_126453703 0 126453703 C C C C C C C C T T T T C C C C C C C C
1 chr1_126456300 0 126456300 C C C C C C C C C T C C C C C C C C C C
1 chr1_126457646 0 126457646 A A A A A A A A A A A A A A A G A A A A
1 chr1_126457929 0 126457929 G G G G G G G G T T T T G G G G G G G G
1 chr1_126458414 0 126458414 A A A A A A A A A G A A A A A A A A A A
1 chr1_126464091 0 126464091 T T C C C C T T C C C C C C C C C C T T
1 chr1_126464374 0 126464374 G G G G G G G G G G G G A G G G G G G G
1 chr1_126471017 0 126471017 A A A A A A A A A A A A A A G G A A A A
1 chr1_126476002 0 126476002 G G G G G G G G G G G G G G A G G G G G
1 chr1_126478165 0 126478165 C C C C C C C C T T C T C C C C C C C C
1 chr1_126478653 0 126478653 C C C C C T C C C C C C C C C C C C C C
1 chr1_126479641 0 126479641 T T T T A T T T T T T T T T T T T T T T
1 chr1_126481168 0 126481168 G G G G G G G G G G G G A G G G G G G G
1 chr1_126481665 0 126481665 T T T T C C T T T T T T T T T T T T T T
1 chr1_126484785 0 126484785 G G A A G G G G G G G G G G G G G G G G
1 chr1_126486285 0 126486285 C C C C C C C C C C C C C C C G C C C C
1 chr1_126487241 0 126487241 C C C C C T C C C C C C C C C C C C C C
1 chr1_126489724 0 126489724 C C C C C C C C C C C T C C C C C C C C
1 chr1_126490874 0 126490874 T T T T T T T T C C C T T T T T T T T T
1 chr1_126498885 0 126498885 A A A A A A A A A G A G A A A A A A A A
1 chr1_126505746 0 126505746 A A A A A A A A A A A A A A A A G G A A
1 chr1_126513895 0 126513895 G G A A G G G G G G G G G G G G G G G G
1 chr1_126524547 0 126524547 T T C C C C C C C C C C C C C C C C T T
1 chr1_126532766 0 126532766 C C C C C C C C C C C C T T C C C C C C
1 chr1_126533380 0 126533380 A A A A A A A A A A A A C C A A A A A A
1 chr1_126535587 0 126535587 G G G G G G G G T T T T G G G G G G G G
1 chr1_126536301 0 126536301 C C C C C T C C C C C C C C C C C C C C
1 chr1_126540691 0 126540691 G G G G G G G G G G G G A A G G G G G G
1 chr1_126557832 0 126557832 C C T T T T C C C C C C C C C C C C C C
1 chr1_126560116 0 126560116 G G G G C G G G G G G G G G G G G G G G
1 chr1_126565067 0 126565067 G G G G G G G G G G G G G G G G A A G G
1 chr1_126580477 0 126580477 C C C C C C C C C C C C C C C C A A C C
1 chr1_126581274 0 126581274 G G G G G G G G G G C G G G G G G G G G
1 chr1_126581370 0 126581370 T T T T T T T T C C C C T T T T T T T T
1 chr1_126581750 0 126581750 C C C C C C C C A A A A C C C C C C C C
1 chr1_126590327 0 126590327 G G A A A A G G A A A A A A A A A A G G
1 chr1_126609441 0 126609441 G G G G G G G G G G G G G G G G A A G G
1 chr1_126609466 0 126609466 C C C C C C C C C C C C C C C C C T C C
1 chr1_126611419 0 126611419 C C T T T T C C C C C C C C C C C C C C
1 chr1_126612278 0 126612278 A A A A A A A A G G G G A A A A A A A A
1 chr1_126618550 0 126618550 C C C C C C C C C C C C T T C C C C C C
1 chr1_126619675 0 126619675 C C C C C C C C C C A C C C C C C C C C
1 chr1_126620595 0 126620595 A A A A A A A A T T T T A A A A A A A A
1 chr1_126641041 0 126641041 C C C C C C C C C C C C C C C C T T C C
1 chr1_126645701 0 126645701 C C C C C C C C T T T T C C C C C C C C
1 chr1_126645853 0 126645853 G G G G G G G G G G G G A G G G G G G G
1 chr1_126654367 0 126654367 A A A A A A A A A A A A G G A A A A A A
1 chr1_126663260 0 126663260 A A A A A A A A G G G G A A A A A A A A
1 chr1_126663976 0 126663976 T T C C C T T T T T T T T T T T T T T T
1 chr1_126672840 0 126672840 C C G G C G C C C C C C C C C C C C C C
1 chr1_126681197 0 126681197 T T A T T T T T T T T T T T T T T T T T
1 chr1_126689752 0 126689752 G G A A A G G G G G G G G G G G G G G G
1 chr1_126698813 0 126698813 C C C C C C C C G G G G C C C C C C C C
1 chr1_126703635 0 126703635 G G C C C C C C C C C C C C C C C C G G
1 chr1_126707443 0 126707443 T T T T T T T T C C C C T T T T T T T T
1 chr1_126710884 0 126710884 T T T T T T T T A A A A T T T T T T T T
1 chr1_126718129 0 126718129 C C C C C C C C T T T T C C C C C C C C
1 chr1_126721333 0 126721333 G G A A A A G G G G G G G G G G G G G G
1 chr1_126736362 0 126736362 G G G G C G G G G G G G G G G G G G G G
1 chr1_126747366 0 126747366 C C C C C C C C C C C C C C C C C T C C
1 chr1_126751383 0 126751383 A A A A A A A A G G G G A A A A A A A A
1 chr1_126756777 0 126756777 T T C C C C C C C C C C C C C C C C T T
1 chr1_126756855 0 126756855 C C C C C C C C C C C C A C C C C C C C
1 chr1_126766344 0 126766344 C C C C C C C C C T C T C C C C C C C C
1 chr1_126769082 0 126769082 T T C C C C T T T T T T T T T T T T T T
1 chr1_126772189 0 126772189 A A A A A A A A A A A A A A A A A G A A
1 chr1_126772224 0 126772224 G G A A A G G G G G G G G G G G G G G G
1 chr1_126774791 0 126774791 G G T T G T G G G G G G G G G G G G G G
1 chr1_126778550 0 126778550 C C C C C C C C C G C C C C C C C C C C
1 chr1_126782966 0 126782966 T T T T T T T T T T T T T T C C T T T T
1 chr1_126783991 0 126783991 T T T T T T G G T T T T T T T T T T T T
1 chr1_126784740 0 126784740 T T T T T T T T T T T T T T T T G T T T
1 chr1_126787376 0 126787376 C C C C C C C C C C C C C T C C C C C C
1 chr1_126788044 0 126788044 T T T T T T A A T T T T T T T T T T T T
1 chr1_126794743 0 126794743 T T T T T T T T T T T T C T T T T T T T
1 chr1_126794942 0 126794942 G G G G G G G G A A A A A A A A A A G G
1 chr1_126795985 0 126795985 T T T T T T T T T T T T C T T T T T T T
1 chr1_126799498 0 126799498 C C C C C C C C C C C C C C C C T T C C
1 chr1_126802091 0 126802091 G G G G G G G G A A A A G G G G G G G G
1 chr1_126802311 0 126802311 G G G G G G G G C C C C G G G G G G G G
1 chr1_126802374 0 126802374 A A A A A A A A A A A A A A A A A G A A
1 chr1_126812647 0 126812647 G G G G G G G G A G G G G G G G G G G G
1 chr1_126814331 0 126814331 C C C C C C C C T T T T C C C C C C C C
1 chr1_126822538 0 126822538 T T T T T T T T T T T T C C T T T T T T
1 chr1_126831446 0 126831446 C C A A A A C C A A A A A A A A A A C C
1 chr1_126837092 0 126837092 C C C C C C C C C C C C C G C C C C C C
1 chr1_126838784 0 126838784 G G G G G G G G G G G G A G G G G G G G
1 chr1_126841458 0 126841458 C C C T C T C C C C C C C C C C C C C C
1 chr1_126875196 0 126875196 G G G G G G G G G G G G G G G G A A G G
1 chr1_126887181 0 126887181 C C T T T T C C C C C C C C C C C C C C
1 chr1_126890559 0 126890559 G G G G G G G G G G G G G G G G A G G G
1 chr1_126896058 0 126896058 A A A A A A A A A G A A A A A A A A A A
1 chr1_126897750 0 126897750 C C C C C C C C A A A A C C C C C C C C
1 chr1_126906010 0 126906010 G G G G G G G G A A A A G G G G G G G G
1 chr1_126906107 0 126906107 A A A G G G A A A A A A A A A A A A A A
1 chr1_126918677 0 126918677 C C C C C C C C C C C C C T C C C C C C
1 chr1_126942866 0 126942866 A A A G A A A A A A A A A A A A A A A A
1 chr1_126959732 0 126959732 C C C C C C C C C C C T C C C C C C C C
1 chr1_126960306 0 126960306 A A A A A A A A A A A A T T T T T T A A
1 chr1_126963282 0 126963282 C C C C C C C C T T T T C C C C C C C C
1 chr1_126970538 0 126970538 G G G G G T G G G G G G G G G G G G G G
1 chr1_126973561 0 126973561 A A A A A A A A G G G G A A A A A A A A
1 chr1_126974901 0 126974901 G G G G G G G G T T T T G G G G G G G G
1 chr1_126975762 0 126975762 T T T T T T T T A T A T T T T T T T T T
1 chr1_126977771 0 126977771 A A A A A A A A C C C C A A A A A A A A
1 chr1_126978894 0 126978894 C C C C C C C C C C C C C C C C C T C C
1 chr1_126979524 0 126979524 A A A A A A A A G G G G A A A A A A A A
1 chr1_126981211 0 126981211 C C C C C C C C C C C C C C C C G G C C
1 chr1_126997022 0 126997022 C C T T C C C C C C C C C C C C C C C C
1 chr1_126997642 0 126997642 C C C C C C C C C C C C T T C C C C C C
1 chr1_127002655 0 127002655 T T G G T T T T T T T T T T T T T T T T
1 chr1_127002907 0 127002907 A A A A A A A A C C C C A A A A A A A A
1 chr1_127009794 0 127009794 T T T T T T T T T T T T G T T T T T T T
1 chr1_127014238 0 127014238 T T C C C C T T C C C C C C C C C C T T
1 chr1_127016268 0 127016268 C C A A A A C C A A A A A A A A A A C C
1 chr1_127018584 0 127018584 C C C C C T C C C C C C C T C C C C C C
1 chr1_127020003 0 127020003 C C C C C C C C C C T T C C C C C C C C
1 chr1_127023948 0 127023948 C C C C C C C C T T T T C C C C C C C C
1 chr1_127028651 0 127028651 G G G G G G G G A A A A G G G G G G G G
1 chr1_127033630 0 127033630 G G A A A A G G G G G G G G G G G G G G
1 chr1_127035795 0 127035795 G G G G G G G G G G G G A G G G G G G G
1 chr1_127042088 0 127042088 C C C C C C C C A A A A C C C C C C C C
1 chr1_127057719 0 127057719 A A A A A C A A A A A A A A A A A A A A
1 chr1_127058536 0 127058536 A A A G G G A A A A A A A A A A A A A A
1 chr1_127059935 0 127059935 G G G G G G G G G G G G G G G G A G G G
1 chr1_127061343 0 127061343 A A A A A A A A G G G G A A A A A A A A
1 chr1_127063179 0 127063179 G G G G A G G G G G G G G G G G G G G G
1 chr1_127067178 0 127067178 C C C C C C C C C C C C C C C C A A C C
1 chr1_127076616 0 127076616 A A A A A A A A A A A A A A G G A A A A
1 chr1_127077862 0 127077862 C C C T C C C C C C C C C C C C C C C C
1 chr1_127081889 0 127081889 G G G G G G G G G G G G G G G G A A G G
1 chr1_127087975 0 127087975 C C C C C C C C C C C C C C T T C C C C
1 chr1_127095028 0 127095028 G G G G G G G G G G G T G G G G G G G G
1 chr1_127095367 0 127095367 G G A G G G G G G G G G G G G G G G G G
1 chr1_127096162 0 127096162 A A A A A A A A A A A A A A A A A C A A
1 chr1_127098435 0 127098435 C C C T C C C C C C C C C C C C C C C C
1 chr1_127104523 0 127104523 G G G G G G G G G G G G G G A A G G G G
1 chr1_127106794 0 127106794 A A A A A A G G A A A A A A A A A A A A
1 chr1_127107384 0 127107384 C C C C C C C C C C C C C T C C C C C C
1 chr1_127108385 0 127108385 G G G G A G G G G G G G G G G G G G G G
1 chr1_127120513 0 127120513 T T T T A T T T T T T T T T T T T T T T
1 chr1_127123131 0 127123131 G G G G G G G G G G G G G G C C G G G G
1 chr1_127126399 0 127126399 T T T T T T T T C C C C T T T T T T T T
1 chr1_127132641 0 127132641 C C C C C C C C C C C C C C G G C C C C
1 chr1_127135317 0 127135317 G G G G G G G G A A A A G G G G G G G G
1 chr1_127135420 0 127135420 A A A A A A A A A A A A A A C C A A A A
1 chr1_127136844 0 127136844 C C T T C C C C C C C C C C C C C C C C
1 chr1_127143781 0 127143781 T T C C C C C C C C C C C C C C C C C C
1 chr1_127146242 0 127146242 G G G G G G G G G G G G G G G G A G G G
1 chr1_127153594 0 127153594 T T T T T T T T T T T T C C C C C C T T
1 chr1_127157372 0 127157372 C C C C C C C C C C C C A C C C C C C C
1 chr1_127157702 0 127157702 A A A A A A A A A A A A G G A A A A A A
1 chr1_127179390 0 127179390 G G G G G G G G G G G G C C G G G G G G
1 chr1_127182193 0 127182193 A G A A A A A A A A A A A A A A A A G G
1 chr1_127182265 0 127182265 A A A A A G A A A A A A A A A A A A A A
1 chr1_127182792 0 127182792 C C G G G G C C G G G G G G G G G G C C
1 chr1_127185416 0 127185416 C C C C C C C C C T T T C C C C C C C C
1 chr1_127187738 0 127187738 G G G G G G G G A A A A G G G G G G G G
1 chr1_127210467 0 127210467 A A A A A G A A A A A A A A A A A A A A
1 chr1_127219350 0 127219350 A G G G G G A A G G G G G G G G G G G G
1 chr1_127226050 0 127226050 T T C C C C T T C C C C C C C C C C T T
1 chr1_127237377 0 127237377 C T C C C C C C C C C C C C C C C C T T
1 chr1_127252109 0 127252109 T T T T T T C C T T T T T T T T T T T T
1 chr1_127259247 0 127259247 C C C C C C C C G G G G C C C C C C C C
1 chr1_127264590 0 127264590 G G G G G G G G A A A A G G G G G G G G
1 chr1_127266175 0 127266175 G G G G G G G G T T T T G G G G G G G G
1 chr1_127270412 0 127270412 C C C C C C C C C C C T C C C C C C C C
1 chr1_127273343 0 127273343 C C C T T T C C C C C C C C C C C C C C
1 chr1_127274565 0 127274565 C C C C C C C C C C C C C C C C T T C C
1 chr1_127275968 0 127275968 G G A A G G G G G G G G G G G G G G G G
1 chr1_127277631 0 127277631 G G G G G G G G A A A A G G G G G G G G
1 chr1_127280546 0 127280546 C C C C C C C C C C C C C C C C G G C C
1 chr1_127282714 0 127282714 T T T T T T T T C C C C T T T T T T T T
1 chr1_127285565 0 127285565 G G A A G G G G G G G G G G G G G G G G
1 chr1_127286076 0 127286076 C T T T T T T T T T T T T T T T T T T T
1 chr1_127287344 0 127287344 G G G G G G G G G G G G G G A A G G G G
1 chr1_127293074 0 127293074 T T T T T T T T C C C C T T T T T T C C
1 chr1_127295036 0 127295036 C C C C C C C C A A A A C C C C C C C C
1 chr1_127296273 0 127296273 C C C C C C C C C C A C C C C C C C C C
1 chr1_127308934 0 127308934 C C T T C T C C T T T T T T T T T T C C
1 chr1_127309862 0 127309862 A A A A A A A A A A A A A A A A A G A A
1 chr1_127311916 0 127311916 G G C C G G G G G G G G G G G G G G G G
1 chr1_127314474 0 127314474 T T T T T T T T T T T T C T T T T T T T
1 chr1_127318043 0 127318043 G G G G G G G G G G G G G G G G A A G G
1 chr1_127319155 0 127319155 A A A A A A A A A A A A A A A A C C A A
1 chr1_127319771 0 127319771 A G G G G G A A G G G G G G G G G G G G
1 chr1_127319986 0 127319986 G G G G G G G G G G A G G G G G G G G G
1 chr1_127321344 0 127321344 C C C C C C T T C C C C C C C C C C C C
1 chr1_127322097 0 127322097 G G T T G T G G G G G G G G G G G G G G
1 chr1_127323357 0 127323357 C C C C C C C C C C C C C C T T T T C C
1 chr1_127323771 0 127323771 G G G G G G G G T T G T G G G G G G G G
1 chr1_127334603 0 127334603 C C C C C G C C C C C C C C C C C C C C
1 chr1_127335672 0 127335672 C C C C C C C C G G C G C C C C C C C C
1 chr1_127343735 0 127343735 C C C C C C C C C C C C C C C T C C C C
1 chr1_127349830 0 127349830 A A G G G G A A G G G G G G G G G G A A
1 chr1_127351054 0 127351054 C C C C C C C C C C C C C C C T C C C C
1 chr1_127361168 0 127361168 A A A A A G A A A A A A A A A A A A A A
1 chr1_127361586 0 127361586 G G G G G G G G A A A A G G G G G G G G
1 chr1_127367248 0 127367248 A A A A A A A A A A G G A A A A A A A A
1 chr1_127369675 0 127369675 G G G G G G G G A G A A G G G G G G G G
1 chr1_127381540 0 127381540 C C G G C G C C C C C C C C C C C C C C
1 chr1_127388002 0 127388002 A A A A A A A A G G G G A A A A A A A A
1 chr1_127390716 0 127390716 G G G G G G G G G G G G G G G G A A G G
1 chr1_127394099 0 127394099 T T T T T T T T C C C C T T T T T T T T
1 chr1_127402288 0 127402288 G G A A A A G G G G G G G G G G G G G G
1 chr1_127402837 0 127402837 A A A A A A A A A A A A A A C C A A A A
1 chr1_127411897 0 127411897 C C A A A C C C C C C C C C C C C C C C
1 chr1_127411945 0 127411945 C C C C C C C C C C C C C C C C A C C C
1 chr1_127416349 0 127416349 G G G G G G G G G G G G C C G G G G G G
1 chr1_127420583 0 127420583 G G G G G G G G A G G G G G G G G G G G
1 chr1_127424924 0 127424924 G G G G G G A A G G G G G G G G G G G G
1 chr1_127429210 0 127429210 A A A A A A A A G G G G A A A A A A A A
1 chr1_127431900 0 127431900 G G G G G G G G G G G G A G G G G G G G
1 chr1_127432863 0 127432863 C C T T C T C C C C C C C C C C C C C C
1 chr1_127434627 0 127434627 T T T T T T T T T T T T A A T T T T T T
1 chr1_127440909 0 127440909 T T T T T T T T T T T T T T T T C C T T
1 chr1_127442344 0 127442344 C C C C C C C C C C C C C C C G C C C C
1 chr1_127445381 0 127445381 G G G G G G A A G G G G G G G G G G G G
1 chr1_127445769 0 127445769 A A A A A A A A G G G G A A A A A A A A
1 chr1_127447532 0 127447532 G G A G A A G G G G G G G G G G G G G G
1 chr1_127453335 0 127453335 G G G G G G T T G G G G G G G G G G G G
1 chr1_127453479 0 127453479 T T T T T T T T C C C C T T T T T T T T
1 chr1_127454003 0 127454003 C C C C C C C C C C C C C C T T C C C C
1 chr1_127454301 0 127454301 G G A A G G G G G G G G G G G G G G G G
1 chr1_127454637 0 127454637 G G G G G G G G A A A A G G G G G G G G
1 chr1_127454772 0 127454772 C C C C C C C C A A A A C C C C C C C C
1 chr1_127455776 0 127455776 C C C C C C C C T T T T C C C C C C C C
1 chr1_127458000 0 127458000 G G G G G G G G G G G G G G A A G G G G
1 chr1_127464978 0 127464978 A A A A A A A A A T A A A A A A A A A A
1 chr1_127479728 0 127479728 C C C C C C C C C C C C C C C C G G C C
1 chr1_127481646 0 127481646 G G G G G G G G C G C G G G G G G G G G
1 chr1_127485685 0 127485685 G G G G G G G G A A A A G G G G G G G G
1 chr1_127501741 0 127501741 T T T T T T T T C C C C T T T T T T T T
1 chr1_127502860 0 127502860 G G G G G G G G G G G G G G G G A A G G
1 chr1_127504330 0 127504330 G G G G G G G G G G G G A G G G G G G G
1 chr1_127505196 0 127505196 G G G G G G G G G G G G A G A A G G G G
1 chr1_127510122 0 127510122 T T T T T T T T C C C C T T T T T T T T
1 chr1_127514122 0 127514122 G G G G G G T T G G G G G G G G G G G G
1 chr1_127514755 0 127514755 T T T T C T T T T T T T T T T T T T T T
1 chr1_127526602 0 127526602 C C C C C C C C C C C C C C T T C C C C
1 chr1_127527882 0 127527882 A A A A A A A A G G G G A A A A A A A A
1 chr1_127528078 0 127528078 G G G G G G G G G G G G G G G G A A G G
1 chr1_127540619 0 127540619 C C C C C C C C T T T T C C C C C C C C
1 chr1_127545413 0 127545413 A A A A A A A A C C C C A A A A A A A A
1 chr1_127545998 0 127545998 G G G G G G G G G G G G A A G G G G G G
1 chr1_127547292 0 127547292 A A A A A A A A A A A A G G A A A A A A
1 chr1_127547328 0 127547328 G G G G G G G G A A A A G G G G G G G G
1 chr1_127570094 0 127570094 T T C C C C T T T T T T T T T T T T T T
1 chr1_127571843 0 127571843 A A A A A A A A A A A A A A A C A A A A
1 chr1_127573301 0 127573301 A A A A A A A A G G G G A A A A A A A A
1 chr1_127574413 0 127574413 C C T T C T C C C C C C C C C C C C C C
1 chr1_127582117 0 127582117 G G G G A G G G G G G G G G G G G G G G
1 chr1_127613030 0 127613030 T T T T T T T T A A A A T T T T T T T T
1 chr1_127613785 0 127613785 A A G G A G A A A A A A A A A A A A A A
1 chr1_127615840 0 127615840 A A A A A A A A T T T T T T T T T T A A
1 chr1_127619247 0 127619247 C C C C C C C C C C C C C C C C A A C C
1 chr1_127621466 0 127621466 C C C C C C C C C T C T C C C C C C C C
1 chr1_127623852 0 127623852 C C C C C C C C C C C C C T C C C C C C
1 chr1_127627352 0 127627352 T T T T T T T T T T C T T T T T T T T T
1 chr1_127631150 0 127631150 C C C C C C C C C C C C C C C C G G C C
1 chr1_127640089 0 127640089 C C C C C T C C C C C C C C C C C C C C
1 chr1_127657608 0 127657608 C C T T T T C C C C C C C C C C C C C C
1 chr1_127659844 0 127659844 C C C C C C C C C C C T C C C C C C C C
1 chr1_127665966 0 127665966 A A G G G G A A G G G G G G G G G G A A
1 chr1_127689126 0 127689126 G G G G G G G G G G G G G G A A A A G G
1 chr1_127689135 0 127689135 C T T T T T T T T T T T T T T T T T C C
1 chr1_127690614 0 127690614 C C C C C C C C C C C C T T C C C C C C
1 chr1_127711923 0 127711923 A A G G G G A A G G G G G G G G G G A A
1 chr1_127715094 0 127715094 A A A A A A A A A A A T A A A A A A A A
1 chr1_127719930 0 127719930 G G G G G G G G A A A A G G G G G G G G
1 chr1_127723998 0 127723998 G G G G G G G G G G A G G G G G G G G G
1 chr1_127726746 0 127726746 T T T T T T T T T T T T T T C C T T T T
1 chr1_127726997 0 127726997 C C C T C C C C C C C C C C C C C C C C
1 chr1_127738215 0 127738215 T T T T G T T T T T T T T T T T T T T T
1 chr1_127743792 0 127743792 T T C C C T T T T T T T T T T T T T T T
1 chr1_127745413 0 127745413 G G A A A G G G G G G G G G G G G G G G
1 chr1_127748000 0 127748000 T T T T T T T T T T T T T T T T G G T T
1 chr1_127749044 0 127749044 T T T T T T T T T T T T C C T T T T T T
1 chr1_127762911 0 127762911 C C G G G G G G G G G G G G G G G G G G
1 chr1_127767374 0 127767374 T T T T C T T T T T T T T T T T T T T T
1 chr1_127767406 0 127767406 G G G G G G G G G G G G A G G G G G G G
1 chr1_127772185 0 127772185 G G A A G G G G G G G G G G G G G G G G
1 chr1_127781273 0 127781273 G G G G A G G G G G G G G G G G G G G G
1 chr1_127787154 0 127787154 C C C C C T C C C C C C C C C C C C C C
1 chr1_127805640 0 127805640 A A A A A A A A A A A C A A A A A A A A
1 chr1_127811386 0 127811386 T T C C C C T T T T C C C C C C C C T T
1 chr1_127813931 0 127813931 G G G G G G G G G G G G A G G G G G G G
1 chr1_127818768 0 127818768 T T T T T T T T C C C C T T T T T T T T
1 chr1_127826149 0 127826149 A A T T A T A A A A A A A A A A A A A A
1 chr1_127832961 0 127832961 T T C C C C C C C C C C C C C C C C T T
1 chr1_127835461 0 127835461 G G T T T T G G T T T T T T T T T T T T
1 chr1_127847926 0 127847926 C C G G G G C C C C C C C C C C C C C C
1 chr1_127856229 0 127856229 C C A A A C C C C C C C C C C C C C C C
1 chr1_127882595 0 127882595 T T G G G G T T G G G G G G G G G G T T
1 chr1_127882655 0 127882655 A A A A A G A A A A A A A A A A A A A A
1 chr1_127891919 0 127891919 A A A A A A A A A A A A A A A A G G A A
1 chr1_127903521 0 127903521 G G G G A G G G G G G G G G G G G G G G
1 chr1_127906905 0 127906905 A A A A A A A A G G A A A A A A A A A A
1 chr1_127908072 0 127908072 C C C C C C C C C C C T C C C C C C C C
1 chr1_127911384 0 127911384 G G G G G G G G C C G G G G G G G G G G
1 chr1_127919001 0 127919001 C C C C C C C C C C C C C T C C C C C C
1 chr1_127969555 0 127969555 C C C C C C C C T T T T C C C C C C C C
1 chr1_127974127 0 127974127 C C C C C C C C C C C C C C C C C T C C
1 chr1_127975918 0 127975918 C C C C C C C C C C C C C C C C G G C C
1 chr1_127976846 0 127976846 G G G G G G G G G G G G A G G G G G G G
1 chr1_127978446 0 127978446 G G G G G G G G G G G G G G G G A A G G
1 chr1_127979823 0 127979823 A A A A A A A A A A A T A A A A A A A A
1 chr1_127983236 0 127983236 C C T T C T C C C C C C C C C C C C C C
1 chr1_127990415 0 127990415 T T G G G G T T T T T T T T T T T T T T
1 chr1_127992806 0 127992806 C C T T T T T T T T T T T T T T T T C C
1 chr1_128002000 0 128002000 G G G G G G G G G G G G A G G G G G G G
1 chr1_128003025 0 128003025 G G A A A G G G G G G G G G G G G G G G
1 chr1_128008095 0 128008095 C C C C C C C C C C C C C C T T C C C C
1 chr1_128014634 0 128014634 T T T T T T T T C C C C T T T T T T T T
1 chr1_128018621 0 128018621 G G G G G G G G A A A A G G G G G G G G
1 chr1_128025182 0 128025182 G G G G G G G G A A A A A G G G G G G G
1 chr1_128029741 0 128029741 G G G G G G G G T T T T G G G G G G G G
1 chr1_128029865 0 128029865 G G G G G G G G G G G G G G A A G G G G
1 chr1_128051520 0 128051520 T T T T T T T T C C T T T T T T T T T T
1 chr1_128052539 0 128052539 A A A A A C A A A A A A A A A A A A A A
1 chr1_128052983 0 128052983 G G G G G G G G G G G G A G G G G G G G
1 chr1_128056212 0 128056212 G G G G G G G G G G G G G G G G A A G G
1 chr1_128060453 0 128060453 T T T T T T T T T T T T T T T T A A T T
1 chr1_128062287 0 128062287 C C C C C C C C C C C C A C C C C C C C
1 chr1_128068274 0 128068274 C C C C C C C C T T T T C C C C C C C C
1 chr1_128071518 0 128071518 G G G G G G G G G G G G G G G G A G A A
1 chr1_128076671 0 128076671 T T C T T T T T T T T T T T T T T T T T
1 chr1_128079361 0 128079361 T T T T T T T T C C C C C C T T T T T T
1 chr1_128079464 0 128079464 T T T T T T T T C C C C T T T T T T T T
1 chr1_128085838 0 128085838 C C C C C C C C C C C C C G C C C C C C
1 chr1_128088382 0 128088382 G G G G C G G G G G G G G G G G G G G G
1 chr1_128088619 0 128088619 G G G G G G G G G G G G G G A G G G G G
1 chr1_128089438 0 128089438 T T C T T T T T T T T T T T T T T T T T
1 chr1_128097247 0 128097247 G G G G G G G G G G G G G G G G A G G G
1 chr1_128107297 0 128107297 G G T T T T G G T T T T T T T T T T G G
1 chr1_128120285 0 128120285 A A A G A A A A A A A A A A A A A A A A
1 chr1_128133189 0 128133189 T T T T T T T T C C C C T T T T T T T T
1 chr1_128147023 0 128147023 C C C G C G C C C C C C C C C C C C C C
1 chr1_128160393 0 128160393 C C C C C C C C T T T T C C C C C C C C
1 chr1_128165549 0 128165549 T T C T C T T T T T T T T T T T T T T T
1 chr1_128167329 0 128167329 G G G G G G G G G G G G G G G G A A G G
1 chr1_128170368 0 128170368 C C C C C C G G C C C C C C C C C C C C
1 chr1_128171220 0 128171220 G G G G G G G G A A A A G G G G G G G G
1 chr1_128176984 0 128176984 C C C C C T C C C C C C C C C C C C C C
1 chr1_128177322 0 128177322 C C C C C C C C T T T T C C C C C C C C
1 chr1_128184943 0 128184943 G G G G G G G G A A A A G G G G G G G G
1 chr1_128185291 0 128185291 C C C C C C C C C C C C T T C C C C C C
1 chr1_128187859 0 128187859 A A G G G G A A G G G G G G G G G G A A
1 chr1_128188074 0 128188074 G G G G G G G G G G G T G G G G G G G G
1 chr1_128188344 0 128188344 C C C C C T C C C C C C C C C C C C C C
1 chr1_128195072 0 128195072 T T T T T T T T T T T T C C T T T T T T
1 chr1_128204141 0 128204141 G G G G G G G G G G G G G G G T G G G G
1 chr1_128204832 0 128204832 G G G G G G G G G G G G G G G G A A G G
1 chr1_128208941 0 128208941 A A G G G G A A G G A G G G G G G G G G
1 chr1_128212417 0 128212417 G G G G A G G G G G G G G G G G G G G G
1 chr1_128217692 0 128217692 A A A A A A A A A A A A G G A A A A A A
1 chr1_128219179 0 128219179 C C C C C C C C C C C C C C C T C C C C
1 chr1_128224036 0 128224036 A A A A A A A A G G G G A A A A A A A A
1 chr1_128226054 0 128226054 C C C C C C C C T T T T C C C C C C C C
1 chr1_128232544 0 128232544 A A A A A A A A A A A A A A A A A G A A
1 chr1_128233313 0 128233313 A A A A A C A A A A A A A A A A A A A A
1 chr1_128234717 0 128234717 C C C C C C C C T T T T C C C C C C C C
1 chr1_128243633 0 128243633 G G G G G G G G G G G G C G G G G G G G
1 chr1_128247669 0 128247669 C C C C C C C C T T T T C C C C C C C C
1 chr1_128255453 0 128255453 G G A A A A G G A A A A A A A A A A G G
1 chr1_128265862 0 128265862 C C C C C C C C C C C C C C C C T T C C
1 chr1_128270163 0 128270163 C C C C C C C C C C C C C C C C T T C C
1 chr1_128270250 0 128270250 A A A A A A A A A A A A A G A A A A A A
1 chr1_128271968 0 128271968 A A A A A A A A G G G G A A A A A A A A
1 chr1_128278083 0 128278083 A A A A A A A A A A A A A A A A C C A A
1 chr1_128279720 0 128279720 G G G G G G G G A A A A G G G G G G G G
1 chr1_128282574 0 128282574 G G G G A G G G G G G G G G G G G G G G
1 chr1_128283324 0 128283324 G G G G G G G G G G G G G G A G G G G G
1 chr1_128298079 0 128298079 C C C C C C C C C C C C C C C T C C C C
1 chr1_128298459 0 128298459 A A A A A A A A A G G G A A A A A A A A
1 chr1_128298717 0 128298717 T T T T T T T T C T C C T T T T T T T T
1 chr1_128303377 0 128303377 C C C C C C C C C C C C T T C C C C C C
1 chr1_128304806 0 128304806 T T A A A A T T A A A A A A A A A A T T
1 chr1_128305420 0 128305420 G G G G G G G G G G G G G G G G A A G G
1 chr1_128308116 0 128308116 G G G G G G G G G G G G A G G G G G G G
1 chr1_128308239 0 128308239 C C C C C C C C T T T T C C C C C C C C
1 chr1_128319083 0 128319083 C C T T C T C C C C C C C C C C C C C C
1 chr1_128320035 0 128320035 C C C C C C C C T T T T C C C C C C C C
1 chr1_128320164 0 128320164 G G G G G G G G G G G G G G A G G G G G
1 chr1_128330225 0 128330225 C C C C C C C C C C C C T T C C C C C C
1 chr1_128351711 0 128351711 G G G G G G G G G G G G G G A A G G G G
1 chr1_128355346 0 128355346 T T C C C C T T C C C C C C C C C C T T
1 chr1_128366877 0 128366877 G G G G G G G G C C C C G G G G G G G G
1 chr1_128377866 0 128377866 G G G G A G G G G G G G G G G G G G G G
1 chr1_128393151 0 128393151 C C C C C C C C C C C T C C C C C C C C
1 chr1_128394317 0 128394317 C C C C C C C C C C C C C C C C G G C C
1 chr1_128418186 0 128418186 C C C C C C C C C C C C C T C C C C C C
1 chr1_128425420 0 128425420 A A A A A A A A T T T T A A A A A A A A
1 chr1_128431025 0 128431025 T T T T T T T T C C C C T T T T T T T T
1 chr1_128436600 0 128436600 A G G G G G G G G G G G G G G G G G G G
1 chr1_128454379 0 128454379 C C C C C C C C C C C C C C C T C C C C
1 chr1_128459756 0 128459756 T T T T T T T T C C C C T T T T T T T T
1 chr1_128470549 0 128470549 C C C C C C C C C C C C C C A A C C C C
1 chr1_128470788 0 128470788 A A A A A A A A A A A A A A A G A A A A
1 chr1_128487579 0 128487579 C C C C C C C C C C C C C C C C T T C C
1 chr1_128492297 0 128492297 G G G G G G G G G G G G C C G G G G G G
1 chr1_128493987 0 128493987 G G A A A A G G G G G G G G G G G G G G
1 chr1_128507690 0 128507690 G G A A A A G G G G G G G G G G G G G G
1 chr1_128512069 0 128512069 A A A A A A A A A A A A A A G G A A A A
1 chr1_128513132 0 128513132 C C C C C C C C T T T T C C C C C C C C
1 chr1_128516497 0 128516497 G G G G G G G G A A A A G G G G G G G G
1 chr1_128518036 0 128518036 C C C C C C C C G G G G C C C C C C C C
1 chr1_128524946 0 128524946 T T T T T T T T G G G G T T T T T T T T
1 chr1_128538086 0 128538086 A A A A A A A A A A A T A A A A A A A A
1 chr1_128541307 0 128541307 C C C C C C C C C C C T C C C C C C C C
1 chr1_128548682 0 128548682 G G A A A A G G G G G G G G G G G G G G
1 chr1_128550354 0 128550354 A A A A A A A A G G G G A A A A A A A A
1 chr1_128557054 0 128557054 G G G G G G G G G G A G G G G G G G G G
1 chr1_128557398 0 128557398 T T T T T T T T T T T T C C C C C C T T
1 chr1_128564841 0 128564841 T T C C C T T T T T T T T T T T T T T T
1 chr1_128569820 0 128569820 T T T T T T T T T T T T C C T T T T T T
1 chr1_128571121 0 128571121 C C C C C C C C C C C C C C A A C C C C
1 chr1_128573968 0 128573968 C C C C C C C C C C C C C C C C T T C C
1 chr1_128596726 0 128596726 A A A G A A A A A A A A A A A A A A A A
1 chr1_128602659 0 128602659 T T T T T T T T C C C C T T T T T T T T
1 chr1_128612149 0 128612149 G G G G A G G G G G G G G G G G G G G G
1 chr1_128623791 0 128623791 T T A T A T T T T T T T T T T T T T T T
1 chr1_128631164 0 128631164 G G G G G G G G A A A A G G G G G G G G
1 chr1_128632839 0 128632839 C C C C C C C C T T T T T T T T T T C C
1 chr1_128641737 0 128641737 G G G G A G G G G G G G G G G G G G G G
1 chr1_128650758 0 128650758 A A A A A A A A C C C C A A A A A A A A
1 chr1_128657210 0 128657210 A A A A A A A A A A A A A A A A A G A A
1 chr1_128668545 0 128668545 A A A A A G A A A A A A A A A A A A A A
1 chr1_128671254 0 128671254 A A A A A A A A G G G G A A A A A A A A
1 chr1_128672563 0 128672563 G G G G G G G G G G G G G G G G A G G G
1 chr1_128676039 0 128676039 C C C T C T C C C C C C C C C C C C C C
1 chr1_128683130 0 128683130 G G G G G G G G G T G T G G G G G G G G
1 chr1_128695270 0 128695270 G G G G G G G G A A A A G G G G G G G G
1 chr1_128706383 0 128706383 C C C C C T C C C C C C C C C C C C C C
1 chr1_128709102 0 128709102 T T T T T T T T T T T T T T C C T T T T
1 chr1_128709610 0 128709610 A A A A A A A A G G G G G G G G G G A A
1 chr1_128711201 0 128711201 G G G G G G G G G G G G A G G G G G G G
1 chr1_128713207 0 128713207 C C C C C C C C C C C T C C C C C C C C
1 chr1_128716307 0 128716307 C C C C C C C C C C C C C T C C C C C C
1 chr1_128718589 0 128718589 G G C G G G G G G G G G G G G G G G G G
1 chr1_128720043 0 128720043 T T T T T T T T C C C C C T C T C C T T
1 chr1_128721194 0 128721194 T T T T T T T T T T T T T T C T T T T T
1 chr1_128749287 0 128749287 A G G G G G G G G G G G G G G G G G G G
1 chr1_128750491 0 128750491 T T T T T T T T T T T T G T T T T T T T
1 chr1_128752070 0 128752070 C C C C C C C C C C C C C C C T C C C C
1 chr1_128756096 0 128756096 C C C C C C G G C C C C C C C C C C C C
1 chr1_128756418 0 128756418 C T C C C C C C C C C C C C C C C C C C
1 chr1_128767585 0 128767585 A A A A A A A A A A A A C C A A A A A A
1 chr1_128769022 0 128769022 T T T T T T T T A A A A A A A A A A T T
1 chr1_128772370 0 128772370 C C T T T T C C C C C C C C C C C C C C
1 chr1_128773319 0 128773319 C C T T T T C C C C C C C C C C C C C C
1 chr1_128785701 0 128785701 C C C C C C C C C C C C C C C C T T C C
1 chr1_128788783 0 128788783 G G G G G G G G A A A A G G G G G G G G
1 chr1_128790123 0 128790123 C C C C C C C C T T T T C C C C C C C C
1 chr1_128797871 0 128797871 G G G G G G G G A G A G G G G G G G G G
1 chr1_128799833 0 128799833 C C C C C C C C A C A C C C C C C C C C
1 chr1_128819292 0 128819292 A A A A A A A A A A A A A A A A G G A A
1 chr1_128831529 0 128831529 T T T T T T T T T T T T T T T T G G T T
1 chr1_128834929 0 128834929 C C C C C T C C C C C C C C C C C T C C
1 chr1_128853277 0 128853277 T T C T C C T T T T T T T T T T T T T T
1 chr1_128861299 0 128861299 C C C C C C C C G G G G C C C C C C C C
1 chr1_128862634 0 128862634 C C C C C C C C C C C C C T C C C C C C
1 chr1_128864459 0 128864459 C C C T T T C C C C C C C C C C C C C C
1 chr1_128865970 0 128865970 G G A G G G G G G G G G G G G G G G G G
1 chr1_128873082 0 128873082 G G G G G T G G G G G G G G G G G G G G
1 chr1_128879123 0 128879123 C C A A A A A A A A A A A A A A A A C C
1 chr1_128885966 0 128885966 C C C C C C A A C C C C C C C C C C C C
1 chr1_128886975 0 128886975 G G G G C G G G G G G G G G G G G G G G
1 chr1_128905844 0 128905844 C C C C C C T T C C C C C C C C C C C C
1 chr1_128909827 0 128909827 C C C C C C C C C C C C C T T T C C C C
1 chr1_128910702 0 128910702 C C T T T T C C C C C C C C C C C C C C
1 chr1_128914332 0 128914332 G G G G G G G G C C C C G G G G G G G G
1 chr1_128920145 0 128920145 G G G G G G G G A A A A G G G G G G G G
1 chr1_128920420 0 128920420 T T T T T T T T T T T T T T C T T T T T
1 chr1_128920845 0 128920845 A A A A A A A A A A A A T T A A T T A A
1 chr1_128926391 0 128926391 G G G G G G G G C G C G G G G G G G G G
1 chr1_128931128 0 128931128 A A A A A A A A A A A A A A G G A A A A
1 chr1_128932064 0 128932064 C C C C C C C C C C C C C C C T C C C C
1 chr1_128953997 0 128953997 T T T T T T T T T T T T T T G T T T T T
1 chr1_128964167 0 128964167 G G G G G G G G G G G G A G G G G G G G
1 chr1_128966156 0 128966156 G G G G G G G G G G G G G G T T G G G G
1 chr1_128966852 0 128966852 C C C C C C T T C C C C C C C C C C C C
1 chr1_128967605 0 128967605 T T T T T T T T A T A T T T T T T T T T
1 chr1_128968956 0 128968956 A A G G A A A A A A A A A A A A A A A A
1 chr1_128970268 0 128970268 C C C C C C C C T T T T C C C C C C C C
1 chr1_128979039 0 128979039 C C G G C C C C C C C C C C C C C C C C
1 chr1_128990908 0 128990908 T T T T T T T T C C C C T T T T T T T T
1 chr1_128995509 0 128995509 A A A A A A A A A A A A G G G G G G A A
1 chr1_129001716 0 129001716 A G G G G G A A G G G G G G G G G G G G
1 chr1_129005441 0 129005441 C C C C C C C C T T T T C C C C C C C C
1 chr1_129005881 0 129005881 T T T T T T T T C C C C T T T T T T T T
1 chr1_129011983 0 129011983 T T T T A T T T T T T T T T T T T T T T
1 chr1_129019099 0 129019099 C C T T C T C C C C C C C C C C C C C C
1 chr1_129024273 0 129024273 A A G G G G A A G G G G G G G G G G G G
1 chr1_129029961 0 129029961 A C A A A A A A A A A A A A A A A A A A
1 chr1_129033920 0 129033920 T T C C C T T T T T T T T T T T T T T T
1 chr1_129035928 0 129035928 G G G G G G G G A A A A G G G G G G G G
1 chr1_129036547 0 129036547 A A A A A A A A A A A A A A A A C C A A
1 chr1_129039748 0 129039748 G G G G G G G G A A A A G G G G G G G G
1 chr1_129040533 0 129040533 G G G G G G G G A A A A G G G G G G G G
1 chr1_129042979 0 129042979 G G G G A G G G G G G G G G G G G G G G
1 chr1_129043167 0 129043167 C C C C C T C C C C C C C C C C C C C C
1 chr1_129055371 0 129055371 A A A G A G A A A A A A A A A A A A A A
1 chr1_129065247 0 129065247 T T C C C C T T C C C C C C C C C C T T
1 chr1_129067720 0 129067720 T T T T T T T T T T T T T T A A T T T T
1 chr1_129069492 0 129069492 A A A A A C A A A A A A A A A A A A A A
1 chr1_129071529 0 129071529 T T T T C T T T T T T T T T T T T T T T
1 chr1_129073761 0 129073761 C C T T C T C C C C C C C C C C C C C C
1 chr1_129079895 0 129079895 C C C C C C C C G G G G C C C C C C C C
1 chr1_129079908 0 129079908 C C C C C T C C C C C C T T T T T T C C
1 chr1_129110300 0 129110300 C C A A A A C C C C C C C C C C C C C C
1 chr1_129114818 0 129114818 G G G G A G G G G G G G G G G G G G G G
1 chr1_129122752 0 129122752 C C C C C C T T C C C C C C C C C C C C
1 chr1_129127340 0 129127340 C C C C C C C C C C C C C T C C C C C C
1 chr1_129129328 0 129129328 T T T T T T T T C C C C T T T T T T T T
1 chr1_129131170 0 129131170 T T A A A A A A A A A A A A A A A A T T
1 chr1_129132592 0 129132592 C C C C C C C C C C C C C T C C C C C C
1 chr1_129133229 0 129133229 C C C C C C C C G G G G C C C C C C C C
1 chr1_129148812 0 129148812 C C C C C C C C C T C C C C C C C C C C
1 chr1_129150404 0 129150404 G G G G G G G G A G G G G G G G G G G G
1 chr1_129155244 0 129155244 C C C C C C C C C C C C C C C C T T C C
1 chr1_129158123 0 129158123 C C C C C C C C T T T T C C C C C C C C
1 chr1_129158865 0 129158865 A A A A A A A A C C A A A A A A A A A A
1 chr1_129164580 0 129164580 C C T T C C C C C C C C C C C C C C C C
1 chr1_129172135 0 129172135 C C C C C C C C T T T T C C C C C C C C
1 chr1_129174511 0 129174511 G G G G G G A A G G G G G G G G G G G G
1 chr1_129175064 0 129175064 T T T T T T T T C T T T T T T T T T T T
1 chr1_129177892 0 129177892 T T C C C C T T C C C C C C C C C C T T
1 chr1_129180045 0 129180045 C C C C C T T T C C C C C C C C C C C C
1 chr1_129181307 0 129181307 C C C C C C C C A C A C C C C C C C C C
1 chr1_129189138 0 129189138 T T T T C T T T T T T T T T T T T T T T
1 chr1_129190237 0 129190237 T T T T T T T T T T T T C T T T T T T T
1 chr1_129191523 0 129191523 C C C C C C C C C T C C C C C C C C C C
1 chr1_129195365 0 129195365 C C C C C C C C A A A A A A A A A A C C
1 chr1_129210880 0 129210880 G G G G G G G G A A A A G G G G G G G G
1 chr1_129211624 0 129211624 G G G G G G G G G G G G A G G G G G G G
1 chr1_129211995 0 129211995 C C T T C C C C C C C C C C C C C C C C
1 chr1_129217354 0 129217354 G G G G G G G G A A A A G G G G G G G G
1 chr1_129217515 0 129217515 A A G G A A A A G G G G G G G G G G A A
1 chr1_129218483 0 129218483 G G G G G G G G A G G G G G G G G G G G
1 chr1_129221421 0 129221421 C C C C C C T T C C C C C C C C C C C C
1 chr1_129222057 0 129222057 T T A A A T T T T T T T T T T T T T T T
1 chr1_129231744 0 129231744 C T C C C C C C C C C C C C C C C C C C
1 chr1_129236709 0 129236709 A A A A A A A A G G G G A A A A A A A A
1 chr1_129239412 0 129239412 C C C C C C C C T T T T C C C C C C C C
1 chr1_129245369 0 129245369 C C C C C T C C T T T T C C C C C C C C
1 chr1_129249492 0 129249492 A A A A A A A A A C A A A A A A A A A A
1 chr1_129253297 0 129253297 G G G G G G G G T T T T G G G G G G G G
1 chr1_129262354 0 129262354 C C C C C C C C C C C C C C C C C T C C
1 chr1_129271744 0 129271744 C C C C C C C C T T T T C C C C C C C C
1 chr1_129274222 0 129274222 T T G G T T T T T T T T T T T T T T T T
1 chr1_129274700 0 129274700 G G G G G G G G C C C C G G G G G G G G
1 chr1_129277525 0 129277525 T T T T C C T T T T T T T T T T T T T T
1 chr1_129281210 0 129281210 C C C C C C C C C C C C T T C C C C C C
1 chr1_129282853 0 129282853 T T T T T T C C T T T T T T T T T T T T
1 chr1_129295927 0 129295927 C C C C C C C C C C C C T T C C C C C C
1 chr1_129296215 0 129296215 C C C C C C C C C T C T C C C C C C C C
1 chr1_129299186 0 129299186 A C C C C C C C C C C C C C C C C C C C
1 chr1_129301566 0 129301566 C C C C C C C C G G G G C C C C C C C C
1 chr1_129304201 0 129304201 G T T T T T G G T T T T T T T T T T G G
1 chr1_129314260 0 129314260 C C C C C C C C C C C C C C C C C T C C
1 chr1_129314383 0 129314383 C C C C C C C C C C C C C C T T C C C C
1 chr1_129321632 0 129321632 C C C C C T C C C C C C C C C C C C C C
1 chr1_129331115 0 129331115 T T T T T T T T C C C C T T T T T T T T
1 chr1_129349212 0 129349212 G G G G G G G G T T T T G G G G G G G G
1 chr1_129357020 0 129357020 C C C C C C C C T T T T C C C C C C C C
1 chr1_129360843 0 129360843 G G G G G G G G A A A A G G G G G G G G
1 chr1_129361637 0 129361637 C C C C C C C C T T T T C C C C C C C C
1 chr1_129364131 0 129364131 C C C C C C C C T T T T C C C C C C C C
1 chr1_129386087 0 129386087 C C C C C C T T C C C C C C C C C C C C
1 chr1_129393738 0 129393738 G G G G G T G G G G G G G G G G G G G G
1 chr1_129399984 0 129399984 C C C C C C C C T T T T C C C C C C C C
1 chr1_129406013 0 129406013 T T T T T T T T T T T T T T T T C C T T
1 chr1_129406558 0 129406558 T T T T T T T T C C C C T T T T T T T T
1 chr1_129409979 0 129409979 C C C C C C C C T T T T C C C C C C C C
1 chr1_129412793 0 129412793 C C C C C C C C T T T T C C C C C C C C
1 chr1_129413315 0 129413315 C C C C C C C C G G G G C C C C C C C C
1 chr1_129422365 0 129422365 T T T T T T T T C C C C T T T T T T T T
1 chr1_129423308 0 129423308 G G G G G G G G C C C C G G G G G G G G
1 chr1_129431870 0 129431870 C C C C C C C C T T T T C C C C C C C C
1 chr1_129432268 0 129432268 C C C C C C C C T T T T C C C C C C C C
1 chr1_129438519 0 129438519 T T T T T T T T T T T T C T C C T T T T
1 chr1_129445797 0 129445797 G G G G G G G G G G G G G G G G G T G G
1 chr1_129447397 0 129447397 G G G G G G G G G G G G A G G G G G G G
1 chr1_129449245 0 129449245 A A A A A A A A A A A A A A A A G G A A
1 chr1_129449530 0 129449530 C C A A A A C C A A A A A A A A A A C C
1 chr1_129459963 0 129459963 C C C C C C C C G G G G C C C C C C C C
1 chr1_129468423 0 129468423 G G G G G G G G G G G G C C G G G G G G
1 chr1_129472312 0 129472312 T T T T T T T T T T T T C C T T T T T T
1 chr1_129474655 0 129474655 C C C C C C C C T T T T C C C C C C C C
1 chr1_129475425 0 129475425 T T T T T T T T T T T T T T T T C T T T
1 chr1_129480290 0 129480290 A A G G G G G G G G G G G G G G G G A A
1 chr1_129490896 0 129490896 A A A A A A A A G G G G A A A A A A A A
1 chr1_129491162 0 129491162 G G G G G G G G G G G G G G G G A G G G
1 chr1_129491553 0 129491553 G G G G G G G G T T T T G G G G G G G G
1 chr1_129491985 0 129491985 C C T T C C C C C C C C C C C C C C C C
1 chr1_129494311 0 129494311 T T T T T T T T T T C T T T T T T T T T
1 chr1_129496407 0 129496407 C C C C C C A A C C C C C C C C C C C C
1 chr1_129497777 0 129497777 A A A A A A A A T T T T A A A A A A A A
1 chr1_129498211 0 129498211 C C C C C C C C C C C C C T C C C C C C
1 chr1_129507429 0 129507429 C C C C C C C C T T T T C C C C C C C C
1 chr1_129511025 0 129511025 C G G G G G C C G G G G G G G G G G C C
1 chr1_129511589 0 129511589 C C C C C C C C T T T T C C C C C C C C
1 chr1_129516392 0 129516392 C C C C C C C C G G G G C C C C C C C C
1 chr1_129517108 0 129517108 G G G G G G G G G G A G G G G G G G G G
1 chr1_129518227 0 129518227 T T T T T T C C T T T T T T T T T T T T
1 chr1_129518687 0 129518687 C C C C C C C C G G G G C C C C C C C C
1 chr1_129526743 0 129526743 A A A C A A A A A A A A A A A A A A A A
1 chr1_129531455 0 129531455 C C T T C C C C C C C C C C C C C C C C
1 chr1_129533307 0 129533307 A A A A A A A A A A A A A T A A A A A A
1 chr1_129535767 0 129535767 G G G G G G G G G G G G G G G G A A G G
1 chr1_129536632 0 129536632 G G G G G G G G G G G G G G A A G G G G
1 chr1_129539622 0 129539622 C C C C C C C C C C C C C C T T C C C C
1 chr1_129543142 0 129543142 C C C C C C C C T T T T C C C C C C C C
1 chr1_129545727 0 129545727 G G G G G G G G G G G G G G G G T T G G
1 chr1_129549952 0 129549952 T T T T T T T T G G G G T T T T T T T T
1 chr1_129552241 0 129552241 C T C C C C C C C C C C C C C C C C T T
1 chr1_129554284 0 129554284 G G G G G G G G A A A A G G G G G G G G
1 chr1_129555560 0 129555560 T T T T T T A A T T T T T T T T T T T T
1 chr1_129558681 0 129558681 C C C C C C C C T T T T C C C C C C C C
1 chr1_129558902 0 129558902 G G A G G G G G G G G G G G G G G G G G
1 chr1_129569577 0 129569577 T T C T C T T T T T T T T T T T T T T T
1 chr1_129574409 0 129574409 T T T T T T T T C C C C T T T T T T T T
1 chr1_129575550 0 129575550 G G G G A G G G G G G G G G G G G G G G
1 chr1_129575615 0 129575615 A A A A A A A A A A A A A C A A A A A A
1 chr1_129583300 0 129583300 A A A A A A G G A A A A A A A A A A A A
1 chr1_129588812 0 129588812 G G G G G G G G A A A A G G G G G G G G
1 chr1_129593912 0 129593912 C C C C C C C C T T T T C C C C C C C C
1 chr1_129596696 0 129596696 T T T T T T T T T T T T T T C C T T T T
1 chr1_129598224 0 129598224 G G G G G G G G G G G G A G G G G G G G
1 chr1_129607121 0 129607121 A A G G G G G G G G G G G G G G G G G G
1 chr1_129607238 0 129607238 G G G G G G G G G G G G A G G G G G A A
1 chr1_129612893 0 129612893 G G G G G G A A G G G G G G G G G G G G
1 chr1_129614915 0 129614915 G G G G G G G G A A A A G G G G G G G G
1 chr1_129624107 0 129624107 G G A A A A G G G G G G G G G G G G G G
1 chr1_129625446 0 129625446 G G G G G G G G C C C C G G G G G G G G
1 chr1_129626948 0 129626948 T T T T C T T T T T T T T T T T T T T T
1 chr1_129630421 0 129630421 C C T T T T C C T T T T T T T T T T C C
1 chr1_129636684 0 129636684 A A G G G G G G G G G G A G G G G G A A
1 chr1_129643159 0 129643159 A A A A A A A A T T T T A A A A A A A A
1 chr1_129648070 0 129648070 C C C C C G C C C C C C C C C C C C C C
1 chr1_129663406 0 129663406 G G T T T T T T T T T T T T T T T T G G
1 chr1_129668723 0 129668723 G G G G G G G G A A A A G G G G G G G G
1 chr1_129669438 0 129669438 A A A A A A A A A A A A A A G G A A A A
1 chr1_129674635 0 129674635 A A A A A G A A A A A A A A A A A A A A
1 chr1_129678894 0 129678894 T T T T T T T T A A A A T T T T T T T T
1 chr1_129679467 0 129679467 C C T T C T C C C C C C C C C C C C C C
1 chr1_129680455 0 129680455 T T T T T T T T G G G G T T T T T T T T
1 chr1_129681346 0 129681346 G G G G G G G G G G G G A G G G G G G G
1 chr1_129687088 0 129687088 G G G G G G G G A A A A G G G G G G G G
1 chr1_129688226 0 129688226 C C C C C C C C G G G G C C C C C C C C
1 chr1_129688630 0 129688630 C C C C C T C C T T T T C C C C C C T T
1 chr1_129698605 0 129698605 A A A A A A A A G G G G A A A A A A A A
1 chr1_129700312 0 129700312 C T C C C C C C C C C C C C C C C C C C
1 chr1_129701853 0 129701853 A A A A A A A A A A A G A A A A A A A A
1 chr1_129713873 0 129713873 C C C C C C C C C C C C C C C C C G C C
1 chr1_129723442 0 129723442 C C C C C C C C T T T T C C C C C C C C
1 chr1_129724292 0 129724292 T T T T T T T T T T T T T T T T C C T T
1 chr1_129727634 0 129727634 A A A A A A A A A A A G A A A A A A A A
1 chr1_129737771 0 129737771 C C T T C T C C C C C C C C C C C C C C
1 chr1_129739781 0 129739781 C C T T T T C C C C C C C C C C C C C C
1 chr1_129751358 0 129751358 A A A A A A A A A G A A A A A A A A A A
1 chr1_129756087 0 129756087 G G G G G G G G A A A A G G G G G G G G
1 chr1_129756319 0 129756319 C C C C C C C C C C T T C C C C C C C C
1 chr1_129772942 0 129772942 C C C C C C C C C T C C C C C C C C C C
1 chr1_129779054 0 129779054 G G G G G G G G A G G G G G G G G G G G
1 chr1_129782097 0 129782097 G G G G G G G G G G G G A G G G G G G G
1 chr1_129810022 0 129810022 C C C C C C C C C G C C C C C C C C C C
1 chr1_129817350 0 129817350 C C C C C C C C T T C C C C C C C C C C
1 chr1_129826596 0 129826596 C C C C C C C C C G C G C C C C C C C C
1 chr1_129827517 0 129827517 C C C C C C C C C T C T C T C C C C C C
1 chr1_129834193 0 129834193 T T T T T T T T T T T T T T T T A A T T
1 chr1_129834455 0 129834455 A A A A A A A A G G G G A A A A A A A A
1 chr1_129837611 0 129837611 T T G G G T T T T T T T T T T T T T T T
1 chr1_129839507 0 129839507 A A A A A A A A A A A A A G A A A A A A
1 chr1_129849740 0 129849740 C C C C C C C C C C C C C T C C C C C C
1 chr1_129855435 0 129855435 A A A A A A A A A A A A A A A A G G A A
1 chr1_129856615 0 129856615 G G G G G G G G C G G G G G G G G G G G
1 chr1_129858414 0 129858414 A A A A A A A A A A A T A A A A A A A A
1 chr1_129863330 0 129863330 T T T T T T T T C C C C T T T T T T T T
1 chr1_129870334 0 129870334 G G G G G T G G G G G G G G G G G G G G
1 chr1_129872844 0 129872844 A A A A A A A A C C C C A A A A A A A A
1 chr1_129875555 0 129875555 G G G G A G G G G G G G G G G G G G G G
1 chr1_129878433 0 129878433 G G G G G G G G C C C C G G G G G G G G
1 chr1_129879852 0 129879852 C C C C C C C C A A A A C C C C C C C C
1 chr1_129880976 0 129880976 A A A A A A A A G G G G A A A A A A A A
1 chr1_129890115 0 129890115 G G A G A G G G G G G G G G G G G G A A
1 chr1_129890529 0 129890529 G G G G G G G G T T T T G G G G G G G G
1 chr1_129891920 0 129891920 A A A A A A A A A A A A A A G G A A A A
1 chr1_129898688 0 129898688 A A G G A G A A A A A A A A A A A A A A
1 chr1_129900695 0 129900695 G G G G G G G G G G G G C G G G G G G G
1 chr1_129901010 0 129901010 G G G G G G G G G G G G G T G G G G G G
1 chr1_129914636 0 129914636 G G G G G G G G T T T T G G G G G G G G
1 chr1_129915636 0 129915636 C C C C C C C C C C C C C C C C T T C C
1 chr1_129917357 0 129917357 C C C C C C C C C T C T C C C C C C C C
1 chr1_129939769 0 129939769 A A G G A A A A A A A A A A A A A A A A
1 chr1_129947166 0 129947166 C C C C C C C C C T C T C C C C C C C C
1 chr1_129950842 0 129950842 C C C C C C C C C C C C C T C C C C C C
1 chr1_129959692 0 129959692 T T T T T T T T T T T T G T T T T T T T
1 chr1_129971126 0 129971126 G G G G G G G G G G G G G G G G C C G G
1 chr1_129977639 0 129977639 A A A A A A A A A G A A A A A A A A A A
1 chr1_129978144 0 129978144 A A A A A A A A A A A A A G A A A A A A
1 chr1_129984953 0 129984953 G G G G G G G G G G G T G G G G G G G G
1 chr1_129987404 0 129987404 A A A A A G A A A A A A A A A A A A A A
1 chr1_130006083 0 130006083 A A A A A A G G A A A A A A A A A A A A
1 chr1_130011932 0 130011932 A A A A A A A A A A A A A A A A G G A A
1 chr1_130015564 0 130015564 G T T T T T T T T T T T T T T T T T T T
1 chr1_130017703 0 130017703 A A A A A G A A A A A A A A A A A A A A
1 chr1_130040594 0 130040594 A A A A A A A A A A A A G G A A A A A A
1 chr1_130041681 0 130041681 T T T T T T T T G T G G T T T T T T T T
1 chr1_130043043 0 130043043 A A A A A A A A A C A A A A A A A A A A
1 chr1_130044295 0 130044295 C C C C C C C C C C C C C C C C G G C C
1 chr1_130047795 0 130047795 G G A A A G G G G G G G G G G G G G G G
1 chr1_130053608 0 130053608 A G A A A A A A A A A A A A A A A A A A
1 chr1_130083201 0 130083201 A C C C C C C C C C C C C C C C C C C C
1 chr1_130094756 0 130094756 G G G G G G G G G G G G G G G G C C G G
1 chr1_130097923 0 130097923 C C C C C C C C C C C C C T C C C C C C
1 chr1_130099274 0 130099274 A A A T A A A A A A A A A A A A A A A A
1 chr1_130100134 0 130100134 C C C T C C C C C C C C C C C C C C C C
1 chr1_130102065 0 130102065 T T C C C C C C C C C C C C C C T T C C
1 chr1_130117733 0 130117733 C C C C C C C C C C C C T T C C C C C C
1 chr1_130119796 0 130119796 C C G G G G C C G G G G G G G G G G C C
1 chr1_130123763 0 130123763 C C C C C T C C C C C C C C C C C C C C
1 chr1_130136846 0 130136846 A A A C A A A A A A A A A A A A A A A A
1 chr1_130140803 0 130140803 G G G G G G G G A G G G G G G G G G G G
1 chr1_130145232 0 130145232 T T T T T T T T C C C C T T T T T T T T
1 chr1_130153208 0 130153208 T T T T C T T T T T T T T T T T T T T T
1 chr1_130153842 0 130153842 A A A A A A A A A A A A A T A A A A A A
1 chr1_130155531 0 130155531 T T T T T T T T C C C C T T T T T T T T
1 chr1_130156644 0 130156644 G G A A A A G G G G G G G G G G G G G G
1 chr1_130161236 0 130161236 C C T T T T C C C C C C C C C C C C C C
1 chr1_130163554 0 130163554 T T T T T T T T T T T T G T T T T T T T
1 chr1_130166770 0 130166770 T T T T T T T T T T T T G T T T T T T T
1 chr1_130167945 0 130167945 C C C C C C C C T T T T C C C C C C C C
1 chr1_130168598 0 130168598 T T C C C T T T T T T T T T T T T T T T
1 chr1_130182063 0 130182063 C C C C C C C C C C C C C C C T C C C C
1 chr1_130182939 0 130182939 T T T T T T T T C T C T T T T T T T T T
1 chr1_130185177 0 130185177 T T T T T T T T C C C C T T T T T T T T
1 chr1_130186360 0 130186360 G G G G G G G G C C C C C C C C C C G G
1 chr1_130187297 0 130187297 G G T T T T T T T T T T T T T T T T T T
1 chr1_130189485 0 130189485 C C C C C C C C A C A C C C C C C C C C
1 chr1_130192231 0 130192231 C C C C C C C C C T C T C C C C C C C C
1 chr1_130192485 0 130192485 A A A A A G A A A A A A A A A A A A A A
1 chr1_130198749 0 130198749 G G A A A A G G A A A A A A A A A A A A
1 chr1_130210802 0 130210802 G G G G G G G G A A A A G G G G G G G G
1 chr1_130216289 0 130216289 G G A A A G G G G G G G G G G G G G G G
1 chr1_130217099 0 130217099 T T T T T T T T C C C C T T T T T T T T
1 chr1_130217240 0 130217240 C C C C C C C C C C C C C T C C C C C C
1 chr1_130219336 0 130219336 T T T T T T T T C C C C T T T T T T T T
1 chr1_130220307 0 130220307 C C C C C C C C C C C C C T C C C C C C
1 chr1_130225231 0 130225231 G G G G G G G G C C C C G G G G G G G G
1 chr1_130241103 0 130241103 T T G G T T T T T T T T T T T T T T T T
1 chr1_130256679 0 130256679 C C C C C T C C C C C C C C C C C C C C
1 chr1_130258253 0 130258253 G G G G G G G G G G G G G G G G A G G G
1 chr1_130261980 0 130261980 A A A A A A A A G G G G A A A A A A A A
1 chr1_130268234 0 130268234 T T T T T T T T T T T T T T T T G G T T
1 chr1_130273212 0 130273212 C C C C C C C C C C A C C C C C C C C C
1 chr1_130275192 0 130275192 C C C C C C C C T T T T C C C C C C C C
1 chr1_130282095 0 130282095 A A A A A A A A G G G G A A A A A A A A
1 chr1_130285946 0 130285946 C C C C C C C C C C C C C C C C C T C C
1 chr1_130287795 0 130287795 T T T T T T T T C C C C T T T T T T T T
1 chr1_130288770 0 130288770 A A G G G G A A G G G G G G G G G G A A
1 chr1_130288954 0 130288954 A A A A A A A A T T T T A A A A A A A A
1 chr1_130303170 0 130303170 G G G G G G G G G G G G G T G G G G G G
1 chr1_130306120 0 130306120 A A A A A A A A G G G G A A A A A A A A
1 chr1_130307667 0 130307667 T T T T T T T T C C C C T T T T T T T T
1 chr1_130310382 0 130310382 C C C C C C C C C C C T C C C C C C C C
1 chr1_130311302 0 130311302 C C C C C C C C C C C C C C T T C C C C
1 chr1_130312508 0 130312508 G G G G A G G G G G G G G G G G G G G G
1 chr1_130319272 0 130319272 C C C C C C C C T T T T C C C C C C C C
1 chr1_130319937 0 130319937 G G G G G G G G A A A A G G G G G G G G
1 chr1_130333519 0 130333519 C C C C C C C C A A A A C C C C C C C C
1 chr1_130338379 0 130338379 A A A A A A A A G G G G A A A A A A A A
1 chr1_130338949 0 130338949 T T T T T T T T T T T T T T T T G T T T
1 chr1_130347174 0 130347174 A A A A A A A A G G A A A A A A A A A A
1 chr1_130347866 0 130347866 G G G G G G G G G G G G A G G G G G G G
1 chr1_130348153 0 130348153 G G G G G G G G G G G G G G G G A G G G
1 chr1_130359739 0 130359739 G G G G G G G G G G G T G G G G G G G G
1 chr1_130361368 0 130361368 T T T T C T T T T T T T T T T T T T T T
1 chr1_130364100 0 130364100 T T C C C C T T C C C C C C C C C C T T
1 chr1_130372053 0 130372053 A A A A A A A A A A A A A G A A A A A A
1 chr1_130373287 0 130373287 G G G G G G G G G G G G G G C C G G G G
1 chr1_130379166 0 130379166 G G G G G G G G G G G G G G G G T T G G
1 chr1_130380704 0 130380704 C G G G G G G G G G G G G G G G G G G G
1 chr1_130384481 0 130384481 T T T T T T T T T T T T G T T T T T T T
1 chr1_130384616 0 130384616 G G T T G T G G G G G G G G G G G G G G
1 chr1_130387016 0 130387016 T T T T T T T T T T T T C C C C T T T T
1 chr1_130397559 0 130397559 C C T T C T C C C C C C C C C C C C C C
1 chr1_130398275 0 130398275 C C C C C C C C C C C C C T C C C C C C
1 chr1_130402644 0 130402644 T T T T T T T T A A A A T T T T T T T T
1 chr1_130407382 0 130407382 A A A A A A A A G G G G A A A A A A A A
1 chr1_130408553 0 130408553 A A A A A A A A A A A A A C A A A A A A
1 chr1_130411605 0 130411605 C C C C C C C C T T T T C C C C C C C C
1 chr1_130416651 0 130416651 A A A A A G A A A A A A A A A A A A A A
1 chr1_130419238 0 130419238 C C C C C T C C C C C C C C C C C C C C
1 chr1_130428119 0 130428119 T T T T T T T T T T T T G T T T T T T T
1 chr1_130429316 0 130429316 G G G G G G G G G G G G G T G G G G G G
1 chr1_130438244 0 130438244 G G G G G G G G G G G G G G A G G G G G
1 chr1_130441118 0 130441118 G G A A A A G G A A A A A A A A A A G G
1 chr1_130447234 0 130447234 G G G G G G G G A A A A A A G G G G G G
1 chr1_130452320 0 130452320 G G G G G G G G G G G G G G G G A A G G
1 chr1_130454919 0 130454919 C C C C C C C C A C A C C C C C C C C C
1 chr1_130463860 0 130463860 T T T T T T T T T T C T T T T T T T T T
1 chr1_130478546 0 130478546 C C T T C C C C C C C C C C C C C C C C
1 chr1_130488839 0 130488839 T T T T T T G G T T T T T T T T T T T T
1 chr1_130489828 0 130489828 G G C C G G G G G G G G G G G G G G G G
1 chr1_130490412 0 130490412 G G G G A A G G G G G G G G G G G G G G
1 chr1_130502998 0 130502998 C C C C C C C C C C C C C G C C C C C C
1 chr1_130506472 0 130506472 A A A A A A A A A A A A A G A A A A A A
1 chr1_130508644 0 130508644 C T C C C C C C C C C C C C C C C C T T
1 chr1_130512594 0 130512594 G G G G A G G G A G A G G G G G G G G G
1 chr1_130529907 0 130529907 A A A C A C A A A A A A A A A A A A A A
1 chr1_130545812 0 130545812 A A A A A A A A C C C C A A A A A A A A
1 chr1_130561749 0 130561749 T T T T T T T T T T T T G G T T T T T T
1 chr1_130564235 0 130564235 A A A A A A A A G G G G A A A A A A A A
1 chr1_130567866 0 130567866 G G G G G G G G G G C G G G G G G G G G
1 chr1_130568000 0 130568000 C C C C C C C C C C C C C C G G C C C C
1 chr1_130569844 0 130569844 C C T T C T C C C C C C C C C C C C C C
1 chr1_130581808 0 130581808 A A G G G G A A G G G G G G G G G G A A
1 chr1_130587805 0 130587805 T T T T T T T T T T A T T T T T T T T T
1 chr1_130597566 0 130597566 A A G G G G G G G G G G G G G G G G G G
1 chr1_130598408 0 130598408 C C C C C C C C C C A C C C C C C C C C
1 chr1_130601772 0 130601772 C C C C C G C C C C C C C C C C C C C C
1 chr1_130608900 0 130608900 A A A A A A A A C C C C A A A A A A A A
1 chr1_130610503 0 130610503 G G G G G G G G A A A A G G G G G G G G
1 chr1_130620114 0 130620114 A A A A A A A A A A A A A G A A A A A A
1 chr1_130625147 0 130625147 T T T T T T T T C C C C T T T T T T T T
1 chr1_130625580 0 130625580 C C C C C C C C T T T T C C C C C C C C
1 chr1_130641353 0 130641353 C C C C C C C C C C C C C G C C C C C C
1 chr1_130643428 0 130643428 G G G G G G G G A A A A G G G G G G G G
1 chr1_130646589 0 130646589 C C C C C C C C C C C C C C G G C C C C
1 chr1_130648657 0 130648657 A A G G A G A A A A A A A A A A A A A A
1 chr1_130648737 0 130648737 G G G G G G G G G G G G G G C G G G G G
1 chr1_130652635 0 130652635 C C C C C C C C G G G G C C C C C C C C
1 chr1_130654274 0 130654274 A A A A A A A A A A A A A A A G A A A A
1 chr1_130655300 0 130655300 C C C C A C C C C C C C C C C C C C C C
1 chr1_130655978 0 130655978 C C C C C C T T C C C C C C C C C C C C
1 chr1_130657136 0 130657136 G G T T T T G G T T T T T T T T T T T T
1 chr1_130658719 0 130658719 C C C C C C C C C C C C C T C C C C C C
1 chr1_130662779 0 130662779 G G G G G G G G C C C C G G G G G G G G
1 chr1_130667395 0 130667395 A A A A A A A A G G G G A A A A A A A A
1 chr1_130667805 0 130667805 A A A A A A A A A A A A A G A A A A A A
1 chr1_130669913 0 130669913 G T G G G G G G G G G G G G G G G G G G
1 chr1_130670478 0 130670478 A A A A A A A A A A A A A A A A G G A A
1 chr1_130672179 0 130672179 C C C C C C C C C G C C C C C C C C C C
1 chr1_130674476 0 130674476 A A A A A A A A G G G G A A A A A A A A
1 chr1_130675934 0 130675934 T T T T T T T T T T T T T T T T G G T T
1 chr1_130685879 0 130685879 A A A A A A A A T T T T A A A A A A A A
1 chr1_130688154 0 130688154 G G G G G G G G A A A A G G G G G G G G
1 chr1_130692495 0 130692495 G G G G G G C C G G G G G G G G G G G G
1 chr1_130692605 0 130692605 A A A A A A A A A A A A A A G G A A A A
1 chr1_130693896 0 130693896 T T T T T T T T C C C C T T T T T T T T
1 chr1_130694748 0 130694748 C C C C C T C C C C C C C C C C C C C C
1 chr1_130695376 0 130695376 A A A A A A A A A A A G A A A A A A A A
1 chr1_130701696 0 130701696 T T T T T T T T T T T T G T T T T T T T
1 chr1_130704029 0 130704029 C C C C C C C C C C C C A C C C C C C C
1 chr1_130732269 0 130732269 G G A A A G G G G G G G G G G G G G G G
1 chr1_130732356 0 130732356 C C C C C C C C C C C C A C C C C C C C
1 chr1_130738216 0 130738216 C C C C C C C C C C C C C C C C T T C C
1 chr1_130738848 0 130738848 G G G G G G G G G G G G A G G G G G G G
1 chr1_130745650 0 130745650 G G G G G G G G A A A A G G G G G G G G
1 chr1_130746523 0 130746523 T T T T T T T T T T T T G T T T T T T T
1 chr1_130747785 0 130747785 A A A A A A A A A A A A G G A A A A A A
1 chr1_130751343 0 130751343 T T C T C T T T T T T T T T T T T T T T
1 chr1_130752434 0 130752434 A G G G G G G G G G G G G G G G G G G G
1 chr1_130756060 0 130756060 T T T T T T T T C C C C T T T T T T T T
1 chr1_130760973 0 130760973 T T T T T T T T T T T T T T C C T T T T
1 chr1_130765942 0 130765942 T T T T T T T T C T T T T T T T T T T T
1 chr1_130766950 0 130766950 A A G G G G G G G G G G G G G G G G A A
1 chr1_130781064 0 130781064 G G G G G G G G G G G G G G G T G G G G
1 chr1_130794716 0 130794716 A A A G G G A A A A A A A A A A A A A A
1 chr1_130796536 0 130796536 G G C C C C G G G G G G G G G G G G G G
1 chr1_130800385 0 130800385 C C C C C C C C C C C C C C C C T T C C
1 chr1_130804002 0 130804002 T T T T T T T T C T C C T T T T T T T T
1 chr1_130804533 0 130804533 G G G G A G G G G G G G G G G G G G G G
1 chr1_130809371 0 130809371 G G G G G G G G G G G G A G G G G G G G
1 chr1_130813593 0 130813593 T T T T T T T T T T C T T T T T T T T T
1 chr1_130814324 0 130814324 T T T T T T T T T T T T T T G G T T T T
1 chr1_130818646 0 130818646 T T T T G T T T T T T T T T T T T T T T
1 chr1_130825349 0 130825349 G G G G G G G G G G G G G G A G G G G G
1 chr1_130832913 0 130832913 C C C C C C C C C C C C C C C T C C C C
1 chr1_130837828 0 130837828 T T T T T T T T T T T T C C C C T T T T
1 chr1_130838654 0 130838654 C C C C C C C C T T T T C C C C C T C C
1 chr1_130849406 0 130849406 G G G G G G G G A A A A G G G G G G G G
1 chr1_130852979 0 130852979 A A A A A A A A A A A A G G A A A A A A
1 chr1_130854882 0 130854882 G G G G G G G G G G G G G G C G G G G G
1 chr1_130875069 0 130875069 G G G G G G G G G G G G A G G G A A G G
1 chr1_130877671 0 130877671 C C T T T T C C T T T T T T T T T T C C
1 chr1_130879777 0 130879777 A A A A A A A A A A A G A A A A A A A A
1 chr1_130883122 0 130883122 T T T T T T T T T T T T T T T T G G T T
1 chr1_130886374 0 130886374 A A A A A A A A G G A G A A A A A A A A
1 chr1_130889595 0 130889595 C C C C C C C C G G G G C C C C C C C C
1 chr1_130895141 0 130895141 C C C C C C C C G G G G C C C C C C C C
1 chr1_130896050 0 130896050 A A A A A A A A A A A A A A A G A A A A
1 chr1_130897169 0 130897169 T T T T T T T T T T T T C C C C T T T T
1 chr1_130912436 0 130912436 A A A A A A C C A A A A A A A A A A A A
1 chr1_130912473 0 130912473 T T T T T T T T T T T T C T T T T T T T
1 chr1_130912927 0 130912927 G G G G G G G G A A A A G G G G G G G G
1 chr1_130915069 0 130915069 G G G T G G G G G G G G G G G G G G G G
1 chr1_130915317 0 130915317 G G G G G G G G A A A A G G G G G G G G
1 chr1_130919427 0 130919427 G G A G G G G G G G G G G G G G G G G G
1 chr1_130920590 0 130920590 T T T T T T T T T T T T T T T T C C T T
1 chr1_130922652 0 130922652 C C C C C C C C G G G G C C C C C C C C
1 chr1_130930027 0 130930027 A A T T T T A A T T T T T T T T T T A A
1 chr1_130936194 0 130936194 G G G G G G G G A A A A G G G G G G G G
1 chr1_130937036 0 130937036 C C T T C T C C C C C C C C C C C C C C
1 chr1_130937389 0 130937389 A A A A A A A A A A A A A A A G A A A A
1 chr1_130937690 0 130937690 A A C C C C A A A A A A A A A A A A A A
1 chr1_130943443 0 130943443 G G G G G G G G G G G G A A G G G G G G
1 chr1_130960525 0 130960525 G G A A A A G G A A A A A A A A A A G G
1 chr1_130961708 0 130961708 T T T T T T T T T T T T A T T T T T T T
1 chr1_130962434 0 130962434 G G A A A A G G A A A A A A A A A A G G
1 chr1_130965657 0 130965657 A A A C A A A A A A A A A A A A A A A A
1 chr1_130966949 0 130966949 C C C C C C C C C C C C C C C C C T C C
1 chr1_130970084 0 130970084 T T T T T T T T A A A A T T T T T T T T
1 chr1_130976747 0 130976747 T T T T T T T T G G G G T T T T T T T T
1 chr1_130977902 0 130977902 G G G G G G G G G G G G G G G G A G G G
1 chr1_130978482 0 130978482 T T A T T T T T T T T T T T T T T T T T
1 chr1_130978523 0 130978523 A A A A A G A A A A A A A A A A A A A A
1 chr1_130980830 0 130980830 T T T T T T T T T T T T T T G G T T T T
1 chr1_130983074 0 130983074 T T C C C C T T C C C C C C C C C C T T
1 chr1_130985835 0 130985835 A A A A A A A A C C C C A A A A A A A A
1 chr1_130986231 0 130986231 G G G G G G G G G G A A G G G G G G G G
1 chr1_130988948 0 130988948 C C C C A C C C C C C C C C C C C C C C
1 chr1_130989105 0 130989105 G G G G A G G G G G G G G G G G G G G G
1 chr1_130991226 0 130991226 G G A A G G G G G G G G G G G G G G G G
1 chr1_130992564 0 130992564 C C C C C C C C A A A A C C C C C C C C
1 chr1_131000622 0 131000622 C C C C C C C C T T T T C C C C C C C C
1 chr1_131007139 0 131007139 G G G G G G A A G G G G G G G G G G G G
1 chr1_131009970 0 131009970 G G G G G G G G A A A A G G G G G G G G
1 chr1_131014492 0 131014492 G G G G A A G G G G G G G G G G G G G G
1 chr1_131016499 0 131016499 T T T T T T T T C C C C T T T T T T T T
1 chr1_131020822 0 131020822 G G T T G G G G G G G G G G G G G G G G
1 chr1_131021318 0 131021318 A A A A A A A A T T T T A A A A A A A A
1 chr1_131022982 0 131022982 C C T T C C C C C C C C C C C C C C C C
1 chr1_131032010 0 131032010 A A A A A A A A A A A A C C C C C C A A
1 chr1_131036727 0 131036727 G G G G G G G G G G G G G G G G G T G G
1 chr1_131040242 0 131040242 G G G G G G G G G G G G T T G G G G G G
1 chr1_131042720 0 131042720 G G G G G G G G C C C C G G G G G G G G
1 chr1_131054392 0 131054392 C C A A C C C C C C C C C C C C C C C C
1 chr1_131055055 0 131055055 A A A A A A A A G G G G G G G G G G A A
1 chr1_131062558 0 131062558 G G G G G G G G A A A A G G G G G G G G
1 chr1_131062883 0 131062883 A A G G G G A A G G G G G G G G G G A A
1 chr1_131063850 0 131063850 C T C C C C C C C C C C C C C C C C C C
1 chr1_131065895 0 131065895 A A A A A A A A T T T T A A A A A A A A
1 chr1_131070450 0 131070450 G G G G G G G G A A A A G G G G G G G G
1 chr1_131076296 0 131076296 A A A A A A A A A A A A A G A A A A A A
1 chr1_131078665 0 131078665 C C T T T T C C T T T T T T T T T T C C
1 chr1_131081054 0 131081054 A A G G G G A A A A A A A A A A A A A A
1 chr1_131083764 0 131083764 A A A A A G A A A A A A A A A A A A A A
1 chr1_131084016 0 131084016 G G G G A G G G G G G G G G G G G G G G
1 chr1_131088609 0 131088609 T T T T T T T T T T T T C T T T T T T T
1 chr1_131090406 0 131090406 G G G G G G G G G G A G G G G G G G G G
1 chr1_131091582 0 131091582 G G G G G G G G G G G G A G G G G G G G
1 chr1_131092358 0 131092358 G G G G G G G G G G G G G G G G T T G G
1 chr1_131097465 0 131097465 C C C C C C C C C T C C C C C C C C C C
1 chr1_131099395 0 131099395 G G G G A A G G G G G G G G G G G G G G
1 chr1_131100605 0 131100605 G G A A A A G G A A A A A A A A G G G G
1 chr1_131103264 0 131103264 A A A A A A A A G G G G A A A A A A A A
1 chr1_131103849 0 131103849 T T T T T T T T T T T T T T C C T T T T
1 chr1_131110793 0 131110793 C C C C C C C C T T T T C C C C C C C C
1 chr1_131117338 0 131117338 G G A A A A G G G G G G G G G G G G G G
1 chr1_131125960 0 131125960 C C C C C C C C T T T T C C C C C C T T
1 chr1_131126536 0 131126536 C C C C C C C C T T T T C T C C C C T T
1 chr1_131132649 0 131132649 G G G G G G G G G G G G G G A A G G G G
1 chr1_131133856 0 131133856 C C C C C C C C C C C C T T T T C C C C
1 chr1_131135766 0 131135766 G G G G A A G G G G G G G G G G G G G G
1 chr1_131141475 0 131141475 C C C C C C C C C C C C C C T T C C C C
1 chr1_131144264 0 131144264 C C C C C C C C A A A A C C C C C C C C
1 chr1_131145781 0 131145781 A A A A A A A A A A A A G G A A A A A A
1 chr1_131153604 0 131153604 A A A A A A A A G G G G A A A A A A A A
1 chr1_131154139 0 131154139 A A A A A A A A C C C C A A A A A A A A
1 chr1_131186317 0 131186317 G G G G G G G G G G G G G G G G A A G G
1 chr1_131189987 0 131189987 G G G G G G G G G G G G A G G G G G G G
1 chr1_131197961 0 131197961 A A A A A A A A G G G G A A A A A A A A
1 chr1_131201869 0 131201869 G G G G G G G G A A A A G G G G G G G G
1 chr1_131203083 0 131203083 A A A A A A A A A A A A A G A A A A A A
1 chr1_131207208 0 131207208 C C C C C C C C C C C C C T C C C C C C
1 chr1_131210384 0 131210384 A A G G G G A A A A A A A A A A A A A A
1 chr1_131224570 0 131224570 A A A A A A A A A A A A A A T T T T A A
1 chr1_131225265 0 131225265 T T T T T T T T C C C C T T T T T T T T
1 chr1_131232939 0 131232939 G G A A G G G G G G G G G G G G G G G G
1 chr1_131234195 0 131234195 G G G G G G G G G G G G G G G G C C G G
1 chr1_131239471 0 131239471 C C C C C C C C C C C C C C T T C C C C
1 chr1_131240529 0 131240529 A A A A A A A A A A A A G G A A G G A A
1 chr1_131249051 0 131249051 C C C C G G C C G G G G G G G G G G C C
1 chr1_131255049 0 131255049 G G G G G G G G G G G G G G A G G G G G
1 chr1_131256528 0 131256528 C C C C C C C C A A A A C C C C C C C C
1 chr1_131257054 0 131257054 A A A G A A A A A A A A A A A A A A A A
1 chr1_131258831 0 131258831 C C C C C C C C G G C G C C C C C C C C
1 chr1_131260343 0 131260343 C C C C T T C C C C C C C C C C C C C C
1 chr1_131261894 0 131261894 A A A G A A A A A A A A A A A A A A A A
1 chr1_131266869 0 131266869 C C C C C C C C C C C C C C C T C C C C
1 chr1_131275412 0 131275412 A A G G A A A A A A A A A A A A A A A A
1 chr1_131277151 0 131277151 C G G G G G G G G G G G G G G G G G G G
1 chr1_131277735 0 131277735 T T T T T T T T T T T T T T T T G T T T
1 chr1_131283152 0 131283152 G G G G G G G G G G G G A G G G G G G G
1 chr1_131284793 0 131284793 C C C C C C C C C C C T C C C C C C C C
1 chr1_131284894 0 131284894 C C C C C C C C C C C C C T C C C C C C
1 chr1_131293335 0 131293335 C C C C C C C C T T C T C C C C C C C C
1 chr1_131294403 0 131294403 C C C C C C C C T T T T C C C C C C C C
1 chr1_131298347 0 131298347 A A A A A A A A G G G G A A A A A A A A
1 chr1_131299049 0 131299049 C C C C T T C C C C C C C C C C C C C C
1 chr1_131300946 0 131300946 A A G G G G A A G G G G G G G G G G A A
1 chr1_131309440 0 131309440 A A A C A A A A A A A A A A A A A A A A
1 chr1_131312601 0 131312601 T T C C T T T T T T T T T T T T T T T T
1 chr1_131313051 0 131313051 G G G G G G G G A G G G G G A G G G G G
1 chr1_131315699 0 131315699 T T T T T T T T T T T T C T T T T T T T
1 chr1_131327214 0 131327214 A A A A A A A A G G G G A A A A A A A A
1 chr1_131330614 0 131330614 G G G G G G G G G G G G G G A G G G G G
1 chr1_131333779 0 131333779 G G G G G G G G A A A A G G G G G G G G
1 chr1_131335613 0 131335613 G G G G G G G G T T G T G G G G G G G G
1 chr1_131337387 0 131337387 T T T T T T T T T T T T T T T T C T T T
1 chr1_131342227 0 131342227 G G G G G G G G G G G G A A G G G G G G
1 chr1_131357324 0 131357324 A A A A A A A A A G A A A A A A A A A A
1 chr1_131359426 0 131359426 T T T T T T T T C T C T T T T T T T T T
1 chr1_131363439 0 131363439 G G G G G G G G G G G G T T G G G G G G
1 chr1_131370238 0 131370238 G G G G G G G G G T G T G G G G G G G G
1 chr1_131371124 0 131371124 A A A A A A A A G G G G G G G G G G A A
1 chr1_131376844 0 131376844 G G G G G G G G C G C G G G G G G G G G
1 chr1_131410716 0 131410716 C C T T T T C C T T T T T T T T T T C C
1 chr1_131412668 0 131412668 T T T T T T T T T T T T C C T T T T T T
1 chr1_131431432 0 131431432 G G G G G G G G A G A G G G G G G G G G
1 chr1_131433738 0 131433738 A A A C C C A A A A A A A A A A A A A A
1 chr1_131436025 0 131436025 C C C C C G C C C C C C C C C C C C C C
1 chr1_131443585 0 131443585 C C C C T T C C C C C C C C C C C C C C
1 chr1_131450910 0 131450910 T T T T T T T T C C C T T T T T T T T T
1 chr1_131453267 0 131453267 A A A A A A A A A A A A A G A A A A A A
1 chr1_131454041 0 131454041 G G G G A A G G G G G G G G G G G G G G
1 chr1_131455167 0 131455167 C C C C C C C C C C C C C C C C T T C C
1 chr1_131462970 0 131462970 T T T T T T T T C C C C T T T T T T T T
1 chr1_131467636 0 131467636 A A A A A A A A G G G G A A A A A A A A
1 chr1_131474977 0 131474977 G G G G G G G G T T T T G G G G G G G G
1 chr1_131477412 0 131477412 A A A A A A A A C C C C A A A A A A A A
1 chr1_131485827 0 131485827 A G G G G G A A G G G G G G G G G G G G
1 chr1_131491362 0 131491362 T T T T T T T T C C C C T T T T T T T T
1 chr1_131495371 0 131495371 A A A A A A A A A A A A A T A A A A A A
1 chr1_131503273 0 131503273 G G G G G G G G G G G G C G G G G G G G
1 chr1_131510263 0 131510263 A A A A A A A A A A A A A A A G A A A A
1 chr1_131511756 0 131511756 T T A T A T T T T T T T T T T T T T T T
1 chr1_131511874 0 131511874 T T T T T T T T T T T T T T C T T T T T
1 chr1_131517923 0 131517923 C C C C C C C C C C C C C C C C T T C C
1 chr1_131520330 0 131520330 A G G G G G A A G G G G G G G G G G A A
1 chr1_131527594 0 131527594 G G C C C C G G C C C C C C C C C C C C
1 chr1_131533163 0 131533163 T T C C T T T T T T T T T T T T T T T T
1 chr1_131540335 0 131540335 C C C C C C C C A C C C C C C C C C C C
1 chr1_131548396 0 131548396 G G G G C G G G G G G G G G G G G G G G
1 chr1_131548454 0 131548454 C C C C C C C C T T T T C C C C C C C C
1 chr1_131549041 0 131549041 T T T T T T T T G T T T T T T T T T T T
1 chr1_131555531 0 131555531 A A A A A A A A A A A A A A A A A G A A
1 chr1_131555567 0 131555567 C C C C C C C C T T T T C C C C C C C C
1 chr1_131558909 0 131558909 G G G G G G G G A A A A G G G G G G G G
1 chr1_131560747 0 131560747 A A C C A C A A C C C C C C C C C C A A
1 chr1_131565182 0 131565182 C C C C C C C C C G C C C C C C C C C C
1 chr1_131572070 0 131572070 C C C C C C C C C C C C T T C C C C C C
1 chr1_131576147 0 131576147 T T C C C C T T T T T T C C C C C C T T
1 chr1_131580509 0 131580509 T T T T T T T T T T T T A A T T T T T T
1 chr1_131588754 0 131588754 A A A A A C A A A A A A A A A A A A A A
1 chr1_131591639 0 131591639 T T T T T T T T T T T T C C T T T T T T
1 chr1_131593440 0 131593440 T T T T C T T T T T T T C C C C C C T T
1 chr1_131593756 0 131593756 T T T T T T T T T T T T T T T T C C T T
1 chr1_131594793 0 131594793 G G G G A G G G G G G G G G G G G G G G
1 chr1_131595615 0 131595615 T T T T T T T T T T T T T T G T T T T T
1 chr1_131606172 0 131606172 C C C C T T C C C C C C C C C C C C C C
1 chr1_131613247 0 131613247 T T T T T T T T T T T T T T C C T T T T
1 chr1_131615765 0 131615765 G G G G G G G G A A A A G G G G G G G G
1 chr1_131618505 0 131618505 C C C C C C C C T T T T C C C C C C C C
1 chr1_131619654 0 131619654 G G G G G G G G A G G G G G G G G G G G
1 chr1_131622735 0 131622735 C C C C C C C C T T T T C C C C C C C C
1 chr1_131636619 0 131636619 C C T T T T C C C C C C C C C C C C C C
1 chr1_131640550 0 131640550 A A A A A A A A A A G G A A A A A A A A
1 chr1_131641442 0 131641442 G G G G G G G G A A A A G G G G G G G G
1 chr1_131643617 0 131643617 A A A A A A A A G G G G A A A A A A A A
1 chr1_131644868 0 131644868 T T T T T T T T T T T T C C T T T T T T
1 chr1_131661088 0 131661088 T T T T T T T T T T T T T T C C T T T T
1 chr1_131661729 0 131661729 A A A A A G A A A A A A A A A A A A A A
1 chr1_131666407 0 131666407 C C C C C C C C T T T T C C C C C C C C
1 chr1_131687018 0 131687018 C C C C C C C C G G G G C C C C C C C C
1 chr1_131687803 0 131687803 T T C C C C T T T T T T T T T T T T T T
1 chr1_131692314 0 131692314 C C C C C C C C C T C C C C C C C C C C
1 chr1_131699247 0 131699247 C C C C C C C C T T T T C C C C C C C C
1 chr1_131708247 0 131708247 A A A A A C A A A A A A A A A A A A A A
1 chr1_131709348 0 131709348 G G G G G G G G G G G G A G G G A A G G
1 chr1_131720467 0 131720467 G G G G A A G G G G G G G G G G G G G G
1 chr1_131721575 0 131721575 A A A A A A A A G G G G A A A A A A A A
1 chr1_131725752 0 131725752 A A A A A A A A A G G G A A A A A A A A
1 chr1_131731301 0 131731301 C C C C T T C C C C C C C C C C C C C C
1 chr1_131735808 0 131735808 T T G G T T T T T T T T T T T T T T T T
1 chr1_131738807 0 131738807 A A A A A A A A A A A A A A C C A A A A
1 chr1_131742243 0 131742243 T T C C C C T T T T T T T T T T T T T T
1 chr1_131751511 0 131751511 C C C C C C C C C T C C C C C C C C C C
1 chr1_131754888 0 131754888 T T T T T T T T C C C C T T T T T T T T
1 chr1_131768992 0 131768992 T T T T T T T T T T T T C C T T T T T T
1 chr1_131775676 0 131775676 A A A A A A A A G G G G A A A A A A A A
1 chr1_131782809 0 131782809 C C C C C C C C C T T T C C C C C C C C
1 chr1_131789588 0 131789588 A A A A A A A A G G G G A A A A A A A A
1 chr1_131790509 0 131790509 G G G G G G G G A A A A G G G G G G G G
1 chr1_131792678 0 131792678 A A A A A A A A A A A A A A A A C C A A
1 chr1_131802669 0 131802669 A A A A A A A A T T T T A A A A A A A A
1 chr1_131803943 0 131803943 A A A A A A A A A A A A A A A A T T A A
1 chr1_131808572 0 131808572 T T T T G T T T T T T T T T T T T T T T
1 chr1_131810596 0 131810596 T T T T T T T T A A A A T T T T T T T T
1 chr1_131825415 0 131825415 A A A A A A G G A A A A A A A A A A A A
1 chr1_131829952 0 131829952 A A A A A A A A A A A A A A A A G G A A
1 chr1_131834810 0 131834810 T T T T T T T T T T T T C T T T T T T T
1 chr1_131836392 0 131836392 C C C C C C C C C C C C C C C C T T C C
1 chr1_131838367 0 131838367 A G G G G G G G G G G G G G G G G G G G
1 chr1_131838954 0 131838954 C T C C C C C C C C C C C C C C C C T T
1 chr1_131840140 0 131840140 C C C C C C T T C C C C C C C C C C C C
1 chr1_131840359 0 131840359 G G G G G G G G A A A A G G G G G G G G
1 chr1_131844243 0 131844243 C C C C C C C C C C C C C C C C C T C C
1 chr1_131846430 0 131846430 C C C C T T C C T T T T T T T T T T C C
1 chr1_131858204 0 131858204 G G G G G G G G G G G G A G G G G G G G
1 chr1_131859701 0 131859701 G G G G G G G G G G G G G G G G G T G G
1 chr1_131871730 0 131871730 G G G G G G G G G G G G G G G G A G G G
1 chr1_131878777 0 131878777 C C C C C C C C T T T T C C C C C C C C
1 chr1_131886185 0 131886185 G G G G G G G G G G G G A A G G A A G G
1 chr1_131887520 0 131887520 A A A A A A G G A A A A A A A A A A A A
1 chr1_131897165 0 131897165 C C T T C C C C C C C C T T T T T T C C
1 chr1_131899703 0 131899703 G G G G A G G G G G G G G G G G G G A A
1 chr1_131903594 0 131903594 C C C C C G C C C C C C C C C C C C C C
1 chr1_131912277 0 131912277 G G G G G G G G A A G G G G G G G G G G
1 chr1_131932655 0 131932655 A A A A A A A A A A A A A A A G A A A A
1 chr1_131936019 0 131936019 G G G G G G G G A A A A G G G G G G G G
1 chr1_131938154 0 131938154 A A A A A A A A G G G G A A A A A A A A
1 chr1_131941061 0 131941061 A A A A A A A A A A A A C C C C A A A A
1 chr1_131941461 0 131941461 T T T T T T T T C C C C T T T T T T T T
1 chr1_131946066 0 131946066 C C C C C C C C T T T T C C C C C T C C
1 chr1_131957549 0 131957549 G G G G G G G G A A A A G G G G G G G G
1 chr1_131957611 0 131957611 C C C C C C C C G G G G C C C C C C C C
1 chr1_131958879 0 131958879 A A A A A A A A A A A A A G A A A A A A
1 chr1_131964113 0 131964113 G G G G G G G G G G G G G G G G A A G G
1 chr1_131970509 0 131970509 G G G G G G G G A A A A G G G G G G G G
1 chr1_131974644 0 131974644 A A A A A A A A A T A A A A A A A A A A
1 chr1_131981295 0 131981295 A A A A A A A A A A A A G G A A A A A A
1 chr1_131989038 0 131989038 C G C C C C G G C C C C C C C C C C G G
1 chr1_131989689 0 131989689 G G G G G G G G G G G G A A A A A A G G
1 chr1_131996085 0 131996085 G G G G G G G G G G G G A A G G G G G G
1 chr1_132001765 0 132001765 G T G G G G G G G G G G G G G G G T G G
1 chr1_132006552 0 132006552 C C C C C C C C C G C C C C C C C C C C
1 chr1_132008868 0 132008868 T T C T C C T T C C C C C C C C C C T T
1 chr1_132024572 0 132024572 G G T T T T T T T T T T T T T T T T G G
1 chr1_132026465 0 132026465 A A A A A A A A G G G G A A A A A A A A
1 chr1_132038948 0 132038948 T T T T T T T T T T T T T T C T T T T T
1 chr1_132054554 0 132054554 T T T T T T T T T T T T C T T T T T T T
1 chr1_132060705 0 132060705 C C C C C C C C C C C C C C C T C C C C
1 chr1_132069921 0 132069921 A A A A A A A A C C C C C C C C C C A A
1 chr1_132080876 0 132080876 A A A A A A A A A A A A A T A A A A A A
1 chr1_132082484 0 132082484 G G G G G G G G G G G G G G A G G G G G
1 chr1_132086773 0 132086773 C C G G C C C C C C C C C C C C C C C C
1 chr1_132089184 0 132089184 C C C C C C C C C C C C C C C T C C C C
1 chr1_132089574 0 132089574 C C C C C C C C C C C C C T C C C C C C
1 chr1_132091665 0 132091665 T T T T T T T T C C C C T T T T T T T T
1 chr1_132112935 0 132112935 G G G G G G A A G G G G G G G G G G G G
1 chr1_132123436 0 132123436 C C C C C C C C C T C C C C C C C C C C
1 chr1_132131314 0 132131314 T T T T T T T T T T T T T T T T C T T T
1 chr1_132131775 0 132131775 G G G G G G G G A A A A G G G G G G G G
1 chr1_132132394 0 132132394 C C C C C C C C C C C C C C C C C T C C
1 chr1_132141216 0 132141216 C C C C C C C C C T C C C C C C C C C C
1 chr1_132146717 0 132146717 T T T T G T T T T T T T T T T T T T T T
1 chr1_132151577 0 132151577 C C C C C C C C C T C C C C C C C C C C
1 chr1_132153013 0 132153013 T T T T T T T T T T T T G T T T T T T T
1 chr1_132162117 0 132162117 C C C C C C C C C C C T C C C C C C C C
1 chr1_132165015 0 132165015 T T T T T T T T T T T T T T C T T T T T
1 chr1_132170690 0 132170690 T T C C C C T T C C C C C C C C C C T T
1 chr1_132180898 0 132180898 A A A A A A A A G G G G A A A A A A A A
1 chr1_132180957 0 132180957 C C C C C C C C C C C C A C A A C C C C
1 chr1_132182312 0 132182312 G G G G G G G G A G G G G G G G G G G G
1 chr1_132187274 0 132187274 G G G G G G G G G G A G G G G G G G G G
1 chr1_132190253 0 132190253 A A A A A A A A G G G G A A A A A A A A
1 chr1_132195885 0 132195885 T T C C C C T T C C C C C C C C C C T T
1 chr1_132197968 0 132197968 G G G G G G G G G G G G G G A G G G G G
1 chr1_132200019 0 132200019 T T T T T T T T C C C C T T T T T T T T
1 chr1_132204683 0 132204683 C C C C C C C C C C C C C C T T C C C C
1 chr1_132217865 0 132217865 A A A A A A A A A A A A A A A A G G A A
1 chr1_132219790 0 132219790 T T T T T T T T G T T T T T T T T T T T
1 chr1_132220128 0 132220128 T T T T T T T T T T T T T T C T T T T T
1 chr1_132221398 0 132221398 G G G G G G G G G G G G G G G G A G G G
1 chr1_132223474 0 132223474 T T T T T T T T C C C C T T T T T T T T
1 chr1_132247467 0 132247467 C G G G G G G G G G G G G G G G G G G G
1 chr1_132249711 0 132249711 C C C C C C C C C C C C C C T T C C C C
1 chr1_132250413 0 132250413 G G G G G G G G G G G G G G A A G G G G
1 chr1_132258815 0 132258815 T T T T T T T T A A T T T T T T T T T T
1 chr1_132260050 0 132260050 A G G G A A G G G G G G A A A A A A G G
1 chr1_132261004 0 132261004 A G G G G G G G G G G G G G G G G G G G
1 chr1_132262460 0 132262460 C C T T C T C C C C C C C C C C C C C C
1 chr1_132266712 0 132266712 T T T T T T T T C C C T T T T T T T T T
1 chr1_132273072 0 132273072 T T T T T T T T C C C C T T T T T T T T
1 chr1_132280989 0 132280989 A A A A A A A A A A A A A A A C A A A A
1 chr1_132283612 0 132283612 A A A A A A A A T T T T A A A A A A A A
1 chr1_132294669 0 132294669 G G G G A G G G G G G G G G G G G G G G
1 chr1_132296337 0 132296337 C C C C C C T T C C C C C C C C C C C C
1 chr1_132299764 0 132299764 T T T T T T T T C C C C T T T T T T T T
1 chr1_132302568 0 132302568 A A A T A T A A A A A A A A A A A A A A
1 chr1_132303275 0 132303275 T T C T T T T T T T T T T T T T T T T T
1 chr1_132309617 0 132309617 C C C C C C C C G G G G C C C C C C C C
1 chr1_132309868 0 132309868 A A A A A A A A G G G G A A A A A A A A
1 chr1_132315401 0 132315401 C C C C C C C C T T T T C C C C C C C C
1 chr1_132327901 0 132327901 G G G G G G G G A A A A G G G G G G G G
1 chr1_132336766 0 132336766 G G G G G G G G A A A A G G G G G G G G
1 chr1_132345409 0 132345409 T T T T T T T T T T T T C C T T T T T T
1 chr1_132347155 0 132347155 C C C C C C C C C C C C C C C C T T C C
1 chr1_132347829 0 132347829 T T T T T T T T C C C C T T T T T T T T
1 chr1_132349105 0 132349105 A A A A A A A A G G G G A A A A A A A A
1 chr1_132350621 0 132350621 G G G G G G G G G G G G A G G G G G G G
1 chr1_132352618 0 132352618 C C C C C C T T C C C C C C C C C C C C
1 chr1_132359375 0 132359375 A A A A A A A A T T T T A A A A A A A A
1 chr1_132370384 0 132370384 C C C C C C C C C C C C C C C C T T C C
1 chr1_132373370 0 132373370 G G G G G G A A G G G G G G G G G G G G
1 chr1_132381924 0 132381924 T T A T A T T T T T T T T T T T T T T T
1 chr1_132384913 0 132384913 T T T T T T T T T T T T A A T T T T T T
1 chr1_132393519 0 132393519 G G G G G G G G G G G G G G G G A A G G
1 chr1_132395832 0 132395832 C C C C C C T T C C C C C C C C C C C C
1 chr1_132400434 0 132400434 T T G T T T T T T T T T T T T T T T T T
1 chr1_132405519 0 132405519 T T T T T T T T C T T T T T T T T T T T
1 chr1_132405930 0 132405930 C C C C C C C C C C C C C T C C C C C C
1 chr1_132408560 0 132408560 G G G G G G G G A A A A G G G G G G G G
1 chr1_132415329 0 132415329 C C C C C C C C A A A A C C C C C C C C
1 chr1_132415464 0 132415464 C C C C C C C C A A A A C C C C C C C C
1 chr1_132417794 0 132417794 G G G G A A G G G G G G G G G G G G G G
1 chr1_132426817 0 132426817 G G C C C C G G C C C C C C C C C C G G
1 chr1_132426898 0 132426898 C C T T T T C C T T T T T T T T T T C C
1 chr1_132428294 0 132428294 G G A A G G G G G G G G G G G G G G G G
1 chr1_132433356 0 132433356 C C C C C C C C C C C C C C T T C C C C
1 chr1_132449054 0 132449054 G G G G G G G G A A A A G G G G G G G G
1 chr1_132450646 0 132450646 G G G G G G G G G G G G T T G G G G G G
1 chr1_132455652 0 132455652 A G A A A A A A A A A A A A A A A A A A
1 chr1_132458152 0 132458152 G G G G G G A A G G G G G G G G G G G G
1 chr1_132460388 0 132460388 C C C C C C C C C C C T C C C C C C C C
1 chr1_132463131 0 132463131 G G G G G G G G G G G G G G A A G G G G
1 chr1_132470594 0 132470594 T T T T T T T T T T G G T T T T T T T T
1 chr1_132471106 0 132471106 G G G G G G G G G G G G G G G G A G G G
1 chr1_132471198 0 132471198 G G G G G G G G G G G G A A G G G G G G
1 chr1_132472145 0 132472145 T T T T T T T T A A A A A A A A A A T T
1 chr1_132472381 0 132472381 C C C C C C C C C C C C C C T T C C C C
1 chr1_132476240 0 132476240 C C C C C T C C C C C C C C C C C C C C
1 chr1_132482790 0 132482790 C C C C C C C C T T T T C C C C C C C C
1 chr1_132483015 0 132483015 G G G G G G G G A A A A G G G G G G G G
1 chr1_132487443 0 132487443 A A A A A A A A G G G G A A A A A A A A
1 chr1_132489601 0 132489601 T T T T T T T T C C C C T T T T T T T T
1 chr1_132492498 0 132492498 T T C C C C T T T T T T T T T T T T T T
1 chr1_132503878 0 132503878 A A A A A A A A A A A A T T A A A A A A
1 chr1_132513955 0 132513955 T T T T T T T T C T T T T T T T T T T T
1 chr1_132522319 0 132522319 G G G G G G G G G G G G G G G G A A G G
1 chr1_132526350 0 132526350 G G G G G G G G G G G G A A G G G G G G
1 chr1_132529122 0 132529122 G G G G G G G G G G G G G G G G A A G G
1 chr1_132531702 0 132531702 T T T T T T T T T T T T C C C C T T T T
1 chr1_132545956 0 132545956 G G G G G G A A G G G G G G G G G G G G
1 chr1_132567996 0 132567996 G G G G G G G G C C C C G G G G G G G G
1 chr1_132570463 0 132570463 T T T T T T T T T T T T C C T T C T T T
1 chr1_132572459 0 132572459 C C C C C C C C T T T T C C C C C C C C
1 chr1_132579080 0 132579080 A A A A A A A A G G G G A A A A A A A A
1 chr1_132585275 0 132585275 C C C C C C C C T T T T C C C C C C C C
1 chr1_132606964 0 132606964 A A A A A A A A A A A A A C A A A A A A
1 chr1_132622415 0 132622415 T T T T T T T T C C C C T T T T T T T T
1 chr1_132632172 0 132632172 C C C C C C C C T T T T C C C C C C C C
1 chr1_132639484 0 132639484 A A A A A A A A A G A A A A A A A A A A
1 chr1_132642489 0 132642489 A A A A A A A A A A A A A A G G A A A A
1 chr1_132644361 0 132644361 A A A A A A A A G G G G A A A A A A A A
1 chr1_132652412 0 132652412 C C C C C C C C T T T T C C C C C C C C
1 chr1_132652485 0 132652485 C C C C C C T T C C C C C C C C C C C C
1 chr1_132657000 0 132657000 T T T T G T T T T T T T T T T T T T T T
1 chr1_132662050 0 132662050 G G A A A A G G G G G G G G G G G G G G
1 chr1_132670953 0 132670953 G G G G G G A A G G G G G G G G G G G G
1 chr1_132697210 0 132697210 C C T T T T C C T T T T T T T T T T C C
1 chr1_132703117 0 132703117 T T T T T T T T T T T T C T T T T T T T
1 chr1_132712771 0 132712771 G G C C C C G G G G G G G G G G G G G G
1 chr1_132740534 0 132740534 C C C C C C C C G G G G C C C C C C C C
1 chr1_132751495 0 132751495 C C C C C C C C T T T T C C C C C C C C
1 chr1_132752812 0 132752812 T T T T T T T T T T T T T T C C T T T T
1 chr1_132757777 0 132757777 G G G G G G G G G G G G A A G G G G G G
1 chr1_132766486 0 132766486 A A A A A A G G A A A A A A A A A A A A
1 chr1_132768619 0 132768619 C T T T T T T T T T T T T T T T T T T T
1 chr1_132778859 0 132778859 T T T T T T T T C C C C T T T T T T T T
1 chr1_132781194 0 132781194 A A G G G G A A A A A A A A A A A A A A
1 chr1_132782514 0 132782514 T T T T T T T T A A A A T T T T T T T T
1 chr1_132786798 0 132786798 G G G G G G G G G G G G G T G G G G G G
1 chr1_132791830 0 132791830 G G G G G G G G A A A A G G G G G G G G
1 chr1_132797916 0 132797916 C C C C C C C C T T C T C C C C C C C C
1 chr1_132805688 0 132805688 T T T T T T T T T T T T T T T T C C T T
1 chr1_132820387 0 132820387 C C C C C C C C T T T T T T C C C C C C
1 chr1_132824839 0 132824839 C C C C C C C C C C C C T T C C C C C C
1 chr1_132834848 0 132834848 A A A A A A A A A A A A G G A A A A A A
1 chr1_132845193 0 132845193 T T T T T T T T C C C C T T T T T T T T
1 chr1_132846859 0 132846859 G G A A G G G G G G G G G G G G G G G G
1 chr1_132887949 0 132887949 A A A A A A A A A A A A A A G G A A A A
1 chr1_132888311 0 132888311 C C C C C T C C C C C C C C C C C C C C
1 chr1_132893226 0 132893226 A A C C C C A A C C C C C C C C C C A A
1 chr1_132896342 0 132896342 C C C C C C C C C C C C T T C C C C C C
1 chr1_132896995 0 132896995 A A A A A A A A A A A A A A A A G G A A
1 chr1_132903833 0 132903833 G G G G G G G G A A A A G G G G G G G G
1 chr1_132908326 0 132908326 C C C C A A C C C C C C C C C C C C C C
1 chr1_132908990 0 132908990 C C C C C C C C C C C C T T C C C C C C
1 chr1_132911018 0 132911018 G G G G G G G G G G G G G G G G A G G G
1 chr1_132912416 0 132912416 T T T T C C T T T T T T T T T T T T T T
1 chr1_132912573 0 132912573 G G G G G G G G A A G G G G G G G G G G
1 chr1_132914579 0 132914579 C C C C C C C C C C C C C C T T C C C C
1 chr1_132914648 0 132914648 G G G G G G G G C C G G G G G G G G G G
1 chr1_132925131 0 132925131 G G A A G G G G G G G G G G G G G G G G
1 chr1_132925689 0 132925689 G G G G G G G G G G A G G G G G G G G G
1 chr1_132927948 0 132927948 A A A A A A A A C C C C A A A A A A A A
1 chr1_132929611 0 132929611 G G G G A G G G A A A A G G G G G G G G
1 chr1_132935306 0 132935306 T T T T C T T T T T T T T T T T T T T T
1 chr1_132935526 0 132935526 C C C C C T C C C C C C C C C C C C C C
1 chr1_132936610 0 132936610 A A A A A A A A G G G G A A A A A A A A
1 chr1_132938779 0 132938779 A A G G A G A A A A A A A A A A A A A A
1 chr1_132938928 0 132938928 T T T T T T T T T T T T G T T T T T T T
1 chr1_132940614 0 132940614 C C C C C C C C T T T T C C C C C C C C
1 chr1_132941731 0 132941731 C C C C C C C C C C C C T T C C C C C C
1 chr1_132946435 0 132946435 C C C C C C C C T T T T C C C C C C C C
1 chr1_132946757 0 132946757 C C C C C C T T C C C C C C C C C C C C
1 chr1_132955488 0 132955488 A A G G G G A A G G G G G G G G G G A A
1 chr1_132957877 0 132957877 C C C C C C C C C C C C C C T T T T C C
1 chr1_132959239 0 132959239 G G C C C C G G C C C C C C C C C C C C
1 chr1_132959630 0 132959630 G G A A G G G G G G G G G G G G G G G G
1 chr1_132961234 0 132961234 A A A A A A A A A A A A A A A A G G A A
1 chr1_132966899 0 132966899 C C C C C C C C C C C C C C T T C C C C
1 chr1_132973861 0 132973861 A A G G G G A A G G G G G G G G G G A A
1 chr1_132976842 0 132976842 C C C C C C C C C C C C C C C C C T C C
1 chr1_132979837 0 132979837 C C C C C C C C C C C T C C C C C C C C
1 chr1_132982025 0 132982025 T T T T T T T T C C C C T T T T T T T T
1 chr1_132993778 0 132993778 A A A A A A A A G G G G A A A A A A A A
1 chr1_132994184 0 132994184 A C A A A A A A A A A A A A A A A A A A
1 chr1_133000831 0 133000831 C C C C C C C C C C C T C C C C C C C C
1 chr1_133002448 0 133002448 T T T T T T T T T T T T T T C C T T T T
1 chr1_133004551 0 133004551 C C C C C C C C T T T T C C C C C C C C
1 chr1_133010006 0 133010006 T T T T T T T T T T T T G T T T T T T T
1 chr1_133012861 0 133012861 C C C C C C G G C C C C C C C C C C C C
1 chr1_133015503 0 133015503 C G G G G G G G G G G G G G G G G G G G
1 chr1_133015826 0 133015826 G G G G G G G G G G G G A G G G G G G G
1 chr1_133022015 0 133022015 G G G G G G G G G G G G G G A A G G G G
1 chr1_133022117 0 133022117 C C C T C C C C C C C C T T T T T T C C
1 chr1_133023345 0 133023345 G G G G G G G G G G G G G G G G A A G G
1 chr1_133023999 0 133023999 A A G G G G A A A A A A A A A A A A A A
1 chr1_133024483 0 133024483 C C C C C C C C C C C C T T C C C C C C
1 chr1_133028108 0 133028108 A A A G A A A A A A A A A A A A A A A A
1 chr1_133028737 0 133028737 C C C C C C C C C C C C C T C C C C C C
1 chr1_133031638 0 133031638 C C C C C C C C T T T T C C C C C C C C
1 chr1_133032342 0 133032342 A A A A A A G G A A A A A A A A A A A A
1 chr1_133032366 0 133032366 C C C C C C C C C C C C C T C C C C C C
1 chr1_133034632 0 133034632 C C C T C C C C C C C C C C C C C C C C
1 chr1_133035741 0 133035741 T T C C C C C C C C C C C C C C C C T T
1 chr1_133037680 0 133037680 C C C C C C C C C C C C C C C C C T C C
1 chr1_133040418 0 133040418 A A A A A A A A A A A A A C A A A A A A
1 chr1_133041366 0 133041366 T T T T T T T T T T T T C C T T T T T T
1 chr1_133047883 0 133047883 G G G G G G G G G G G G G G A A G G G G
1 chr1_133048167 0 133048167 A A T T A A A A T T T T A A A A A A A A
1 chr1_133053483 0 133053483 T T T T T T T T T T T T T T C C T T T T
1 chr1_133053778 0 133053778 T T T T T T T T C T C C T T T T T T T T
1 chr1_133060630 0 133060630 T T T T A A T T T T T T T T T T T T T T
1 chr1_133061821 0 133061821 C C C C C C C C G G G G C C C C C C C C
1 chr1_133061891 0 133061891 T T T T C C T T T T T T T T T T T T T T
1 chr1_133062684 0 133062684 A A A A T T A A A A A A A A A A A A A A
1 chr1_133062834 0 133062834 T T T T T T T T T T T T T T T T G G T T
1 chr1_133070040 0 133070040 T T C C T T T T C C C C C C C C C C T T
1 chr1_133071722 0 133071722 C C C C C C C C C C C T C C C C C C C C
1 chr1_133075436 0 133075436 T T T T T T T T T T T T T T C C T T T T
1 chr1_133088138 0 133088138 G G G G C G G G G G G G G G G G G G G G
1 chr1_133094068 0 133094068 T T T T T T T T C T T T T T T T T T T T
1 chr1_133094708 0 133094708 A A A A G G A A A A A A A A A A A A A A
1 chr1_133096084 0 133096084 G G G G G G G G G G G G G G G G A G G G
1 chr1_133102727 0 133102727 C C C C C C C C C C C C C C T T C C C C
1 chr1_133106765 0 133106765 A A A A A G A A A A A A A A A A A A A A
1 chr1_133107729 0 133107729 C C C C C C C C C T C C C C C C C C C C
1 chr1_133108008 0 133108008 G G G G G G G G T T T T G G G G G G G G
1 chr1_133114668 0 133114668 T T T T T T T T T T T T T T G T T T T T
1 chr1_133116129 0 133116129 G G G G G G G G G G G G G G G T G G G G
1 chr1_133116567 0 133116567 G G G G G G G G G G G G C C C G G G G G
1 chr1_133127908 0 133127908 T T T T T T T T C T T T T T T T T T T T
1 chr1_133133483 0 133133483 C C C C C C C C T T T T C C C C C C C C
1 chr1_133135221 0 133135221 G G G G G G G G G G G G A G G G G G G G
1 chr1_133135500 0 133135500 G G A A A A G G G G G G A G G G G G G G
1 chr1_133137995 0 133137995 A A A A A A A A A A A A A A A A A T A A
1 chr1_133143160 0 133143160 C T C C C C C C C C C C C C C C C C T T
1 chr1_133144077 0 133144077 C C C C C C T T C C C C C C C C C C C C
1 chr1_133145324 0 133145324 T T T T T T T T T T T T C T T T T T T T
1 chr1_133151228 0 133151228 T T T T T T T T G G G G T T T T T T T T
1 chr1_133151259 0 133151259 T T T T T T T T T T T T A T T T T T T T
1 chr1_133151284 0 133151284 T T C C C T T T T T T T T T T T T T T T
1 chr1_133152568 0 133152568 T T T T T T T T T T T T T T A A T T T T
1 chr1_133153067 0 133153067 A A A A A A A A C C C C A A A A A A A A
1 chr1_133160890 0 133160890 G G G G G G G G G G G G G G G G A G G G
1 chr1_133165071 0 133165071 G G A G G G G G A A A A G G G G G G G G
1 chr1_133167450 0 133167450 C C C C C C C C T T T T C C C C C C C C
1 chr1_133168462 0 133168462 G G G T T T G G G G G G G G G G G G G G
1 chr1_133170223 0 133170223 C C C C C C C C T T T T C C C C C C C C
1 chr1_133171315 0 133171315 C C C C C C C C C C C C C C C T C C C C
1 chr1_133174702 0 133174702 A G G G G G G G G G G G G G G G G G G G
1 chr1_133175035 0 133175035 A A A A A A A A A A A A A A A C A A A A
1 chr1_133178723 0 133178723 T T T T T T T T T T T T A T T T T T T T
1 chr1_133178749 0 133178749 C C C C C C C C T T T T C C C C C C C C
1 chr1_133182379 0 133182379 G G G G G G G G T T T T G G G G G G G G
1 chr1_133183825 0 133183825 C G C C C C C C C C C C C C C C C C C C
1 chr1_133186914 0 133186914 C C C C T T C C C C C C C C C C C C C C
1 chr1_133188851 0 133188851 T T T T T T C C T T T T T T T T T T T T
1 chr1_133189345 0 133189345 C C C C C C C C C C C T C C C C C C C C
1 chr1_133193962 0 133193962 A A A A C C A A A A A A A A A A A A A A
1 chr1_133202129 0 133202129 T T T T T T T T T T T T C T T T T T T T
1 chr1_133203302 0 133203302 T T T T T T T T C C C C T T T T T T T T
1 chr1_133207566 0 133207566 C C C C C C C C T T T T T T T T T T C C
1 chr1_133211188 0 133211188 A A A A A A A A A A A A A A A A A G A A
1 chr1_133212462 0 133212462 T T T T T T T T C C C C C C C C C C T T
1 chr1_133215116 0 133215116 T T T T T T T T C C C C T T T T T T T T
1 chr1_133216644 0 133216644 C C C C C C T T C C C C C C C C C C C C
1 chr1_133225449 0 133225449 A A C C A C A A C C C C C C C C C C A A
1 chr1_133226034 0 133226034 A A A A A G A A A A A A A A A A A A A A
1 chr1_133235502 0 133235502 T T T T G T T T T T T T T T T T T T T T
1 chr1_133237086 0 133237086 G G G G A G G G A A A A G G G G G G G G
1 chr1_133240671 0 133240671 A A A A A A A A G G G G A A A A A A A A
1 chr1_133242581 0 133242581 A A G G G G A A A A A A A A A A A A A A
1 chr1_133244713 0 133244713 C C C C C C C C C C C C C C C T C C C C
1 chr1_133246854 0 133246854 G G G G G G G G G G G G A A G G G G G G
1 chr1_133251676 0 133251676 A A A A A A A A G G G G A A A A A A A A
1 chr1_133259899 0 133259899 G G G G G G G G G G G G G G A G G G G G
1 chr1_133262713 0 133262713 C C C C T T C C C C C C T T T T T T C C
1 chr1_133275240 0 133275240 A A A A A A A A A A A A A A G G A A A A
1 chr1_133276962 0 133276962 G G G G G G G G G G G G G G C G G G G G
1 chr1_133283536 0 133283536 T T T T T T T T C C C C T T T T T T T T
1 chr1_133285855 0 133285855 T T T T T T T T C C C C T T T T T T T T
1 chr1_133287352 0 133287352 C C C T C C C C C C C C C C C C C C C C
1 chr1_133291258 0 133291258 T T T T T T T T C C C C T T T T T T T T
1 chr1_133299498 0 133299498 G G G G G G G G G G A G G G G G G G G G
1 chr1_133299697 0 133299697 G G G G A G G G G G G G G G G G G G G G
1 chr1_133300023 0 133300023 C C T T T T C C C C C C T T T T T T C C
1 chr1_133313009 0 133313009 T T T T T T T T T T T T T T C T T T T T
1 chr1_133324144 0 133324144 C C C C C C C C C C C C C T C C C C C C
1 chr1_133334540 0 133334540 G G T T T T G G G G G G G G G G G G G G
1 chr1_133347060 0 133347060 G G G G G G G G A G G G G G G G G G G G
1 chr1_133354228 0 133354228 G G A A A G G G G G G G G G G G G G G G
1 chr1_133355342 0 133355342 A A A A A A A A A A A A A G A A A A A A
1 chr1_133362614 0 133362614 C C C C C C C C G G G G C C C C C C C C
1 chr1_133366629 0 133366629 T T T T T T T T C C C C T T T T T T T T
1 chr1_133371404 0 133371404 A A A A A A A A G G G G A A A A A A A A
1 chr1_133382991 0 133382991 G G G G G G G G G G A G G G G G G G G G
1 chr1_133383954 0 133383954 A A A A A A A A A A A A A G G G A A A A
1 chr1_133387652 0 133387652 G G G G G G G G G G G G C G G G G G G G
1 chr1_133390869 0 133390869 G G G G G G G G G G G G G G G T G G G G
1 chr1_133392235 0 133392235 T T T T T T T T T T T T T T C C T T T T
1 chr1_133395316 0 133395316 A A A A A A A A G G G G A A A A A A A A
1 chr1_133397542 0 133397542 T T T T T T T T C C C C T T T T T T T T
1 chr1_133404266 0 133404266 G G A G G G G G G G G G G G G G G G G G
1 chr1_133408176 0 133408176 C C C C C C C C C C C C C C C G C C C C
1 chr1_133409785 0 133409785 A A A G A A A A A A A A A A A A A A A A
1 chr1_133411213 0 133411213 A A A A A A A A A A A A A A A G A A A A
1 chr1_133415051 0 133415051 C C C C C C C C C C C C C C C C C T C C
1 chr1_133416777 0 133416777 C C C C C C C C C C C C C T C C C C C C
1 chr1_133417320 0 133417320 G G G G G G G G G G G G C G C C G G G G
1 chr1_133419360 0 133419360 G G G G G G G G G G G G G G A G G G G G
1 chr1_133419369 0 133419369 T T C C C C T T T T T T T T T T T T T T
1 chr1_133420020 0 133420020 T T T T T T T T C C C C T T T T T T T T
1 chr1_133420226 0 133420226 C C C C C C C C C C C T C C C C C C C C
1 chr1_133422489 0 133422489 C C C C C T C C C C C C C C C C C C C C
1 chr1_133422787 0 133422787 T T T T T T T T C C C C T T T T T T T T
1 chr1_133425231 0 133425231 C C C C C C C C C C C C C T C C C C C C
1 chr1_133425411 0 133425411 A A A A A A A A A A A A A A A G A A A A
1 chr1_133428426 0 133428426 G G G G G G G G G G G G G G A A G G G G
1 chr1_133430988 0 133430988 G G G G G G G G G G G G A G G G G G G G
1 chr1_133431832 0 133431832 A A A A A G A A A A A A A A A A A A A A
1 chr1_133432415 0 133432415 A A A C A C A A A A A A A A A A A A A A
1 chr1_133433740 0 133433740 C C C C C C C C T T T T C C C C C C C C
1 chr1_133436322 0 133436322 A G G G G G G G G G G G G G G G G G G G
1 chr1_133438048 0 133438048 G G G G G G G G G G G G G G G G A G G G
1 chr1_133439169 0 133439169 T T C C C C T T C C C C C C C C C C T T
1 chr1_133440431 0 133440431 C C C C C C C C T T T T C C C C C C C C
1 chr1_133449402 0 133449402 T T C C C C T T C C C C T T T T T T T T
1 chr1_133449598 0 133449598 T T T T T T T T A A A A T T T T T T T T
1 chr1_133458707 0 133458707 C C C C C C C C T T T T C C C C C C C C
1 chr1_133459671 0 133459671 T T T T T T T T C C C C T T T T T T T T
1 chr1_133461127 0 133461127 A A A A A A A A A A A A A G A A A A A A
1 chr1_133461403 0 133461403 G G G G G G G G G G G G A G G G G G G G
1 chr1_133465611 0 133465611 G G A A A A G G G G G G G G G G G G G G
1 chr1_133467782 0 133467782 T T T T T T T T C C T T T T T T T T T T
1 chr1_133467824 0 133467824 A A A A A A A A A A A A G G A A A A A A
1 chr1_133470121 0 133470121 T T T T T T T T T T T T T T T T C T T T
1 chr1_133480843 0 133480843 G G G G G G G G G G G G A G G G G G G G
1 chr1_133481150 0 133481150 G G G G G G G G A A A A G G G G G G G G
1 chr1_133483729 0 133483729 G G G G G G G G C C C C G G G G G G G G
1 chr1_133483769 0 133483769 A A A A A A A A A A C C A A A A A A A A
1 chr1_133496486 0 133496486 C C C C C C C C C C C T C C C C C C C C
1 chr1_133500252 0 133500252 C C C C C T C C C C C C C C C C C C C C
1 chr1_133502209 0 133502209 A A A A A A A A A A A A A G A A A A A A
1 chr1_133509712 0 133509712 A A A A A A A A A A A A A A A A A G A A
1 chr1_133513428 0 133513428 C C C C C C T T C C C C C C C C C C C C
1 chr1_133519161 0 133519161 G G G G G G G G A A A A G G G G G G G G
1 chr1_133527952 0 133527952 A A A C A C A A A A A A A A A A A A A A
1 chr1_133533231 0 133533231 T T C T C T T T T T T T T T T T T T T T
1 chr1_133537002 0 133537002 G G G G G G G G G G A G G G G G G G G G
1 chr1_133538826 0 133538826 C C C C C C C C C C C T C C C C C C C C
1 chr1_133543929 0 133543929 A A G G G G G G G G G G G G G G G G A A
1 chr1_133546632 0 133546632 A A G G G G G G G G G G G G G G G G A A
1 chr1_133553874 0 133553874 T T T T C T T T T T T T T T T T T T T T
1 chr1_133555431 0 133555431 A A A A A A A A A A A A A A A G A A A A
1 chr1_133559361 0 133559361 G G A A G G G G G G G G G G G G G G G G
1 chr1_133560732 0 133560732 A A A A A T A A A A A A A A A A A A A A
1 chr1_133565288 0 133565288 C C C C C C C C C C C C C C C C T T C C
1 chr1_133569496 0 133569496 A A A G A G A A A A A A A G A A A A A A
1 chr1_133571720 0 133571720 G G G G G G G G C C C C G G G G G G G G
1 chr1_133573582 0 133573582 C C C C C C C C T T T T C C C C C C C C
1 chr1_133577139 0 133577139 C C C T C T C C C C C C C C C C C C C C
1 chr1_133581393 0 133581393 G G G G G G G G G T G G G G G G G G G G
1 chr1_133582183 0 133582183 G G A A A A G G G G G G G G G G G G G G
1 chr1_133612061 0 133612061 G G G T T T G G G G G G G G G G G G G G
1 chr1_133612391 0 133612391 A A A A A A A A G G G G A A A A A A A A
1 chr1_133612829 0 133612829 C C C C C C C C C C C C C C C C C T C C
1 chr1_133613809 0 133613809 C C C T C C C C C C C C C C C C C C C C
1 chr1_133615322 0 133615322 A A A G A A A A A A A A A A A A A A A A
1 chr1_133630318 0 133630318 C C C C C C C C C C C C C T C C C C C C
1 chr1_133639581 0 133639581 C C C T C C C C C C C C C C C C C C C C
1 chr1_133640538 0 133640538 A A A A A A A A G G G G A A A A A A A A
1 chr1_133642088 0 133642088 G G G G G G G G A A A A G G G G G G G G
1 chr1_133642625 0 133642625 T T A T T T T T T T T T T T T T T T T T
1 chr1_133644469 0 133644469 G G G G G G G G G G G G G T G G G G G G
1 chr1_133651151 0 133651151 C C C C C C C C C C C C C C T T C C C C
1 chr1_133655593 0 133655593 G G C C C C G G G G G G G G G G G G G G
1 chr1_133658779 0 133658779 C C C C C C C C C C C T C C C C C C C C
1 chr1_133665472 0 133665472 G G G G G G G G G G G G A A G G G G G G
1 chr1_133668118 0 133668118 C C C C C C C C C C C C C C C C A A C C
1 chr1_133676962 0 133676962 A A A A A A A A A A A C A A A A A A A A
1 chr1_133679083 0 133679083 C C C C C C C C T T T T C C C C C C C C
1 chr1_133684991 0 133684991 G G G G G G G G G G G G A G G G G G G G
1 chr1_133688188 0 133688188 T T T T T T T T C C T T T T T T T T T T
1 chr1_133688193 0 133688193 G G G G G G G G G G G G G G A A G G G G
1 chr1_133700889 0 133700889 G G G G G G G G G G G G G G G G C C G G
1 chr1_133705614 0 133705614 C C T T C T C C C C C C C C C C C C C C
1 chr1_133709806 0 133709806 T T T T T T T T A A A A T T T T T T T T
1 chr1_133714234 0 133714234 C C C C C C C C A A A A C C C C C C C C
1 chr1_133714493 0 133714493 A A A A A A A A A A A A A T A A A A A A
1 chr1_133715625 0 133715625 C C C T C T C C C C C C C C C C C C C C
1 chr1_133721241 0 133721241 A A A A A A A A G G G G A A A A A A A A
1 chr1_133721800 0 133721800 T T T T T T T T C C C C T T T T T T T T
1 chr1_133727393 0 133727393 T T T T T T T T T T G G T T T T T T T T
1 chr1_133728861 0 133728861 C C C C C C C C G G C C C C C C C C C C
1 chr1_133728899 0 133728899 T T T T T T T T C C C C T T T T T T T T
1 chr1_133729611 0 133729611 C C C T C C C C C C C C C C C C C C C C
1 chr1_133731846 0 133731846 C C G G G G C C G G G G G G G G G G C C
1 chr1_133732928 0 133732928 A G A A A A A A A A A A A A A A A A A A
1 chr1_133734396 0 133734396 T T T T A T T T T T T T T T T T T T T T
1 chr1_133736822 0 133736822 G G G G A G G G G G G G G G G G G G G G
1 chr1_133737706 0 133737706 C C C C C T C C C C C C C C C C C C C C
1 chr1_133744883 0 133744883 C C C C C C C C T T T T C C C C C C C C
1 chr1_133747378 0 133747378 A A A A A A A A A A A A A A A A G G A A
1 chr1_133748316 0 133748316 A A A A A G A A A A A A A A A A A A A A
1 chr1_133750539 0 133750539 T T T T T T T T G G G G T T T T T T T T
1 chr1_133755478 0 133755478 T T T T T T T T C C C C T T T T T T T T
1 chr1_133759144 0 133759144 G G G G G G G G A A A A G G G G G G G G
1 chr1_133759670 0 133759670 A A A A A A A A A A A A C C A A A A A A
1 chr1_133775720 0 133775720 C C C C C C C C C C C C C C C C A C C C
1 chr1_133776577 0 133776577 A A A T A A A A A A A A A A A A A A A A
1 chr1_133783040 0 133783040 G G G G G G G G A A G G G G G G G G G G
1 chr1_133786076 0 133786076 T T T T T T T T G G G G T T T T T T T T
1 chr1_133787207 0 133787207 C C G G G G C C G G G G G G G G G G C C
1 chr1_133787260 0 133787260 G G G G G G G G G G G G A G G G G G G G
1 chr1_133787372 0 133787372 G G G G G G G G G G G G G G A G G G G G
1 chr1_133787436 0 133787436 C C C C A A C C C C C C C C C C C C C C
1 chr1_133807872 0 133807872 G G A A A A G G G G G G G G G G G G G G
1 chr1_133808741 0 133808741 G G G G G G G G C C C C G G G G G G G G
1 chr1_133817197 0 133817197 T T G T T T T T T T T T T T T T T T T T
1 chr1_133819603 0 133819603 C C C C C C C C C C C C C C A C C C C C
1 chr1_133823499 0 133823499 A A A A A A A A A A A A A A A C A A A A
1 chr1_133827027 0 133827027 C C C C C C C C C T C C C C C C C C C C
1 chr1_133830690 0 133830690 C C T T C C C C C C C C C C C C C C C C
1 chr1_133830965 0 133830965 C C C C C C C C T T T T C C C C C C T T
1 chr1_133834165 0 133834165 C C C C T T C C C C C C C C C C C C C C
1 chr1_133840386 0 133840386 T T T T T T T T C C C C T T T T T T T T
1 chr1_133842865 0 133842865 G G G G G G G G G G G G G G G G A A G G
1 chr1_133843917 0 133843917 G G G G A G G G G G G G G G G G G G G G
1 chr1_133844380 0 133844380 G G G G G G G G A A A A G G G G A G G G
1 chr1_133845947 0 133845947 T T T T T T T T T T T T C C T T T T T T
1 chr1_133846994 0 133846994 G G A G G G G G G G G G G G G G G G G G
1 chr1_133850012 0 133850012 T T T T T T T T T T T T C C T T T T T T
1 chr1_133853450 0 133853450 T T T T T T T T T T T T T T C T T T T T
1 chr1_133853689 0 133853689 C C C C C C C C C C C C C C A A C C C C
1 chr1_133856190 0 133856190 C C C T C C C C C C C C C C C C C C C C
1 chr1_133859095 0 133859095 T T C C C C T T T T T T T T T T T T T T
1 chr1_133860758 0 133860758 C C C C C C C C C C C C C C C C T T C C
1 chr1_133877877 0 133877877 T T G T T T T T T T T T T T T T T T T T
1 chr1_133880697 0 133880697 G G A G G G G G G G G G G G G G G G G G
1 chr1_133890522 0 133890522 C C C C C C C C T T T T C C C C C C C C
1 chr1_133891580 0 133891580 A A A A A A C C A A A A A A A A A A A A
1 chr1_133895840 0 133895840 G G G G G G G G G G G G A A A A A A G G
1 chr1_133898297 0 133898297 G G G G G G G G T T T T G G G G G G G G
1 chr1_133904393 0 133904393 G G G G G G G G G G G G G G G G A G G G
1 chr1_133908247 0 133908247 A A A G G G A A A A A A A A A A A A A A
1 chr1_133908544 0 133908544 T T T T T T T T T T T T T T C T T T T T
1 chr1_133912487 0 133912487 G G G G G G A A G G G G G G G G G G A A
1 chr1_133918532 0 133918532 T T C T T T T T T T T T T T T T T T T T
1 chr1_133921031 0 133921031 G G G G G G G G A A A A G G G G G G G G
1 chr1_133923993 0 133923993 C C C C C C C C C T C C C C C C C C C C
1 chr1_133928766 0 133928766 G G G G G G G G A A A A G G G G G G G G
1 chr1_133932144 0 133932144 C C C C C C C C T T T T C C C C C C C C
1 chr1_133934654 0 133934654 C C C C C C C C C C C C C C C C T T C C
1 chr1_133939266 0 133939266 G G G G G G G G T T T T G G G G G G G G
1 chr1_133939315 0 133939315 G G G G G G G G G G G G G G A A A A G G
1 chr1_133940399 0 133940399 A A A A A T A A A A A A A A A A A A A A
1 chr1_133943071 0 133943071 C C C C C C C C C C C C C C T T C C C C
1 chr1_133948925 0 133948925 G G G G G G G G G G C G G G G G G G G G
1 chr1_133950125 0 133950125 T T T T T T T T T T C T T T T T T T T T
1 chr1_133955577 0 133955577 C C C C C C C C A A A C C C C C C C C C
1 chr1_133973037 0 133973037 C C C C C C C C C C C C C C A C C C C C
1 chr1_133976592 0 133976592 G G G G G G G G G G G G G G A A G G G G
1 chr1_133979027 0 133979027 T T C C C C T T C C C C C C C C C C T T
1 chr1_133980686 0 133980686 G G G G G G G G A A A A G G A A G G G G
1 chr1_133981861 0 133981861 C C C C C C C C C C C C C T C C C C C C
1 chr1_133993881 0 133993881 C C C C C C C C C C C C T T C C C C C C
1 chr1_133994176 0 133994176 T T G G G G T T G G G G G G G G G G T T
1 chr1_133994327 0 133994327 C C C C C C C C C C C C C C T T C C C C
1 chr1_133994992 0 133994992 G G G G G G G G A A A A G G G G G G G G
1 chr1_133999403 0 133999403 G G G G C C G G G G G G G G G G G G G G
1 chr1_134002314 0 134002314 C C T T C C C C C C C C C C C C C C C C
1 chr1_134012169 0 134012169 T T A A T T T T T T T T T T T T T T T T
1 chr1_134019314 0 134019314 C C C C C C C C C C C C C C C C A C C C
1 chr1_134034924 0 134034924 A A A A A A A A G G G G A A A A A A A A
1 chr1_134036376 0 134036376 T T T T T T T T T T T T T T T T C C T T
1 chr1_134048725 0 134048725 A A A A A A A A A A A A A G A A A A A A
1 chr1_134065980 0 134065980 T T T T T T T T T T T T T T C C T T T T
1 chr1_134069183 0 134069183 G G G G C G G G G G G G G G G G G G G G
1 chr1_134078173 0 134078173 C C C C C C C C C C C C C C T T C C C C
1 chr1_134078972 0 134078972 C C C C C C C C C C C C T T C C C C C C
1 chr1_134105892 0 134105892 C C C C C C C C T T T T C C C C C C C C
1 chr1_134107272 0 134107272 T T C C T T T T T T T T T T T T T T T T
1 chr1_134112673 0 134112673 T T T T A T T T A A A A T T T T T T T T
1 chr1_134123659 0 134123659 T T T T T T T T T T T T T T T T A A T T
1 chr1_134128103 0 134128103 A A G G G G A A G G G G G G G G G G A A
1 chr1_134176985 0 134176985 C C C C A C C C C C C C C C C C C C C C
1 chr1_134179593 0 134179593 C C T T T T C C C C C C T T C C C C C C
1 chr1_134184397 0 134184397 C C C C C C C C C C C T C C C C C C C C
1 chr1_134190086 0 134190086 C C C C C T C C C C C C C C C C C C C C
1 chr1_134211914 0 134211914 T T C C T T T T T T T T T T T T T T T T
1 chr1_134218747 0 134218747 T T T T T T T T C C C C T T T T T T T T
1 chr1_134222803 0 134222803 A A G G A A A A A A A A A A A A A A A A
1 chr1_134227794 0 134227794 A A A A A A A A G G G G A A A A A A A A
1 chr1_134235712 0 134235712 G G G G G G G G G G G G C C G G G G G G
1 chr1_134262817 0 134262817 T T C C T T T T T T T T T T T T T T T T
1 chr1_134274834 0 134274834 T T T T T T T T T T T T T T C C T T T T
1 chr1_134275604 0 134275604 A A A A A A A A A A A A C C A A A A A A
1 chr1_134278842 0 134278842 G G C G G G G G G G G G G G G G G G G G
1 chr1_134282880 0 134282880 G G G G G G G G A A A A G G G G G G G G
1 chr1_134284028 0 134284028 C C C C T T C C C C C C C C C C C C C C
1 chr1_134287665 0 134287665 C C C C C C C C C C C C T T T T T T C C
1 chr1_134306779 0 134306779 G G G G A A G G G G G G G G G G G G G G
1 chr1_134349428 0 134349428 G G G G G G G G G T G G G G G G G G G G
1 chr1_134354258 0 134354258 G G G G G G G G A G G G G G G G G G G G
1 chr1_134357006 0 134357006 A A A A A A A A A C A A A A A A A A A A
1 chr1_134367805 0 134367805 A A A A A A A A A G G G A A A A A A A A
1 chr1_134367900 0 134367900 G G G G G G G G A A A A G G G G G G G G
1 chr1_134370589 0 134370589 C C A A C C C C C C C C C C C C C C C C
1 chr1_134374276 0 134374276 G G G G G G G G G G G G A A G G G G G G
1 chr1_134385709 0 134385709 A A T T T T T T T T T T T T T T T T A A
1 chr1_134386308 0 134386308 C C C C A C C C C C C C C C C C C C C C
1 chr1_134387087 0 134387087 G G A G G G G G G G G G G G G G G G G G
1 chr1_134398623 0 134398623 A G G G G G G G G G G G G G G G G G A A
1 chr1_134409888 0 134409888 A A A A A A A A C C A C A A A A A A A A
1 chr1_134426845 0 134426845 A A A A A A A A C C C C A A A A A A A A
1 chr1_134426982 0 134426982 T T T T T T T T G G G G T T T T T T T T
1 chr1_134434977 0 134434977 G G G G G G G G G G G G A G G G G G G G
1 chr1_134441635 0 134441635 C C C C C C C C A A A A C C C C C C C C
1 chr1_134442823 0 134442823 G G G G A G G G G G G G G G G G G G G G
1 chr1_134443753 0 134443753 A A A A A A A A A C C C A A A A A A A A
1 chr1_134444359 0 134444359 C C C C C C C C C C C T C C C C C C C C
1 chr1_134452168 0 134452168 A A A A A A A A A A A A A G A A A A A A
1 chr1_134456718 0 134456718 A A A A A A A A G G G G A A A A A A A A
1 chr1_134461668 0 134461668 C C C C C C C C C C C C C C C C C T C C
1 chr1_134470263 0 134470263 T T T T T T T T T T T T C T T T T T T T
1 chr1_134476106 0 134476106 C C A A A A C C C C C C C C C C C C C C
1 chr1_134477789 0 134477789 T T T T T T T T A T A T T T T T T T T T
1 chr1_134488086 0 134488086 G G G G G G G G G G G G A G G G G G G G
1 chr1_134508649 0 134508649 T T T T T T T T G G G G T T T T T T T T
1 chr1_134508831 0 134508831 G T T T T T T T T T T T T T T T T T T T
1 chr1_134512246 0 134512246 G G G G G G G G G G G G G G G G A G G G
1 chr1_134538293 0 134538293 T T T T C T T T T T T T T T T T T T T T
1 chr1_134558955 0 134558955 G G G G G G G G G G G G G G G G A A G G
1 chr1_134560100 0 134560100 C C T T C T C C C C C C C C C C C C C C
1 chr1_134565887 0 134565887 G G A A G G G G G G G G G G G G G G G G
1 chr1_134584630 0 134584630 G G G G G G G G G G G G C G G G G G G G
1 chr1_134586697 0 134586697 A A A A A A A A A A A A G G A A G G A A
1 chr1_134593678 0 134593678 A A A A A A A A A A A A A G A A A A A A
1 chr1_134593783 0 134593783 C C C C C C C C C T C C C C C C C C C C
1 chr1_134604302 0 134604302 A A A A A A A A A A A A A G A A A A A A
1 chr1_134606091 0 134606091 C C C C C C C C T T C C C C C C C C C C
1 chr1_134616755 0 134616755 T T T T T T T T T T T T G G G G G G T T
1 chr1_134617937 0 134617937 T T T T T T T T T T T T A T T T T T T T
1 chr1_134632191 0 134632191 A A A A A C A A A A A A A A A A A A A A
1 chr1_134633811 0 134633811 G G A G G G G G G G G G G G G G G G G G
1 chr1_134639743 0 134639743 C C T T C T C C C C C C C C C C C C C C
1 chr1_134640439 0 134640439 T T T T T T T T T T T T T T T T C T T T
1 chr1_134641026 0 134641026 G G G G G G G G A A A A G G G G G G G G
1 chr1_134643254 0 134643254 T T T T T T G G T T T T T T T T T T G G
1 chr1_134643362 0 134643362 C C C C C T C C C C C C C C C C C C C C
1 chr1_134652803 0 134652803 A A A A A A A A A A A G A A A A A A A A
1 chr1_134656534 0 134656534 C C C C C C C C C C C G C C C C C C C C
1 chr1_134694009 0 134694009 C C C C C G C C C C C C C C C C C C C C
1 chr1_134701873 0 134701873 G G G G G G G G C C C C G G G G G G G G
1 chr1_134702810 0 134702810 G G G G G G G G A A A A G G G G G G G G
1 chr1_134705783 0 134705783 C C C C C C C C C C C C C C C T C C C C
1 chr1_134719497 0 134719497 T T T T T T T T T T T T T T T T G G T T
1 chr1_134720261 0 134720261 A A A A A G A A A A A A A A A A A A A A
1 chr1_134722201 0 134722201 T T T T T T T T C C C C T T T T T T T T
1 chr1_134722699 0 134722699 T T T T G T T T T T T T T T T T T T T T
1 chr1_134723207 0 134723207 T T T T T T T T C C C C T T T T T T T T
1 chr1_134741109 0 134741109 A A A A A A A A A A A A A G A A A A A A
1 chr1_134760785 0 134760785 G G A G A G G G G G G G G G G G G G G G
1 chr1_134788626 0 134788626 T T G G T T T T T T T T T T T T T T T T
1 chr1_134794637 0 134794637 A A A A A A A A A A A A A T A A A A A A
1 chr1_134794710 0 134794710 G G G G G G G G G G G G G G A A G G G G
1 chr1_134798500 0 134798500 C C G G G G C C C C C C C C C C C C C C
1 chr1_134802125 0 134802125 C C C C C C C C C C C C C C C C C T C C
1 chr1_134804544 0 134804544 A A A A A G A A A A A A A A A A A A A A
1 chr1_134808380 0 134808380 G G G G G G G G G G G G G G A G G G G G
1 chr1_134811228 0 134811228 G G A A A A A A A A A A A A A A A A A A
1 chr1_134813559 0 134813559 G G G G G G G G G G G G A G G G G G G G
1 chr1_134836364 0 134836364 A A A A A A A A A A A A A C A A A A A A
1 chr1_134842774 0 134842774 C C G G C C C C C C C C C C C C C C C C
1 chr1_134850314 0 134850314 C C C C C C C C A A A A C C C C C C C C
1 chr1_134856566 0 134856566 T T T T T T T T T T C T T T T T T T T T
1 chr1_134856854 0 134856854 A A A A A T A A A A A A A A A A A A A A
1 chr1_134860191 0 134860191 G G G G G G G G A G A G G G G G G G G G
1 chr1_134863107 0 134863107 T T T T T T T T G T T T T T T T T T T T
1 chr1_134868464 0 134868464 G G G G A G G G G G G G G G G G G G G G
1 chr1_134868737 0 134868737 C C C C C G C C C C C C C C C C C C C C
1 chr1_134870845 0 134870845 C C C C C C C C C C C C C C C C C T C C
1 chr1_134877825 0 134877825 A A A A A A A A A A A A A A A A T T A A
1 chr1_134879747 0 134879747 A A A A A A A A A C A C A A A A A A A A
1 chr1_134880608 0 134880608 G G G G G G G G G T G T G G G G G G G G
1 chr1_134885515 0 134885515 T T T T T T T T C C C C T T T T T T T T
1 chr1_134887326 0 134887326 G G G G G G G G G G G G G G G G A A G G
1 chr1_134896584 0 134896584 C C C C C C C C C T C T C C C C C C C C
1 chr1_134907670 0 134907670 G G G G G G G G A A A A G G G G G G A A
1 chr1_134910527 0 134910527 C C C C C C C C C C C C T T C C C C C C
1 chr1_134911022 0 134911022 G G A A A A A A A A A A A A A A A A A A
1 chr1_134919691 0 134919691 G G G G G T G G G G G G G G G G G G G G
1 chr1_134931065 0 134931065 T T T T T T T T A A A A T T T T T T T T
1 chr1_134934887 0 134934887 G G G G G G G G G G G G G G G G G T G G
1 chr1_134942891 0 134942891 A A A A A G A A G G G G A A A A A A A A
1 chr1_134948324 0 134948324 T T T T T T T T T T T T T T T T A T T T
1 chr1_134956278 0 134956278 C C C C C C C C C C C C C C C C A A C C
1 chr1_134963447 0 134963447 G G G G G G G G G G G G G G G G C G G G
1 chr1_134975097 0 134975097 G G G G G G G G G G G G G G G G A G G G
1 chr1_134985092 0 134985092 T T T T T T T T T T T T C T T T T T T T
1 chr1_134986523 0 134986523 A A A T T T A A A A A A A A A A A A A A
1 chr1_134989242 0 134989242 G G G G G G G G G G G G G G A G G G G G
1 chr1_134991989 0 134991989 A A A G G G A A A A A A A A A A A A A A
1 chr1_134993683 0 134993683 G G G G G G G G G G G G G G C G G G G G
1 chr1_135003095 0 135003095 C C T T T T C C C C C C C C C C C C C C
1 chr1_135006948 0 135006948 G G G G G G G G C C C C G G G G G G G G
1 chr1_135007639 0 135007639 G G G G G G G G G G G G G G C G G G G G
1 chr1_135010265 0 135010265 G G T T T T G G G G G G G G G G G G G G
1 chr1_135012090 0 135012090 G G G G G G G G G G G G G G G G A A G G
1 chr1_135024881 0 135024881 C C T T T T C C C C C C C C C C C C T T
1 chr1_135026558 0 135026558 C C C C C T C C C C C C C C C C C C C C
1 chr1_135026924 0 135026924 A A A A A A A A A A A A A A G G A A A A
1 chr1_135027013 0 135027013 G G G G G G G G G G G G A G G G G G G G
1 chr1_135044270 0 135044270 T T T T T T T T T T T T C C T T T T T T
1 chr1_135051949 0 135051949 C C C C C C C C C C C C C C C C C G C C
1 chr1_135061456 0 135061456 C C C C C C C C T T T T C C C C C C C C
1 chr1_135062953 0 135062953 C C C C C C C C T T T T C C C C C C C C
1 chr1_135063446 0 135063446 G G G G G G G G A A A A G G G G G G G G
1 chr1_135074004 0 135074004 A A A A A A A A C C C C A A A A A A A A
1 chr1_135078237 0 135078237 G G G G A G G G G G G G G G G G G G G G
1 chr1_135078522 0 135078522 T T T T T T T T C C C C T T T T T T T T
1 chr1_135078998 0 135078998 C C T T T T C C T T T T T T T T T T C C
1 chr1_135093821 0 135093821 G G G G G G G G G G G G G G G G C G G G
1 chr1_135095505 0 135095505 G G G G C C G G G G G G G G G G G G G G
1 chr1_135096748 0 135096748 C C C C C C C C G G G G C C C C C C C C
1 chr1_135098053 0 135098053 T T T T T T T T C C C C T T T T T T T T
1 chr1_135112151 0 135112151 G G G G G G G G A G A G G G G G G G G G
1 chr1_135115786 0 135115786 A A A A A A A A A A A A A G A G A A A A
1 chr1_135118800 0 135118800 C C C C C C C C C C C C C C G G C C C C
1 chr1_135134849 0 135134849 C C C C C C C C C C C C A A C C C C C C
1 chr1_135137084 0 135137084 T T T T T T T T C C T T T T T T T T T T
1 chr1_135141676 0 135141676 C C C C C C C C C T C C C C C C C C C C
1 chr1_135152108 0 135152108 T T T T T T T T G G G G T T T T T T T T
1 chr1_135159531 0 135159531 C C A A A A C C A A A A A A A A A A C C
1 chr1_135163006 0 135163006 G G G G G G G G G G G G G G A A G G G G
1 chr1_135179767 0 135179767 G G G G G G G G G G G G T T T T T T G G
1 chr1_135185902 0 135185902 C C C C C T C C C C C C C C C C C C C C
1 chr1_135188729 0 135188729 C C C C C C C C C C C C C C C C T T C C
1 chr1_135189497 0 135189497 G G G G G G G G G G G G A G G G G G G G
1 chr1_135191767 0 135191767 C C T T T T C C T T T T T T T T T T C C
1 chr1_135213661 0 135213661 C C C C C C C C C C C C C C C C T T C C
1 chr1_135221500 0 135221500 A A A A A A A A G G G G A A A A A A A A
1 chr1_135221701 0 135221701 C C C G C C C C C C C C C C C C C C C C
1 chr1_135227116 0 135227116 C C C T C C C C C C C C C C C C C C C C
1 chr1_135227976 0 135227976 A A A A A A A A G G G G A A A A A A A A
1 chr1_135253305 0 135253305 G G G G G G G G C C C C G G G G G G G G
1 chr1_135261141 0 135261141 A A A G A G A A A A A A G G G G G G A A
1 chr1_135269424 0 135269424 G G G G G G G G G G G G G G A A G G G G
1 chr1_135273676 0 135273676 T T T T T T T T T T T T C T T T T T T T
1 chr1_135279999 0 135279999 A A A A A A A A C C A A A A A A A A A A
1 chr1_135281982 0 135281982 G G G G G G G G G G G G G G G G A A G G
1 chr1_135299628 0 135299628 C C C T C C C C C C C C C C C C C C C C
1 chr1_135311175 0 135311175 C C C T C C C C C C C C C C C C C C C C
1 chr1_135315267 0 135315267 G G G G G T G G G G G G G G G G G G G G
1 chr1_135320512 0 135320512 G G G G G G G G C C C C G G G G G G G G
1 chr1_135323490 0 135323490 C C C C C T C C C C C C C C C C C C C C
1 chr1_135324168 0 135324168 A A A A A A A A A A A A A A G G G G A A
1 chr1_135326603 0 135326603 G G A G G G G G G G G G G G G G G G G G
1 chr1_135330385 0 135330385 G G C C C C G G C C C C C C C C C C G G
1 chr1_135331313 0 135331313 T T T T C C T T T T T T T T T T T T T T
1 chr1_135359382 0 135359382 A A A A G G A A A A A A A A A A A A A A
1 chr1_135362913 0 135362913 A A A A A A A A A A A A A T A A A A A A
1 chr1_135366033 0 135366033 T T T T T T T T T T T T T T G T T T T T
1 chr1_135372076 0 135372076 A A A A A A A A A A A A A A A T A A A A
1 chr1_135373800 0 135373800 T T C C T T T T T T T T T T T T T T T T
1 chr1_135376859 0 135376859 G G G G G G G G G G G G C G G G G G G G
1 chr1_135378613 0 135378613 T T C C C C T T T T T T C C C C C C T T
1 chr1_135379126 0 135379126 G G G G G G G G G G G G A A G G G G G G
1 chr1_135384291 0 135384291 C C C C C C C C G G G G C C C C C C C C
1 chr1_135398163 0 135398163 A A A A A A A A G G G G A A A A A A A A
1 chr1_135403230 0 135403230 A A A A A A A A A A A A A A T T A A A A
1 chr1_135407898 0 135407898 G T G G G G T T G G G G G G G G G G G G
1 chr1_135410887 0 135410887 C C C C C T C C C C C C C C C C C C C C
1 chr1_135420223 0 135420223 A A A A A A A A A A A A A G A A A A A A
1 chr1_135422815 0 135422815 A A A A A A A A A A A A A G A A A A A A
1 chr1_135432820 0 135432820 A A A A A A A A G G G G A A A A A A A A
1 chr1_135434001 0 135434001 C C A A A A C C A A A A A A A A A A C C
1 chr1_135443011 0 135443011 T T T T T T T T A A A A T T T T T T T T
1 chr1_135447679 0 135447679 G G G G G G G G A A A A G G G G G G G G
1 chr1_135454292 0 135454292 A A A A A A A A G G G G A A A A A A A A
1 chr1_135460442 0 135460442 G G G G G G G G G G G G A G G G G G G G
1 chr1_135473428 0 135473428 T T C C C C T T C C C C C C C C C C T T
1 chr1_135476278 0 135476278 A A G G A A A A A A A A A A A A A A A A
1 chr1_135485182 0 135485182 G G G G G G G G A A A A G G G G G G G G
1 chr1_135507269 0 135507269 T T T T T T T T T T T T G T T T T T T T
1 chr1_135526117 0 135526117 T T T T C T T T T T T T T T T T T T T T
1 chr1_135535724 0 135535724 C C T T T T C C T T T T T T T T T T C C
1 chr1_135548779 0 135548779 T T T T C T T T T T T T T T T T T T T T
1 chr1_135571982 0 135571982 A G A A A A A A A A A A A A A A A A A A
1 chr1_135583825 0 135583825 A A A A A A A A A G G G A A A A A A A A
1 chr1_135587603 0 135587603 C C C C C C C C C C C C C G C C C C C C
1 chr1_135600771 0 135600771 C C C C C C C C C C C C C C C C C T C C
1 chr1_135612749 0 135612749 G G G G G G G G G G G G G G C G G G G G
1 chr1_135615724 0 135615724 G T T T T T G G T T T T T T T T T T G G
1 chr1_135628204 0 135628204 T T T T T T T T T T T T T T T T C C T T
1 chr1_135632230 0 135632230 G G C C G G G G G G G G G G G G G G G G
1 chr1_135638755 0 135638755 C C C C C C C C C T C T C C C C C C C C
1 chr1_135647700 0 135647700 C T C C C C C C C C C C C C C C C C C C
1 chr1_135658300 0 135658300 C C C C C C C C C C C C C C T T C C C C
1 chr1_135667693 0 135667693 G G G G G G G G A A A G G G G G G G G G
1 chr1_135669928 0 135669928 A G A A A A A A A A A A A A A A A A A A
1 chr1_135676915 0 135676915 T T T T T T T T T T T T T T T T G T T T
1 chr1_135677343 0 135677343 A A A A A A A A A A A A A A A G A A A A
1 chr1_135684964 0 135684964 A A C C C C A A A A A A A A A A A A A A
1 chr1_135685073 0 135685073 G G G G G G G G G G G G G T G G G G G G
1 chr1_135687427 0 135687427 G G A A A A G G A A A A A A A A A A G G
1 chr1_135687450 0 135687450 T T T T T T T T T T T T C T T T T T T T
1 chr1_135693536 0 135693536 T T T T T T T T T T T T C T T T T T T T
1 chr1_135693708 0 135693708 C C T T T T C C C C C C C C C C C C C C
1 chr1_135695782 0 135695782 G G A A G G G G G G G G G G G G G G G G
1 chr1_135703945 0 135703945 A A A A A A A A A A A A A G A A A A A A
1 chr1_135704508 0 135704508 A G G G G G G G G G G G G G G G G G G G
1 chr1_135706916 0 135706916 T T T T T T T T T T T T T T C T T T T T
1 chr1_135711236 0 135711236 C C C C C C C C C C C C C C C C C T C C
1 chr1_135725666 0 135725666 A A T T A A A A A A A A A A A A A A A A
1 chr1_135732354 0 135732354 T T C C C C C C C C C C C C C C C C C C
1 chr1_135737493 0 135737493 G G G G G G G G A A A A G G G G G G G G
1 chr1_135739282 0 135739282 C C C C C C C C C C C C C C T T C C C C
1 chr1_135743425 0 135743425 A A A A A A A A G G G G A A A A A A A A
1 chr1_135743750 0 135743750 A A A A A A A A G G G G A A A A A A A A
1 chr1_135748154 0 135748154 G G G G G G G G G G G G G G A G G G G G
1 chr1_135748759 0 135748759 A A A A A A A A T T T T A A A A A A A A
1 chr1_135755180 0 135755180 T T T T T T T T T T T T T T T T C T T T
1 chr1_135762286 0 135762286 A A A A A A A A A G G G A A A A A A A A
1 chr1_135763651 0 135763651 A A A A A A A A G G G G A A A A A A A A
1 chr1_135766966 0 135766966 T T C C T T T T T T T T T T T T T T T T
1 chr1_135767719 0 135767719 C C C C C C C C C C C C C C C C A A C C
1 chr1_135772847 0 135772847 C C A A A A C C A A A A A A A A A A C C
1 chr1_135784186 0 135784186 A A A A A A A A A A A A A A A G A A A A
1 chr1_135786404 0 135786404 C C C C C C C C G G G G C C C C C C C C
1 chr1_135791030 0 135791030 C C C C C C C C C C C C C C C C T T C C
1 chr1_135795461 0 135795461 C C C C C C C C G G G G C C C C C C C C
1 chr1_135796530 0 135796530 A A A A A A A A G G A A A A A A A A A A
1 chr1_135814206 0 135814206 C C C C C T C C C C C C C C C C C C C C
1 chr1_135814515 0 135814515 T T C T T T T T T T T T T T T T T T T T
1 chr1_135816485 0 135816485 A A A A A A A A A A A A A A A T A A A A
1 chr1_135818680 0 135818680 C C C C C C C C T T T T C C C C C C C C
1 chr1_135824773 0 135824773 G G A A A A G G G G G G G G G G G G G G
1 chr1_135825379 0 135825379 C C C C C C C C C C C C C C C C C T C C
1 chr1_135828950 0 135828950 G G G G G G G G G G G G C G G G G G G G
1 chr1_135840433 0 135840433 A A A A A A A A A A A C A A A A A A A A
1 chr1_135841179 0 135841179 T T T T T T T T T T T T G T T T T T T T
1 chr1_135842895 0 135842895 G G A A A A G G A A A A A G A A A A G G
1 chr1_135855042 0 135855042 C C C C C C C C C C C T C C C C C C C C
1 chr1_135859634 0 135859634 G G G G G G G G C C C C G G G G G G G G
1 chr1_135865530 0 135865530 C C C C C C C C C C C C C C A A C C C C
1 chr1_135867352 0 135867352 A A A A A A A A T T T T A A A A A A A A
1 chr1_135876907 0 135876907 C C C C C C C C C C C C C T T T C C C C
1 chr1_135907249 0 135907249 G G G G G G G G G G G G T T G G G G G G
1 chr1_135911764 0 135911764 A A A A A A A A A A A A A A A A A G A A
1 chr1_135914727 0 135914727 G G G G G G G G A A A A G G G G G G G G
1 chr1_135914978 0 135914978 T T T T T T T T T T T T T T T T C T T T
1 chr1_135915496 0 135915496 C C C C C C C C C C C C C C C C A C C C
1 chr1_135917739 0 135917739 A A A A A A A A G G G G A A A A A A A A
1 chr1_135920197 0 135920197 C C C C C T C C C C C C C C C C C C C C
1 chr1_135923602 0 135923602 G G G G G G G G G G G G A A G G G G G G
1 chr1_135928718 0 135928718 A A A A A A A A T T A T A A A A A A A A
1 chr1_135929986 0 135929986 G G G G G G A A G G G G G G G G G G G G
1 chr1_135938322 0 135938322 C C C C C C C C C C C C C C C T C C C C
1 chr1_135940734 0 135940734 T T T T T T T T T T T T G G T T T T T T
1 chr1_135949819 0 135949819 C C C C C C C C A C C C C C C C C C C C
1 chr1_135950978 0 135950978 T T T T T T T T T T T T T T G G T T T T
1 chr1_135953109 0 135953109 T T T T T T T T T T T T C C T T T T T T
1 chr1_135973265 0 135973265 A A A A A A A A A A T T A A A A A A A A
1 chr1_135985892 0 135985892 A A A G A A A A A A A A A A A A A A A A
1 chr1_135994431 0 135994431 G G G G A A G G G G G G A G A A G G G G
1 chr1_135994975 0 135994975 C C C C C C C C C T C C C C C C C C C C
1 chr1_135995242 0 135995242 C C C C C G C C C C C C C C C C C C C C
1 chr1_135996016 0 135996016 T T T T T T T T G G G G T T T T T T T T
1 chr1_136007610 0 136007610 C C C C C C C C C C C C C T C C C C C C
1 chr1_136008808 0 136008808 A A A A A A A A A A A A A A A G A A A A
1 chr1_136020012 0 136020012 C C C C C C C C T T T T C C C C C C C C
1 chr1_136042723 0 136042723 G G G G G G G G G G A A G G G G G G G G
1 chr1_136043726 0 136043726 T T T T T T T T C C C C T T T T T T T T
1 chr1_136045729 0 136045729 T T T T T T T T C C C C T T T T T T T T
1 chr1_136051516 0 136051516 A A A A A A A A T T T T A A A A A A A A
1 chr1_136053229 0 136053229 G G G G C C G G G G G G G G G G G G G G
1 chr1_136060224 0 136060224 A A A T A A A A A A A A A A A A A A A A
1 chr1_136063848 0 136063848 C C C C C C C C G G G G C C C C C C C C
1 chr1_136070891 0 136070891 G G G G G G G G G G G G C G G G G G G G
1 chr1_136084762 0 136084762 A A A A A A A A A A A A G G A A A A A A
1 chr1_136089424 0 136089424 G G A G A G G G G G G G G G G G G G G G
1 chr1_136111149 0 136111149 C C T T C T C C C C C C C C C C C C C C
1 chr1_136116754 0 136116754 G G G G C C G G C C C C G G G G G G G G
1 chr1_136117947 0 136117947 G G A A G G G G G G G G G G G G G G G G
1 chr1_136125947 0 136125947 C C C C C C C C T T T T C C C C C C C C
1 chr1_136127914 0 136127914 A A A A A A A A C C C C A A A A A A A A
1 chr1_136133425 0 136133425 C C C C C C C C C C C C C C C T C C C C
1 chr1_136133764 0 136133764 A A A G A A A A A A A A A A A A A A A A
1 chr1_136133786 0 136133786 G G G G G G G G G G G G G G A G G G G G
1 chr1_136135243 0 136135243 G G T T T T T T T T T T T T T T T T T T
1 chr1_136136470 0 136136470 C C C C C T C C C C C C C C C C C C C C
1 chr1_136137547 0 136137547 A A A A A A A A A A A A A A A G A A A A
1 chr1_136140634 0 136140634 T T T T A T T T T T T T T T T T T T T T
1 chr1_136142303 0 136142303 G G G G G G G G G G G G G G G G C C G G
1 chr1_136142751 0 136142751 C C C C C C C C A A A A C C C C C C C C
1 chr1_136178551 0 136178551 A A A T A A A A A A A A A A A A A A A A
1 chr1_136190939 0 136190939 C C T T T T C C T T T T T T T T T T T T
1 chr1_136197423 0 136197423 A A A A A A A A G G G G A A A A A A A A
1 chr1_136201651 0 136201651 C C C C C C C C T T T T C C C C C C C C
1 chr1_136209476 0 136209476 G G A G G G G G G G G G G G G G G G G G
1 chr1_136210146 0 136210146 G G G G G G G G G G G G G G C G G G G G
1 chr1_136215605 0 136215605 G G G G G G G G G G G G G G A A G G G G
1 chr1_136222275 0 136222275 C C C C C C C C G G G G C C C C C C C C
1 chr1_136228265 0 136228265 A A A A A A A A A A A A A A A A G G A A
1 chr1_136235960 0 136235960 T T T T C T T T T T T T T T T T T T T T
1 chr1_136254390 0 136254390 G G G T G G G G G G G G G G G G G G G G
1 chr1_136262396 0 136262396 C C C C C C C C C C C C C C C C T T C C
1 chr1_136265393 0 136265393 C C C C C C C C C C C T C C C C C C C C
1 chr1_136268743 0 136268743 C C C C C G C C C C C C C C C C C C C C
1 chr1_136275111 0 136275111 G G G G G G G G A A A A G G G G G G G G
1 chr1_136275246 0 136275246 C C C C C T C C C C C C C C C C C C C C
1 chr1_136286008 0 136286008 G G G G G G G G C C C C G G G G G G G G
1 chr1_136286866 0 136286866 C C C C C C C C C C C G C C C C C C C C
1 chr1_136288471 0 136288471 T T T T T T T T T T T T G G T T T T T T
1 chr1_136291957 0 136291957 T T T T T T T T T T T T T T T T C C T T
1 chr1_136315680 0 136315680 C C T T C C T T C C C C T T T T T T C C
1 chr1_136320301 0 136320301 T T C T T T T T T T T T T T T T T T T T
1 chr1_136325740 0 136325740 T T A T T T T T T T T T T T T T T T T T
1 chr1_136328241 0 136328241 T T T T T T T T T T T T C C T T T T T T
1 chr1_136328449 0 136328449 C C C C C C C C T T T T C C C C C C C C
1 chr1_136332451 0 136332451 C C T T T T C C T T T T T T T T T T C C
1 chr1_136346511 0 136346511 C C C C C C C C C C C C C C C T T T C C
1 chr1_136349311 0 136349311 A G G G G G G G G G G G G G G G G G A A
1 chr1_136349386 0 136349386 T T T T T T T T G G G G T T T T T T T T
1 chr1_136356976 0 136356976 A A A A A A A A G G G G A A A A A A A A
1 chr1_136367669 0 136367669 T T G T T T T T T T T T T T T T T T T T
1 chr1_136405111 0 136405111 C C G G G G C C G G G G G G G G G G C C
1 chr1_136406254 0 136406254 A A A A A A A A A A A A C C A A A A A A
1 chr1_136410974 0 136410974 G G G G G G G G G G G G G G G G A A G G
1 chr1_136411096 0 136411096 T T T T T T T T C T T T T T T T T T T T
1 chr1_136412638 0 136412638 T T T T T T T T A A A A T T T T T T T T
1 chr1_136423538 0 136423538 T T G T T T T T T T T T T T T T T T T T
1 chr1_136431843 0 136431843 C C C C C C C C A A A A C C C C C C C C
1 chr1_136433647 0 136433647 G G G G G G G G T T T T G G G G G G G G
1 chr1_136435713 0 136435713 C C C C C C C C C C C C C C C T T T C C
1 chr1_136441752 0 136441752 G G G G A A G G A A A A G G G G G G G G
1 chr1_136442892 0 136442892 A A A T A A A A A A A A T T T T T T A A
1 chr1_136444849 0 136444849 C C C C C C C C T T T T C C C C C C C C
1 chr1_136450399 0 136450399 G G G G G G G G C C C C G G G G G G G G
1 chr1_136453780 0 136453780 G G C G G G G G G G G G G G G G G G G G
1 chr1_136463690 0 136463690 C C C C C C C C C C C C A A A A A A C C
1 chr1_136474043 0 136474043 C C C C C C C C C C C C C C C C T T C C
1 chr1_136478351 0 136478351 A A A A A A A A A A A T A A A A A A A A
1 chr1_136479943 0 136479943 C C C C C C C C T T T T C C C C C C C C
1 chr1_136480311 0 136480311 C C C C C C C C T T T T C C C C C C C C
1 chr1_136499116 0 136499116 T T T T G T T T T T T T T T T T T T T T
1 chr1_136500848 0 136500848 C C C C C T C C C C C C C C C C C C C C
1 chr1_136506377 0 136506377 T T T T T T T T T T C T T T T T T T T T
1 chr1_136507030 0 136507030 G G G G A G G G G G G G G G G G G G G G
1 chr1_136521085 0 136521085 G G G G A G G G G G G G G G G G G G G G
1 chr1_136527262 0 136527262 C C C C C C C C C C C C C C C C T T C C
1 chr1_136544444 0 136544444 C C C C C C C C C G C C C C C C C C C C
1 chr1_136545570 0 136545570 T T T T T T T T A T T T T T T T T T T T
1 chr1_136545823 0 136545823 G T G G G G G G G G G G G G G G G G G G
1 chr1_136553834 0 136553834 A A A A G G A A G G G G G G G G G G A A
1 chr1_136560296 0 136560296 C C C C C C C C T T T T C C C C C C C C
1 chr1_136567601 0 136567601 T T C C C T T T T T T T T T T T T T T T
1 chr1_136568091 0 136568091 T T T T T T T T C C C C T T T T T T T T
1 chr1_136568236 0 136568236 A A A A A A A A A T A T A A A A A A A A
1 chr1_136578700 0 136578700 G G G G G G G G G G G G G G G G A A G G
1 chr1_136583805 0 136583805 T T T T C T T T T T T T T T T T T T T T
1 chr1_136591703 0 136591703 A A A A A A A A A C A C A A A A A A A A
1 chr1_136591912 0 136591912 G G G G G G G G C G G G G G G G G G G G
1 chr1_136592835 0 136592835 C C C C C C C C T T T T C C C C C C T T
1 chr1_136593276 0 136593276 G G A A A G G G G G G G G G G G G G G G
1 chr1_136598466 0 136598466 T T T T T T T T C C C T T T T T T T T T
1 chr1_136604703 0 136604703 A A A A A A A A A A A A A A A G A A A A
1 chr1_136605495 0 136605495 A A C C C C A A C C C C C C C C C C A A
1 chr1_136605890 0 136605890 T T T T T T T T T T T T C T T T T T T T
1 chr1_136610727 0 136610727 A A A A A A A A G G G G A A A A A A A A
1 chr1_136618254 0 136618254 G G G G G G G G A A A A G G G G G G G G
1 chr1_136618291 0 136618291 G G G G G G G G T T T T G G G G G G G G
1 chr1_136620348 0 136620348 C C T T C C C C T T T T T T T T T T C C
1 chr1_136626737 0 136626737 A A G G G G A A G G G G G G G G G G A A
1 chr1_136636711 0 136636711 T T T T T T T T T T T T A A A A T T T T
1 chr1_136659120 0 136659120 C C C C C C C C C C C C C C C T C C C C
1 chr1_136675762 0 136675762 C C C C C C C C G G G G C C C C C C C C
1 chr1_136680561 0 136680561 G G T T T T G G T T T T T T T T T T G G
1 chr1_136686278 0 136686278 C C C C C C C C A A A A C C C C C C C C
1 chr1_136690947 0 136690947 T T T T T T T T T T G T T T T T T T T T
1 chr1_136702811 0 136702811 C C C C C C C C T T C T C C C C C C C C
1 chr1_136705429 0 136705429 G G G G G G G G T T T T G G G G G G G G
1 chr1_136708421 0 136708421 C C C C C C C C T T T T C C C C C C C C
1 chr1_136709024 0 136709024 G G G G G G G G G G G T G G G G G G G G
1 chr1_136710956 0 136710956 A A A A A A A A A A A A A A A G A A A A
1 chr1_136715968 0 136715968 C C C C C C T T C C C C C C C C C C T T
1 chr1_136716123 0 136716123 A A A A A A A A A A A A A G A A A A A A
1 chr1_136733684 0 136733684 C C C C T T C C C C C C C C C C C C C C
1 chr1_136747390 0 136747390 T T T T T T T T T T C T T T T T T T T T
1 chr1_136763707 0 136763707 G G C G G G G G G G G G G G G G G G G G
1 chr1_136768642 0 136768642 T T T T T T T T C C C C T T T T T T T T
1 chr1_136776242 0 136776242 T T G G G G T T G G G G G G G G G G T T
1 chr1_136776709 0 136776709 C C T T C T C C C C C C C C C C C C C C
1 chr1_136784641 0 136784641 G G A A A A G G G G G G A A A A A A G G
1 chr1_136785996 0 136785996 G G A G G G G G G G G G G G G G G G G G
1 chr1_136786201 0 136786201 G G G G G G G G A G G G G G G G G G G G
1 chr1_136786310 0 136786310 C C C C C C C C C C C C C T C C C C C C
1 chr1_136794249 0 136794249 C C T T C C C C C C C C C C C C C C C C
1 chr1_136798464 0 136798464 T T G G G G G G G G G G G G G G G G G G
1 chr1_136798623 0 136798623 G G G G G G G G A G G G G G G G G G G G
1 chr1_136809118 0 136809118 A A A A A A A A A A A G A A A A A A A A
1 chr1_136810030 0 136810030 C C C C C C C C T T T T C C C C C C C C
1 chr1_136813330 0 136813330 C C T T C C C C C C C C C C C C C C C C
1 chr1_136813840 0 136813840 T T T T C C T T T T T T T T T T T T T T
1 chr1_136818477 0 136818477 T T T T T T T T C C C C T T T T T T T T
1 chr1_136820046 0 136820046 G G T T T T G G G G G G G G G G G G G G
1 chr1_136821078 0 136821078 C C C C C C C C C C C C C G C C C C C C
1 chr1_136823743 0 136823743 T T G G G G T T T T T T T T T T T T T T
1 chr1_136852273 0 136852273 A A A A A A A A T T T T A A A A A A A A
1 chr1_136861492 0 136861492 C C C C C C C C C C A C C C C C C C C C
1 chr1_136862622 0 136862622 T T G T T T T T T T T T T T T T T T T T
1 chr1_136880991 0 136880991 T T C T T T T T T T T T T T T T T T T T
1 chr1_136887003 0 136887003 G G G G G G G G G G A G G G G G G G G G
1 chr1_136890993 0 136890993 T T T T T T T T C C C C T T T T T T T T
1 chr1_136904518 0 136904518 T T T T T T T T T T T T T T C C T T T T
1 chr1_136906558 0 136906558 A A A A A A A A T T T T A A A A A A A A
1 chr1_136906667 0 136906667 C C T T T T C C T T T T T T T T T T C C
1 chr1_136915016 0 136915016 G G G G G G G G G G A G G G G G G G G G
1 chr1_136924707 0 136924707 T T C C C C C C C T C C C C C C C C C C
1 chr1_136930658 0 136930658 T T T T T T T T C C C C T T T T T T T T
1 chr1_136932908 0 136932908 G G G G C G G G G G G G G G G G G G G G
1 chr1_136941458 0 136941458 T T T T T T T T C C C C T T T T T T T T
1 chr1_136965516 0 136965516 A A A A A A A A A C C C A A A A A A A A
1 chr1_136966159 0 136966159 G G G G G G G G T T T T G G G G G G G G
1 chr1_136984369 0 136984369 T T T T T T T T C T T T T T T T T T T T
1 chr1_136988387 0 136988387 G G A G G G G G G G G G G G G G G G G G
1 chr1_136992398 0 136992398 G G G G A G G G G G G G G G G G G G G G
1 chr1_137000393 0 137000393 C C C G C C C C G G G G G G G G G G C C
1 chr1_137002285 0 137002285 A A A A A A A A A A A C A A A A A A A A
1 chr1_137008592 0 137008592 A A A G A A A A A A A A G G G G G G A A
1 chr1_137027300 0 137027300 G G G G G G G G A A A A G G G G G G G G
1 chr1_137038441 0 137038441 C C C C C C C C C C C C C C C C T T C C
1 chr1_137039431 0 137039431 C C C C C T C C C C C C C C C C C C C C
1 chr1_137043919 0 137043919 A A A G A G A A A A A A A A A A A A A A
1 chr1_137055350 0 137055350 C C C C C C T T C C C C C C C C C C C C
1 chr1_137055972 0 137055972 C C C C C C C C C C C C C C A A C C C C
1 chr1_137060563 0 137060563 G G A A A A G G G G G G G G G G G G G G
1 chr1_137066015 0 137066015 T T T T T T T T G G G G T T T T T T T T
1 chr1_137072938 0 137072938 T T T T T T T T T T T T T T C C T T T T
1 chr1_137072946 0 137072946 G G G G G G G G G G G G G G G G A A G G
1 chr1_137083469 0 137083469 A A A A A A A A T T T T A A A A A A A A
1 chr1_137083991 0 137083991 A A A A A A A A A A A A A A C C A A A A
1 chr1_137087608 0 137087608 T T T T T T T T C C C C T T T T T T T T
1 chr1_137089752 0 137089752 C C C C C C C C C T C C C C C C C C C C
1 chr1_137092624 0 137092624 G G T T T T G G T T T T T T T T T T G G
1 chr1_137095943 0 137095943 A A A A A A A A A A A A A A G G A A A A
1 chr1_137104425 0 137104425 A A A A A A A A A A A A A A G G A A A A
1 chr1_137115088 0 137115088 G G G G G G G G A G A G G G G G G G G G
1 chr1_137119290 0 137119290 C C C C C C C C C C C C C C C C C T C C
1 chr1_137123063 0 137123063 G G G G G G G G G G G G G G A A G G G G
1 chr1_137123664 0 137123664 G G G G G G G G G G G G G G A A G G G G
1 chr1_137125121 0 137125121 G G A A A A G G G G G G G G G G G G G G
1 chr1_137150349 0 137150349 G G G G G G G G A A A A G G G G G G G G
1 chr1_137151268 0 137151268 A A A A A A A A A A A A A A G G A A A A
1 chr1_137156828 0 137156828 A A A A A A A A G G G G A A A A A A A A
1 chr1_137162653 0 137162653 C C C C C C C C A A A A C C C C C C C C
1 chr1_137172409 0 137172409 A T A A A A A A A A A A A A A A A A A A
1 chr1_137192764 0 137192764 T T C C C C T T C C C C C C C C C C C C
1 chr1_137211968 0 137211968 T T T T T T T T T T T T C T T T T T T T
1 chr1_137214218 0 137214218 C C C C C C C C C C C T C C C C C C C C
1 chr1_137216031 0 137216031 G G G G G G G G G G G G G G A A G G G G
1 chr1_137222699 0 137222699 A A A A A A A A A A A A A A A A A T A A
1 chr1_137223725 0 137223725 A A A T A T A A A A A A A A A A A A A A
1 chr1_137226205 0 137226205 T T T T T T T T T T T T T T C C T T T T
1 chr1_137228813 0 137228813 A A A A A A A A A A A A A A A A A C A A
1 chr1_137232008 0 137232008 C C C C C C C C C C C C C T C C C C C C
1 chr1_137233653 0 137233653 G G G G G G G G G G G G G G G G A A G G
1 chr1_137233705 0 137233705 A A A A A A A A G G G G A A A A A A A A
1 chr1_137236226 0 137236226 G G G G G G G G G G G G T T G G G G G G
1 chr1_137236237 0 137236237 C C T T T T C C T T T T T T T T T T C C
1 chr1_137242324 0 137242324 C C C C C C C C C C C C C C T T C C C C
1 chr1_137243357 0 137243357 G G G G A G G G G G G G G G G G G G G G
1 chr1_137245514 0 137245514 C C C C C C C C C C C C C C T T C C C C
1 chr1_137247371 0 137247371 A G G G G G G G G G G G G G G G G G G G
1 chr1_137261074 0 137261074 G G G G G G G G G G G G G G G G C G G G
1 chr1_137263376 0 137263376 T T T T T T T T C C C C T T T T T T T T
1 chr1_137263378 0 137263378 C C C C C T C C C C C C C C C C C C C C
1 chr1_137264875 0 137264875 C C C C C C C C T T T T C C C C C C C C
1 chr1_137265649 0 137265649 T T T T T T T T T T T T T T T T C C T T
1 chr1_137265963 0 137265963 C C T T T T C C T T T T T T T T T T C C
1 chr1_137272892 0 137272892 G G A A A A G G A A A A A A A A A A A A
1 chr1_137272973 0 137272973 G G G G G G G G A A A A G G G G G G G G
1 chr1_137277080 0 137277080 C C C C C C G G C C C C C C C C C C C C
1 chr1_137278406 0 137278406 C C C C C C C C C T C C C C C C C C C C
1 chr1_137281405 0 137281405 C C C C C C C C C C A C C C C C C C C C
1 chr1_137281914 0 137281914 T T C C C C T T C C C C C C C C C C T T
1 chr1_137284668 0 137284668 C C C C C C C C C T C C C C C C C C C C
1 chr1_137286839 0 137286839 A A A A A A A A G G G G A A A A A A A A
1 chr1_137287026 0 137287026 A A A A A A A A A A A A A G A A A A A A
1 chr1_137291639 0 137291639 T T T T T T T T T T T T T T T T C C T T
1 chr1_137291734 0 137291734 G G G G G G G G G G G G G G G G A A G G
1 chr1_137293081 0 137293081 C C T T T T T T T T T T T T T T T T T T
1 chr1_137296505 0 137296505 A A A A A A A A A A A A A A A A G G A A
1 chr1_137306019 0 137306019 T T T T T T T T C C C C T T T T T T T T
1 chr1_137312673 0 137312673 C C C C C C C C C G C C C C C C C C C C
1 chr1_137312769 0 137312769 C C C C C C C C C C C C T T C C C C C C
1 chr1_137316041 0 137316041 G G G G G G G G C C C C G G G G G G G G
1 chr1_137316109 0 137316109 C C C C C C C C C C C C C T C C C C C C
1 chr1_137320633 0 137320633 A A C C C C A A C C C C C C C C C C A A
1 chr1_137322195 0 137322195 C C C C C C C C C C C G C C C C C C C C
1 chr1_137327165 0 137327165 C C C C C T C C C C C C C C C C C C C C
1 chr1_137329013 0 137329013 C C C C C C C C T T T T C C C C C C C C
1 chr1_137330976 0 137330976 G G G G G G G G G G G G C G G G G G G G
1 chr1_137346831 0 137346831 G G A G G G G G G G G G G G G G G G G G
1 chr1_137350186 0 137350186 C C C C C T C C C C C C C C C C C C C C
1 chr1_137351121 0 137351121 G G A G G G G G G G G G G G G G G G G G
1 chr1_137351513 0 137351513 C C C T C C C C C C C C C C C C C C C C
1 chr1_137353538 0 137353538 T T T T T T T T T T T T C T T T T T T T
1 chr1_137354543 0 137354543 C C C C C C C C C C C G C C C C C C C C
1 chr1_137363176 0 137363176 C C C C C T C C C C C C C C C C C C C C
1 chr1_137364963 0 137364963 C C C C C C C C C C C C C C C C C G C C
1 chr1_137366960 0 137366960 G G G G G G G G G G G G G G A G G G G G
1 chr1_137369275 0 137369275 C C C C C C C C C C C C A C C C C C C C
1 chr1_137375927 0 137375927 C C C C C G C C C C C C C C C C C C C C
1 chr1_137377156 0 137377156 T T T T C T T T T T T T T T T T T T T T
1 chr1_137384155 0 137384155 A A C C C C A A C C C C C C C C C C C C
1 chr1_137384156 0 137384156 T T C C C C T T C C C C C C C C C C C C
1 chr1_137384297 0 137384297 G G G G G G G G A A A A G G G G G G G G
1 chr1_137384920 0 137384920 G G G G C G G G G G G G G G G G G G G G
1 chr1_137386840 0 137386840 G G G G A G G G A A A A G G G G G G G G
1 chr1_137389909 0 137389909 C C C C C C C C G G G G C C C C C C C C
1 chr1_137390698 0 137390698 C C T T C C C C C C C C C C C C C C C C
1 chr1_137391215 0 137391215 T T T T T T T T T T T T T T T T C C T T
1 chr1_137402300 0 137402300 A A G G G G A A G G G G G G G G G G G G
1 chr1_137414895 0 137414895 G G G G G G G G T T T T G G G G G G G G
1 chr1_137416914 0 137416914 A A A C A A A A A A A A A A A A A A A A
1 chr1_137419191 0 137419191 T T T T T T T T C T T T T T T T T T T T
1 chr1_137422896 0 137422896 T T T T T T T T C C C C T T T T T T T T
1 chr1_137427595 0 137427595 G G G G G G G G G G G G G G G G A G G G
1 chr1_137429841 0 137429841 G G G G A A G G G G G G G G G G G G G G
1 chr1_137431412 0 137431412 A A A A A A A A G G G G A A A A A A A A
1 chr1_137435650 0 137435650 G G G G A G G G G G G G G G G G G G G G
1 chr1_137447824 0 137447824 A A A A A G A A A A A A A A A A A A A A
1 chr1_137453363 0 137453363 T T T T C T T T T T T T T T T T T T T T
1 chr1_137455181 0 137455181 T T T T T T T T C C C C T T T T T T T T
1 chr1_137457754 0 137457754 C C C C C C C C G G C G C C C C C C C C
1 chr1_137465735 0 137465735 C C C C C C C C C C C C C C C C T T C C
1 chr1_137470778 0 137470778 T T T T T T T T T T C T T T T T T T T T
1 chr1_137483494 0 137483494 A G G G G G G G G G G G G G G G G G A A
1 chr1_137485331 0 137485331 A A A A A G A A A A A G A A A A A A A A
1 chr1_137485461 0 137485461 C C C C C G C C C C C C C C C C C C C C
1 chr1_137491419 0 137491419 G G G G G G G G A G A G G G G G G G G G
1 chr1_137496062 0 137496062 T T T T T T T T T T T T T T T T G T T T
1 chr1_137500427 0 137500427 G G G G G G G G G G G T G G G G G G G G
1 chr1_137504183 0 137504183 T T T T T T T T T T T T T T C T T T T T
1 chr1_137505454 0 137505454 A A A A A A A A A A A A A T A A A A A A
1 chr1_137505458 0 137505458 G G G G G G G G G G G G G G G G C C G G
1 chr1_137508563 0 137508563 G G G G A G G G G G G G G G G G G G G G
1 chr1_137510953 0 137510953 T T T T T T T T T T T T T T T T C C T T
1 chr1_137512193 0 137512193 T T T T T T T T C T C T T T T T T T T T
1 chr1_137513447 0 137513447 A A A A A A A A A A A A A A G G A A A A
1 chr1_137515802 0 137515802 A A A A A A A A A G A G A A A A A A A A
1 chr1_137519561 0 137519561 C C C C C C C C C C C C C T C C C C C C
1 chr1_137520127 0 137520127 G G G G G G G G G G G G C G C G G G G G
1 chr1_137529225 0 137529225 A A A A T T A A A A A A A A A A A A A A
1 chr1_137531155 0 137531155 T T T T T T T T T T T T C T T T T T T T
1 chr1_137536138 0 137536138 C C C C C C C C C C C C C C A C C C C C
1 chr1_137544990 0 137544990 C C C C C C C C C T C C C C C C C C C C
1 chr1_137545627 0 137545627 T T T T C T T T T T T T T T T T T T T T
1 chr1_137552672 0 137552672 C C C C C C T T C C C C C C C C C C C C
1 chr1_137553542 0 137553542 G G G G G G G G G G G G G G A A G G G G
1 chr1_137557062 0 137557062 C C C C C C A A C C C C C C C C C C C C
1 chr1_137559235 0 137559235 T T T T T T T T T T T T T T C C T T T T
1 chr1_137560607 0 137560607 C C C C C C C C C T C C C C C C C C C C
1 chr1_137569307 0 137569307 T T T T T T T T T T T T T T C C T T T T
1 chr1_137573285 0 137573285 C C C C C C T T C C C C C C C C C C C C
1 chr1_137579838 0 137579838 G G A A G G G G G G G G G G G G G G G G
1 chr1_137586534 0 137586534 A A A A A A A A A T A A A A A A A A A A
1 chr1_137588827 0 137588827 G G G G G G G G A A A A G G G G G G G G
1 chr1_137590261 0 137590261 T T T T T T T T C C C C T T T T T T T T
1 chr1_137593339 0 137593339 T T T T T T T T C C C C T T T T T T T T
1 chr1_137595704 0 137595704 C G G G G G G G G G G G G G G G G G G G
1 chr1_137600511 0 137600511 A A A A A A A A T T T T A A A A A A A A
1 chr1_137600569 0 137600569 C C C C C C C C T T T T C C C C C C C C
1 chr1_137604176 0 137604176 C C C C C C C C T T T T C C C C C C C C
1 chr1_137607098 0 137607098 G G G G G G G G G G G G G G A A G G G G
1 chr1_137610721 0 137610721 C C C C C C C C C C C C C C C C C G C C
1 chr1_137618076 0 137618076 A C A A A A A A A A A A A A A A A A A A
1 chr1_137619308 0 137619308 G G G G G G G G G G G G G G T T G G G G
1 chr1_137638015 0 137638015 G G G G G G G G G G G G C G G G G G G G
1 chr1_137664847 0 137664847 C C C C C C C C G G G G C C C C C C C C
1 chr1_137668086 0 137668086 G G G G G G G G A A A A G G G G G G G G
1 chr1_137670694 0 137670694 C C C C C C C C C C C C C C T T C C C C
1 chr1_137673443 0 137673443 G G G G G G G G G G G G A A G G G G G G
1 chr1_137683498 0 137683498 A A A A A A A A T T T T A A A A A A A A
1 chr1_137683689 0 137683689 G G G G G G G G G G G G G G G T G G G G
1 chr1_137687117 0 137687117 G G G G G G G G G G G G G G A G A G G G
1 chr1_137708784 0 137708784 G G G G G G G G G G G G C G G G G G G G
1 chr1_137713791 0 137713791 T T T T T T T T C T C T T T T T T T T T
1 chr1_137722683 0 137722683 G G G G G G G G A A A A G G G G G G G G
1 chr1_137723396 0 137723396 C C C C C C C C C C C C C T C C C C C C
1 chr1_137724499 0 137724499 A A A A A G A A A A A A A A A A A A A A
1 chr1_137733772 0 137733772 C C G G C C C C C C C C C C C C C C C C
1 chr1_137737699 0 137737699 G G G G A G G G G G G G G G G G G G G G
1 chr1_137738540 0 137738540 C C C C C C C C C C C C C C T T C C C C
1 chr1_137740698 0 137740698 T T T T T T T T C C C C T T T T T T T T
1 chr1_137741514 0 137741514 C C C C C T C C C C C C C C C C C C C C
1 chr1_137744648 0 137744648 A G G G G G A A G G G G G G G G G G G G
1 chr1_137745257 0 137745257 G G G G G G G G G G A G G G G G G G G G
1 chr1_137745582 0 137745582 C C T T T T C C T T T T T T T T T T C C
1 chr1_137756200 0 137756200 G G G G G G G G G G G G A A G G G G G G
1 chr1_137756305 0 137756305 G G G G G G G G T T T T G G G G G G G G
1 chr1_137761645 0 137761645 C C C C C C C C C C C C C C C C G G C C
1 chr1_137761724 0 137761724 A G A A A A G G A A A A A A A A A A G G
1 chr1_137766263 0 137766263 C C C C C T C C C C C C C C C C C C C C
1 chr1_137767086 0 137767086 A A A A A A A A A A A A A A C C A A A A
1 chr1_137772071 0 137772071 C C C C C C C C G G G G C C C C C C C C
1 chr1_137773710 0 137773710 G G G G G G G G A A A A G G G G G G G G
1 chr1_137774064 0 137774064 A A A A A A A A G G G G A A A A A A A A
1 chr1_137774245 0 137774245 T T T T T T T T C C C C T T T T T T C C
1 chr1_137776533 0 137776533 C C C C C C C C C C C C C C A C C C C C
1 chr1_137777486 0 137777486 C C C C C C C C C C C C C T C C C C C C
1 chr1_137779924 0 137779924 T T A A A A A A A A A A A A A A A A A A
1 chr1_137781010 0 137781010 C C C C C C C C C C C C C C T T C C C C
1 chr1_137784235 0 137784235 C C C C C C C C C C C C C C C C G G C C
1 chr1_137785213 0 137785213 C C C C C C C C C T C T C C C C C C C C
1 chr1_137793298 0 137793298 A A A A A A A A A A A A A G A A A A A A
1 chr1_137795633 0 137795633 A G G G G G G G G G G G G G G G G G G G
1 chr1_137797863 0 137797863 T T T T C C T T C C C C C C C C C C T T
1 chr1_137798171 0 137798171 G G G G G G G G A A A A G G G G G G G G
1 chr1_137803740 0 137803740 C C C C A A C C C C C C C C C C C C C C
1 chr1_137806523 0 137806523 A A A A A A A A G G G G A A A A A A A A
1 chr1_137806612 0 137806612 C C C C C C C C C C C C C C C C T T C C
1 chr1_137812339 0 137812339 A A A A G G A A A A A A A A A A A A A A
1 chr1_137815203 0 137815203 C C C C C C C C C C C C C C C C C T C C
1 chr1_137815746 0 137815746 C C C C C C C C C C C C C T C C C C C C
1 chr1_137816298 0 137816298 A A A A A A A A T T T T A A A A A A A A
1 chr1_137816428 0 137816428 G G G G G G G G C C C C G G G G G G G G
1 chr1_137830138 0 137830138 A A A A A A A A G G G G A A A A A A A A
1 chr1_137836974 0 137836974 G G G G G G G G G G G G A G G G G G G G
1 chr1_137838726 0 137838726 C C C C C C C C T T T T C C C C T T C C
1 chr1_137850335 0 137850335 T T T T T T T T C C C C T T T T T T T T
1 chr1_137856495 0 137856495 T T T T T T T T T T T T T T T T C T T T
1 chr1_137859041 0 137859041 T T G G G G T T T T T T T T T T T T T T
1 chr1_137866700 0 137866700 T T T T T T T T C C C C T T T T T T T T
1 chr1_137870391 0 137870391 C C C C C C C C C C C C T T C C C C C C
1 chr1_137876324 0 137876324 G G G G G G G G G G G G G G G G A G G G
1 chr1_137895321 0 137895321 C C C C C C C C C C C C C C C C T T C C
1 chr1_137895996 0 137895996 A A G G A A A A A A A A A A A A A A A A
1 chr1_137899200 0 137899200 G G G G G G G G A A A A G G G G G G G G
1 chr1_137904544 0 137904544 A A A A A A A A G G G G A A A A A A A A
1 chr1_137910401 0 137910401 T T T T T T T T G G G G T T T T T T T T
1 chr1_137920521 0 137920521 T T T T T T T T T T T T C T T T T T T T
1 chr1_137921959 0 137921959 G G G G G G G G C C C C G G G G G G G G
1 chr1_137926354 0 137926354 G G A A G G G G G G G G G G G G G G G G
1 chr1_137929542 0 137929542 C C C C C C C C T T T T C C C C C C C C
1 chr1_137929974 0 137929974 T T C C C C T T C C C C C C C C C C T T
1 chr1_137932555 0 137932555 T T T T C T T T T T T T T T T T T T T T
1 chr1_137935643 0 137935643 T T T T T T T T T T T T C C T T T T T T
1 chr1_137963946 0 137963946 C C C C C C C C A A A A C C C C C C C C
1 chr1_137967138 0 137967138 G G G G G G A A G G G G G G G G G G G G
1 chr1_137972470 0 137972470 C C C C C T C C C C C C C C C C C C C C
1 chr1_137972687 0 137972687 C C C T T T C C C C C C C C C C C C C C
1 chr1_137976718 0 137976718 G G G G G G G G G G G G G G G T G G G G
1 chr1_137987842 0 137987842 C C C T C C C C C C C C C C C C C C C C
1 chr1_137988975 0 137988975 T T T T T T T T T T T T G T T T T T T T
1 chr1_137992413 0 137992413 T T T T T T G G T T T T T T T T T T G G
1 chr1_138001243 0 138001243 G G G G G G G G A A A A G G A G G G G G
1 chr1_138002827 0 138002827 C C C C C C C C T T T T C C C C C C C C
1 chr1_138007674 0 138007674 A A A A A A A A G G G G A A A A A A A A
1 chr1_138012793 0 138012793 G G G G A G G G G G G G G G G G G G G G
1 chr1_138024694 0 138024694 C C T T C T C C C C C C C C C C C C C C
1 chr1_138026049 0 138026049 T T T T T T T T T T T T C T T T T T T T
1 chr1_138038325 0 138038325 C C C C C C C C C G C C C C C C C C C C
1 chr1_138039400 0 138039400 C C C C C C C C C C C C C C A C C C C C
1 chr1_138055384 0 138055384 A A A A A G A A A A A A A A A A A A A A
1 chr1_138067575 0 138067575 G G G G G G G G A A A A G G G G G G G G
1 chr1_138079515 0 138079515 G G G G G G G G G G G G C C G G G G G G
1 chr1_138082340 0 138082340 A T A A A A A A A A A A A A A A A A A A
1 chr1_138086249 0 138086249 C C C C C T C C C C C C C C C C C C C C
1 chr1_138089551 0 138089551 G G G G G G G G A A A A G G G G G G G G
1 chr1_138092545 0 138092545 A A A A A G A A A A A A A A A A A A A A
1 chr1_138092711 0 138092711 G G G G G G G G G G G G G G G G A G G G
1 chr1_138094284 0 138094284 A A A A A A A A A A A A A G A A A A A A
1 chr1_138098915 0 138098915 A A A A A A A A T T T T A A A A A A A A
1 chr1_138110899 0 138110899 C C C C C C C C C C C C C C C T C C C C
1 chr1_138115392 0 138115392 A A A A A A A A A G A G A A A A A A A A
1 chr1_138115597 0 138115597 G G G G G G G G A A A A G G G G G G G G
1 chr1_138124559 0 138124559 T T T T T T T T T T T T G T T T T T T T
1 chr1_138125740 0 138125740 G G G G G G G G G G G G A G G G G G G G
1 chr1_138129224 0 138129224 C C C C C C C C C C C C C T C C C C C C
1 chr1_138130950 0 138130950 T T T T T T T T C C C C T T T T T T T T
1 chr1_138141340 0 138141340 T T T T T T T T T T T T T T C C T T T T
1 chr1_138148746 0 138148746 G G A A A A A A A A A A A A A A A A G G
1 chr1_138150697 0 138150697 C C T T C T C C C C C C C C C C C C C C
1 chr1_138159185 0 138159185 G G A A A A G G A A A A A A A A A A G G
1 chr1_138175733 0 138175733 A A A A A G A A A A A A A A A A A A A A
1 chr1_138185425 0 138185425 G G G G G G G G G G G G G G G G A A G G
1 chr1_138186427 0 138186427 G G G G G G G G A A A A G G G G G G G G
1 chr1_138203765 0 138203765 G G G G G G G G G G G G G G A G G G G G
1 chr1_138204902 0 138204902 G G G G G G G G A A A A G G G G G G G G
1 chr1_138212197 0 138212197 C C C G C G C C C C C C C C C C C C C C
1 chr1_138213505 0 138213505 A A A A A A A A C C C C A A A A A A A A
1 chr1_138214719 0 138214719 G G G G G G G G A A A A G G G G G G G G
1 chr1_138219306 0 138219306 A A A G A A A A A A A A A A A A A A A A
1 chr1_138222579 0 138222579 C C C T C C C C C C C C C C C C C C C C
1 chr1_138228212 0 138228212 C C C C C C C C C C C T C C C C C C C C
1 chr1_138230277 0 138230277 G T G G G G G G G G G G G G G G G G G G
1 chr1_138231381 0 138231381 A A A G A A A A A A A A A A A A A A A A
1 chr1_138233274 0 138233274 A A A G A A A A A A A A A A A A A A A A
1 chr1_138233773 0 138233773 T T T T T T T T T T T T T T T T G G T T
1 chr1_138248770 0 138248770 T T T T T T T T T T T T T T C T T T T T
1 chr1_138249563 0 138249563 A A A A A A A A A A A A A A A G A A A A
1 chr1_138251765 0 138251765 G G G G G G G G A A A A G G G G G G G G
1 chr1_138251963 0 138251963 C C C C C C C C C C C C C C C G C C C C
1 chr1_138276257 0 138276257 G G G G G G G G G G G G G G G G A A G G
1 chr1_138291585 0 138291585 G G G G G G G G G G G G A G G G G G G G
1 chr1_138295884 0 138295884 G G G G C G G G G G G G G G G G G G G G
1 chr1_138299154 0 138299154 A A A A A A A A A A A A A A A C A A A A
1 chr1_138304517 0 138304517 C C C C C C C C T T T T C C C C C C C C
1 chr1_138311629 0 138311629 G G G G A G G G G G G G G G G G G G G G
1 chr1_138313282 0 138313282 C C C C C C C C C T C C C C C C C C C C
1 chr1_138320992 0 138320992 G G G G G G G G G G G G C G G G G G G G
1 chr1_138321920 0 138321920 G G G G G G G G A A A A G G G G G G G G
1 chr1_138324128 0 138324128 T T T T T T T T T T T T C T T T T T T T
1 chr1_138328914 0 138328914 T T C C C C C C C C C C C C C C C C T T
1 chr1_138343889 0 138343889 C C C C C T C C C C C C C C C C C C C C
1 chr1_138344904 0 138344904 C C C C C C C C C C C C C C C C C T C C
1 chr1_138351881 0 138351881 C C C C C C C C C C C C C C C C A A C C
1 chr1_138352294 0 138352294 A A A A A A A A A G A A A A A A A A A A
1 chr1_138359008 0 138359008 G G G G G G G G G G A G G G G G G G G G
1 chr1_138363389 0 138363389 T T T T T T T T C C C C T T T T T T T T
1 chr1_138363484 0 138363484 G G A A A A A A A A A A A A A A A A G G
1 chr1_138365107 0 138365107 A A A A A G A A A A A A A A A A A A A A
1 chr1_138366757 0 138366757 G G G G A G G G G G G G G G G G G G G G
1 chr1_138370126 0 138370126 A A A A A A A A A A A A A G A A A A A A
1 chr1_138382827 0 138382827 A A A A A A A A G G G G A A A A A A A A
1 chr1_138382972 0 138382972 C C C C C T C C C C C C C C C C C C C C
1 chr1_138390212 0 138390212 T T C C C C T T C C C C C C C C C C T T
1 chr1_138392282 0 138392282 G G G G G G G G G G G G G G G G A G G G
1 chr1_138397500 0 138397500 C C C C C C C C C C C C C T T T C C C C
1 chr1_138400388 0 138400388 G G G G G G G G A A A A G G G G G G G G
1 chr1_138402667 0 138402667 G G G G G G G G G G G G G G A A G G G G
1 chr1_138402697 0 138402697 C C C C C C C C C C C C C T C C C C C C
1 chr1_138402930 0 138402930 A C C C C C C C C C C C C C C C C C A A
1 chr1_138403001 0 138403001 C C C C C C C C C C C C C T C C C C C C
1 chr1_138409323 0 138409323 G G G G G G G G G G G G G G G G A A G G
1 chr1_138410784 0 138410784 G G G G A A G G G G G G G G G G G G G G
1 chr1_138411236 0 138411236 A A A A A A A A C C C C A A A A A A A A
1 chr1_138416285 0 138416285 C C C C C C C C G G G G C C C C C C C C
1 chr1_138419818 0 138419818 G G G G G G G G G T G G G G G G G G G G
1 chr1_138426294 0 138426294 C C C C C C C C T T T T C C C C C C C C
1 chr1_138427188 0 138427188 C C C C C C C C C C C C C C C C C T C C
1 chr1_138448666 0 138448666 A A A A A A A A G G G G A A A A A A A A
1 chr1_138450353 0 138450353 C C G G C C C C C C C C C C C C C C C C
1 chr1_138451567 0 138451567 C C C C C C C C C C C C C T C C C C C C
1 chr1_138453423 0 138453423 A A A A A A A A A A A A A A A A A G A A
1 chr1_138461143 0 138461143 T T T T T T T T G G G G T T T T T T T T
1 chr1_138463253 0 138463253 C T C C C C C C C C C C C C C C C C C C
1 chr1_138464891 0 138464891 T T T T T T T T C C C C T T T T T T T T
1 chr1_138464966 0 138464966 C C C C C C C C G G G G C C C C C C C C
1 chr1_138469882 0 138469882 G G G G G G G G G G G G A G G G G G G G
1 chr1_138472453 0 138472453 G G G G G G G G G G G G A G G G G G G G
1 chr1_138475297 0 138475297 C C C T C C C C C C C C C C C C C C C C
1 chr1_138475457 0 138475457 T T T T T T T T C C C C T T T T T T T T
1 chr1_138478362 0 138478362 G G G G A G G G G G G G G G G G G G G G
1 chr1_138496306 0 138496306 A A A A A A A A A A A A A G A A A A A A
1 chr1_138502289 0 138502289 G G G G G G G G G G G G A G G G G G G G
1 chr1_138505712 0 138505712 A A G G G G A A A A A A A A A A A A A A
1 chr1_138508052 0 138508052 T T T T T T T T C C C C T T T T T T T T
1 chr1_138510584 0 138510584 T T T T T T T T G G G G T T T T T T T T
1 chr1_138522894 0 138522894 A G A A A A A A A A A A A A A A A A G G
1 chr1_138530041 0 138530041 C C C C C C C C T T C C C C C C C C C C
1 chr1_138530255 0 138530255 C C C C C C C C C C C C C C C T C C C C
1 chr1_138538091 0 138538091 C C T T T T T T T T T T T T T T T T C C
1 chr1_138549733 0 138549733 A A A A A A G G A A A A A A A A A A A A
1 chr1_138550020 0 138550020 T T C T T T T T T T T T T T T T T T T T
1 chr1_138550536 0 138550536 A A A A A A A A A A A A A G A A A A A A
1 chr1_138551172 0 138551172 C C C C C C C C C C C C C C T T C C C C
1 chr1_138564526 0 138564526 T T T T T T T T C C C C T T C C T T T T
1 chr1_138571563 0 138571563 G G T T T T G G T T T T T T T T T T G G
1 chr1_138573721 0 138573721 G G G G G G G G A A A A G G G G G G G G
1 chr1_138577038 0 138577038 G G G G G G C C G G G G G G G G G G G G
1 chr1_138577780 0 138577780 C C T T C T C C C C C C C C C C C C C C
1 chr1_138587582 0 138587582 A A A A A G A A A A A A A A A A A A A A
1 chr1_138590081 0 138590081 T T T T T T T T G G G G T T T T T T T T
1 chr1_138627555 0 138627555 G G G G G G G G A A A A G G G G G G G G
1 chr1_138630890 0 138630890 C C A A A A C C A A A A A A A A A A C C
1 chr1_138634562 0 138634562 G G G G G G G G A A A A G G G G G G G G
1 chr1_138635550 0 138635550 G G G G G G G G G G A G G G G G G G G G
1 chr1_138641654 0 138641654 G G G G G G G G G G G G G G G G A A G G
1 chr1_138645772 0 138645772 G G G G G G G G A A A A G G G G G G G G
1 chr1_138650728 0 138650728 G G G G A G G G G G G G G G G G G G G G
1 chr1_138660895 0 138660895 T T T T T T T T T T T T T T T T C T T T
1 chr1_138662736 0 138662736 A A A A A A A A G G G G A A A A A A A A
1 chr1_138678815 0 138678815 C C C C C C C C C C C C C C T T C C C C
1 chr1_138682423 0 138682423 A A A A A A G G A A A A A A A A A A A A
1 chr1_138687019 0 138687019 G T T T T T T T T T T T T T T T T T T T
1 chr1_138692043 0 138692043 T T T T T T T T C C C C T T T T T T T T
1 chr1_138692087 0 138692087 T T A T T T T T T T T T T T T T T T T T
1 chr1_138694793 0 138694793 C C C C C C C C C T T T C C C C C C C C
1 chr1_138697126 0 138697126 T T T T T T T T G G G G T T T T T T T T
1 chr1_138706339 0 138706339 T T T T T T T T C T C C T T T T T T T T
1 chr1_138706634 0 138706634 G G A G G G G G G G G G G G G G G G G G
1 chr1_138708627 0 138708627 C G G G G G G G G G G G G G G G G G G G
1 chr1_138710067 0 138710067 G G C G C G G G G G G G G G G G G G G G
1 chr1_138717363 0 138717363 C C C C C T C C C C C C C C C C C C C C
1 chr1_138719158 0 138719158 C C C C C T C C C C C C C C C C C C C C
1 chr1_138723558 0 138723558 C C C C C C C C C C C C C C C C C T C C
1 chr1_138724232 0 138724232 C C C C C C C C C C C C C C T T C C C C
1 chr1_138735320 0 138735320 T T T T T T T T T T T T C C C C C C T T
1 chr1_138747081 0 138747081 G G A G G G G G G G G G G G G G G G G G
1 chr1_138752389 0 138752389 T T T T T T T T C T C C T T T T T T T T
1 chr1_138753083 0 138753083 A A A A A A A A A G A A A A A A A A A A
1 chr1_138757432 0 138757432 G G G G G G G G G G G G C G G G G G G G
1 chr1_138759450 0 138759450 G G G G G G G G A G A A G G G G G G G G
1 chr1_138762383 0 138762383 C C C C C C C C C T T T C C C C C C C C
1 chr1_138777255 0 138777255 G G A A A A A A A A A A A A A A A A G G
1 chr1_138781568 0 138781568 G G G G G G G G A A A A G G G G G G G G
1 chr1_138783167 0 138783167 G G G G G G G G G G G G A A G G G G G G
1 chr1_138793015 0 138793015 C C C C C T C C C C C C C C C C C C C C
1 chr1_138798123 0 138798123 C T C C C C C C C C C C C C C C C C C C
1 chr1_138799187 0 138799187 A A A A A A A A A A A A A A T T A A A A
1 chr1_138801281 0 138801281 G G A G A A G G G G G G G G G G G G G G
1 chr1_138803249 0 138803249 A A A A A A A A C C A A A A A A A A A A
1 chr1_138809281 0 138809281 C C C T C C C C C C C C C C C C C C C C
1 chr1_138817754 0 138817754 G G G G G G G G A G G G G G G G G G G G
1 chr1_138818559 0 138818559 C C C C C C C C C C C C C C C C T T C C
1 chr1_138819876 0 138819876 G G G G G G G G G G A A G G G G G G G G
1 chr1_138819925 0 138819925 G G G T G G G G G G G G G G G G G G G G
1 chr1_138828996 0 138828996 G G A A G G G G G G G G G G G G G G G G
1 chr1_138834900 0 138834900 G G G G G G G G G G G G G G G G A G G G
1 chr1_138837557 0 138837557 G G G G G G G G G G G G A G G G G G G G
1 chr1_138838796 0 138838796 A A A A A A A A A A A A A G A A A A A A
```
