## Supplementary File 5. Zonkey (Schubert et al. 2017) report for donkey specimen Ancient5. for "No genetic evidence yet for hinnies at Mazongshan (400-160 BCE), northwestern China": incl_ts.tped (part 3 of 31)

```
1 chr1_138840460 0 138840460 C C C C C C C C T T T T C C T T C C T T
1 chr1_138843450 0 138843450 C C C C C C C C T T T T C C C C C C C C
1 chr1_138851680 0 138851680 C C C C C C C C A A A A C C C C C C C C
1 chr1_138853353 0 138853353 T T T T G T T T T T T T T T T T T T T T
1 chr1_138859492 0 138859492 G G G G G G G G A G G G G G G G G G G G
1 chr1_138869541 0 138869541 G G A G G G G G G G G G G G G G G G G G
1 chr1_138869573 0 138869573 A A G G A G A A G G G G G G G G G G A A
1 chr1_138869737 0 138869737 C C C C C C C C C C C C C C C C C T C C
1 chr1_138878235 0 138878235 G G G G A G G G G G G G G G G G G G G G
1 chr1_138882973 0 138882973 A G G G G G G G G G G G G G G G G G G G
1 chr1_138894480 0 138894480 C T C C C C T T C C C C C C C C C C C C
1 chr1_138898178 0 138898178 C C C C C G C C C C C C C C C C C C C C
1 chr1_138909699 0 138909699 T T T T T T T T C C C C T T T T T T T T
1 chr1_138922499 0 138922499 C C C G C C C C C C C C C C C C C C C C
1 chr1_138943419 0 138943419 G G G G G G G G G G G G G G G G A G G G
1 chr1_138946330 0 138946330 A A A A A A A A A A A A A A A A C C A A
1 chr1_138951251 0 138951251 A A A A A A A A A A A G A A A A A A A A
1 chr1_138951481 0 138951481 T T T T T T T T C T T T T T T T T T T T
1 chr1_138958336 0 138958336 C C C C C C C C C C C C T T C C C C C C
1 chr1_138973430 0 138973430 A A A A A A A A G G G G A A A A A A A A
1 chr1_138976279 0 138976279 G G G G G G T T G G G G G G G G G G G G
1 chr1_138985246 0 138985246 A A A A A A A A A A A A A A A A G G A A
1 chr1_138990684 0 138990684 C T C C C C C C C C C C C C C C C C C C
1 chr1_138991823 0 138991823 A A C C C C A A C C C C C C C C C C A A
1 chr1_138996995 0 138996995 C C A A A A C C C C C C C C C C C C C C
1 chr1_139002671 0 139002671 G G G G G G G G G G G G G G G G T T G G
1 chr1_139008621 0 139008621 C C C C C C G G C C C C C C C C C C C C
1 chr1_139015980 0 139015980 G G G G G G G G G G G G A G G G G G G G
1 chr1_139017063 0 139017063 G G A G G G G G G G G G G G G G G G G G
1 chr1_139022305 0 139022305 G G G G G G G G G G G G G T G G G G G G
1 chr1_139024902 0 139024902 T T C C T T T T T T T T T T T T T T T T
1 chr1_139025973 0 139025973 C C C C C T C C C C C C C C C C C C C C
1 chr1_139027926 0 139027926 C C C C C C C C C C C C C C G G C C C C
1 chr1_139031222 0 139031222 T T T T T T T T A A A A T T T T T T T T
1 chr1_139034372 0 139034372 C C C C C C C C C C C C T T C C C C C C
1 chr1_139048811 0 139048811 C C C C C C C C C C C C C T C C C C C C
1 chr1_139050140 0 139050140 G G A A G G G G G G G G G G G G G G G G
1 chr1_139050977 0 139050977 G G G G G G G G G G A G G G G G G G G G
1 chr1_139053518 0 139053518 C T C C C C C C C C C C C C C C C C C C
1 chr1_139063222 0 139063222 G G G G G G G G G G G G G G G G A A G G
1 chr1_139063244 0 139063244 G G G G G G G G C C C C G G G G G G G G
1 chr1_139064515 0 139064515 G G G G G G G G G G G G G G G G A A G G
1 chr1_139065473 0 139065473 A G G G G G G G G G G G G G G G G G G G
1 chr1_139081466 0 139081466 C C A A C C C C C C C C C C C C C C C C
1 chr1_139093114 0 139093114 A G G G G G G G G G G G G G G G G G G G
1 chr1_139093230 0 139093230 A A G G G G A A G G G G G G G G G G A A
1 chr1_139093728 0 139093728 C C C C C C C C C C C T C C C C C C C C
1 chr1_139095991 0 139095991 G G G G G G G G T T T T G G G G G G G G
1 chr1_139100868 0 139100868 T T T T T T T T T T T T T T T T C C T T
1 chr1_139104181 0 139104181 T T T T T T T T C C C C T T T T T T T T
1 chr1_139104664 0 139104664 G G G G G G G G C C C C G G G G G G G G
1 chr1_139105755 0 139105755 G G G G G G G G G G G G A A G G G G G G
1 chr1_139108276 0 139108276 C C C C C C C C C C C C C C A A C C C C
1 chr1_139111434 0 139111434 T T T T T T T T T T T T T T T T C C T T
1 chr1_139111463 0 139111463 C C C C C C C C C C C C C C T T C C C C
1 chr1_139115876 0 139115876 C C C C C C C C C C C C T T C C C C C C
1 chr1_139118228 0 139118228 G G G G G G G G A A A A G G G G G G G G
1 chr1_139134268 0 139134268 T T T T T T T T C C C C T T T T T T T T
1 chr1_139135281 0 139135281 A A A A A A G G A A A A A A A A A A G G
1 chr1_139146783 0 139146783 C C C C C C C C C C C C C C T T C C C C
1 chr1_139151678 0 139151678 A A A A A A A A A A A A A A A A G G A A
1 chr1_139152545 0 139152545 A A A A A A A A A A A A A A G G A A A A
1 chr1_139155094 0 139155094 C C C C C C C C C C C C C C C C C G C C
1 chr1_139159659 0 139159659 A A G G A A A A A A A A A A A A A A A A
1 chr1_139164825 0 139164825 T T C C C C T T C C C C C C C C C C T T
1 chr1_139171598 0 139171598 C G G G G G G G G G G G G G G G G G G G
1 chr1_139178781 0 139178781 A A A A A A A A A A G G A A A A A A A A
1 chr1_139183386 0 139183386 C C C C C C C C C T C C C C C C C C C C
1 chr1_139189478 0 139189478 C C C C C C C C C C C C C C C C C T C C
1 chr1_139192552 0 139192552 C C C C C C C C C C C C C C C C C T C C
1 chr1_139197923 0 139197923 T T T T T T T T T T T T C T T T T T T T
1 chr1_139203641 0 139203641 C C C C C C C C A A A A C C C C C C C C
1 chr1_139207194 0 139207194 A A A A A A A A A A A A A A A A G G A A
1 chr1_139210733 0 139210733 C C T T C C C C C C C C C C C C C C C C
1 chr1_139211854 0 139211854 T T T T T T T T T T T T T T T T G G T T
1 chr1_139213510 0 139213510 C C C C C C C C G G G G C C C C C C C C
1 chr1_139213731 0 139213731 T T T T C C T T T T T T T T T T T T T T
1 chr1_139214582 0 139214582 T T T T A T T T T T T T T T T T T T T T
1 chr1_139216522 0 139216522 G G G G A G G G G G G G G G G G G G G G
1 chr1_139217571 0 139217571 G G G G G G G G G G G G G G A A G G G G
1 chr1_139218448 0 139218448 C C C C C C C C T T C C C C C C C C C C
1 chr1_139219375 0 139219375 C C C C C C C C T T T T C C C C C C C C
1 chr1_139220427 0 139220427 T T T T C T T T T T T T T T T T T T T T
1 chr1_139221648 0 139221648 C C T T T T C C T T T T T T T T T T C C
1 chr1_139225572 0 139225572 C C C C C C C C C C C C T T C C C C C C
1 chr1_139225907 0 139225907 T T T T T T T T T T C T T T T T T T T T
1 chr1_139233532 0 139233532 C C C C C C C C C T T T C C C C C C C C
1 chr1_139236861 0 139236861 C C T T C C C C C C C C C C C C C C C C
1 chr1_139237017 0 139237017 G G G G G G G G G G G G G G G G A G G G
1 chr1_139237701 0 139237701 G G G G G G G G G G G G G T G G G G G G
1 chr1_139240997 0 139240997 C C C C C C T T C C C C C C C C C C C C
1 chr1_139243064 0 139243064 T T C C C C T T C C C C C C C C C C T T
1 chr1_139252927 0 139252927 G G A A G G G G G G G G G G G G G G G G
1 chr1_139254194 0 139254194 C C C C C C C C G G G G C C C C C C C C
1 chr1_139256077 0 139256077 A A A A A A A A G G G G A A A A A A A A
1 chr1_139256137 0 139256137 A A A A A A A A A A A A A A G G A A A A
1 chr1_139257096 0 139257096 A A A A A A A A G G G G A A A A A A A A
1 chr1_139262452 0 139262452 A A A A A A A A A A A A A A G G A A A A
1 chr1_139265917 0 139265917 T T T T T T T T T T T T T T C C T T T T
1 chr1_139266667 0 139266667 C C T T C C C C C C C C C C C C C C C C
1 chr1_139272038 0 139272038 T T T T T T T T C C C C T T T T T T T T
1 chr1_139274477 0 139274477 A G G G G G G G G G G G G G G G G G A A
1 chr1_139288480 0 139288480 A A A A A A A A A A A A A A G G A A A A
1 chr1_139290317 0 139290317 G G G G G G G G A A A A G G G G G G G G
1 chr1_139291278 0 139291278 G G A A A A G G A A A A A A A A A A G G
1 chr1_139294595 0 139294595 A A T T A A A A A A A A A A A A A A A A
1 chr1_139295175 0 139295175 C C C C C C C C C C C T C C C C C C C C
1 chr1_139299229 0 139299229 G G G G G G G G G G G G G G G G A G G G
1 chr1_139301248 0 139301248 G G A A G G G G G G G G G G G G G G G G
1 chr1_139302900 0 139302900 A A A A A T A A A A A A A A A A A A A A
1 chr1_139325206 0 139325206 C C C C C C C C C T C T C C C C C C C C
1 chr1_139329728 0 139329728 C C C C C T C C C C C C C C C C C C C C
1 chr1_139334185 0 139334185 C C C C C C C C C C C T C C C C C C C C
1 chr1_139345080 0 139345080 C C C C C C C C C C C C C C G G C C C C
1 chr1_139359714 0 139359714 G G G G A G G G G G G G G G G G G G G G
1 chr1_139361750 0 139361750 A A A A A A A A C C C C A A A A A A A A
1 chr1_139371092 0 139371092 A A A A A A A A A A A A A G A A A A A A
1 chr1_139385465 0 139385465 C C C C C C C C T T T T C C C C C C C C
1 chr1_139385473 0 139385473 G G T T T T G G G G G G G G G G G G G G
1 chr1_139395282 0 139395282 C C T T T T C C C C C C C C C C C C C C
1 chr1_139396549 0 139396549 C C T T T T C C T T T T T T T T T T C C
1 chr1_139400148 0 139400148 G G G G G G G G G G G G A G G G G G G G
1 chr1_139406342 0 139406342 C C C C C C T T C C C C C C C C C C C C
1 chr1_139409109 0 139409109 C C C C C C C C C C C C C C C C T T C C
1 chr1_139410908 0 139410908 A A G G G G A A A A A A A A A A A A A A
1 chr1_139411389 0 139411389 G G T T T T G G T T T T T T T T T T T T
1 chr1_139420566 0 139420566 C C T T T T C C T T T T T T T T T T T T
1 chr1_139425645 0 139425645 C C A A A A C C C C C C C C C C C C C C
1 chr1_139451949 0 139451949 C C C T C C C C C C C C C C C C C C C C
1 chr1_139456070 0 139456070 A C A A A A A A A A A A A A A A A A A A
1 chr1_139456148 0 139456148 G G G G G G G G G G G G A A G G G G G G
1 chr1_139466247 0 139466247 A A A A A A A A A A A A A G A A A A A A
1 chr1_139469238 0 139469238 A G G G G G G G G G G G G G G G G G G G
1 chr1_139469246 0 139469246 C C C C C C C C C C C C T T C C C C C C
1 chr1_139471713 0 139471713 T T T T T T T T A A A A T T T T T T T T
1 chr1_139476082 0 139476082 C C C C C C C C T T T T C C C C C C C C
1 chr1_139476726 0 139476726 C C C C C C C C T T T T C C C C C C C C
1 chr1_139483210 0 139483210 C C C C C C C C A A A C C C C C C C C C
1 chr1_139490764 0 139490764 C C C C C C T T C C C C C C C C C C C C
1 chr1_139492477 0 139492477 T T T T C T T T T T T T T T T T T T T T
1 chr1_139494555 0 139494555 C C C C C T C C C C C C C C C C C C C C
1 chr1_139496744 0 139496744 G G C G C G G G G G G G G G G G G G G G
1 chr1_139497145 0 139497145 G G G G G G G G C C C C G G G G G G G G
1 chr1_139498232 0 139498232 C T T T T T T T T T T T T T T T T T T T
1 chr1_139501365 0 139501365 T T T T T T T T C C C C T T T T T T T T
1 chr1_139509836 0 139509836 C C C C C T C C C C C C C C C C C C C C
1 chr1_139529076 0 139529076 C C C C C C C C C C C C C T C C C C C C
1 chr1_139529239 0 139529239 C C C C C C C C C C C C C C C C G G C C
1 chr1_139529981 0 139529981 T T T T T T T T T T T T A T T T T T T T
1 chr1_139530300 0 139530300 C C C C C C C C C C C C C T C C C C C C
1 chr1_139537472 0 139537472 C C C C C T C C C C C C C C C C C C C C
1 chr1_139552534 0 139552534 T T T T T T T T C C C C T T T T T T T T
1 chr1_139556321 0 139556321 A A A A A A A A A A C C A A A A A A A A
1 chr1_139569098 0 139569098 C T T T T T T T T T T T T T T T T T T T
1 chr1_139570778 0 139570778 T T T T T T T T T T T T T T G T T T T T
1 chr1_139573634 0 139573634 G G G G A G G G G G G G G G G G G G G G
1 chr1_139575481 0 139575481 G G G G G G G G G G G G G G G G C C G G
1 chr1_139592442 0 139592442 T T T T T T T T C T C C T T T T T T T T
1 chr1_139592899 0 139592899 G G G G G G G G A A A A G G G G G G G G
1 chr1_139594269 0 139594269 G G G G G G G G G G G G G G C G G G G G
1 chr1_139603192 0 139603192 A A A A A A A A A A A A A C A A A A A A
1 chr1_139611950 0 139611950 A A A A A A A A G G A G A A A A A A A A
1 chr1_139623722 0 139623722 C C C C C C C C C C C C C C C C T T C C
1 chr1_139630397 0 139630397 A A G G A A A A A A A A A A A A A A A A
1 chr1_139632642 0 139632642 C C C C C T C C C C C C C C C C C C C C
1 chr1_139636391 0 139636391 C C C C C C C C C C C C C C C C C T C C
1 chr1_139683518 0 139683518 C C C C C C C C C C C C C C C C T T C C
1 chr1_139692280 0 139692280 G G G G G G G G G G G G G G C G G G G G
1 chr1_139698328 0 139698328 C C C C C C C C C C C C A C C C C C C C
1 chr1_139700086 0 139700086 T T T T T T T T C T C C T T T T T T T T
1 chr1_139702418 0 139702418 G G G G G G G G A G G G G G G G G G G G
1 chr1_139704531 0 139704531 T T T T T T T T C C C C T T T T T T T T
1 chr1_139715590 0 139715590 T T T T T T T T C T T T T T T T T T T T
1 chr1_139723848 0 139723848 T T T T T T T T T T T T T T T T G T T T
1 chr1_139725786 0 139725786 C C C C C C C C C C C T C C C C C C C C
1 chr1_139728964 0 139728964 G G G G G G G G T T T T G G G G G G G G
1 chr1_139730737 0 139730737 T T T T T T T T G G G G T T T T T T T T
1 chr1_139731227 0 139731227 T T T T T T T T T T T T C C T T T T T T
1 chr1_139735493 0 139735493 G G G G G G G G G G G G G G G G A A G G
1 chr1_139741364 0 139741364 G T T T T T T T T T T T T T T T T T T T
1 chr1_139743555 0 139743555 A A A A T T A A A A A A A A A A A A A A
1 chr1_139746183 0 139746183 T T T T C T T T T T T T T T T T T T T T
1 chr1_139762786 0 139762786 C C C C C C C C G G G G C C C C C C C C
1 chr1_139762855 0 139762855 C C C C C C C C C C C C C C G G C C C C
1 chr1_139770062 0 139770062 G G G G G G G G G G G G G G G G A G G G
1 chr1_139774286 0 139774286 C C C C C C C C A A A A C C C C C C C C
1 chr1_139779475 0 139779475 T T C C C C C C C C C C C C C C C C T T
1 chr1_139780453 0 139780453 G G G G G G G G G G G G G G G G A G G G
1 chr1_139782264 0 139782264 C C C C C C C C C C C T C C C C C C C C
1 chr1_139797889 0 139797889 A A A A A A A A T T T T A A A A A A A A
1 chr1_139799948 0 139799948 A A A A A A A A G G G G A A A A A A A A
1 chr1_139801911 0 139801911 G G G G G G G G G G G G G G C G G G G G
1 chr1_139806241 0 139806241 C C C C G G C C C C C C C C C C C C C C
1 chr1_139829954 0 139829954 G G G G G G A A G G G G G G G G G G G G
1 chr1_139838517 0 139838517 G G G G G G G G G G G G G G A G G G G G
1 chr1_139841433 0 139841433 C C T T T T C C C C C C C C C C C C C C
1 chr1_139843200 0 139843200 C C C C C C C C C C C C T T T T T T C C
1 chr1_139843532 0 139843532 A A A A A A A A A A A A G G G G G G A A
1 chr1_139848794 0 139848794 T T T T T T T T T T T T A A A A A A T T
1 chr1_139849527 0 139849527 C C C C C C C C C C C C C C C T C C C C
1 chr1_139855914 0 139855914 G G G G G G G G G G G G A G G G G G G G
1 chr1_139858916 0 139858916 A A A A A A G G A A A A A A A A A A A A
1 chr1_139859740 0 139859740 C C T T T T T T T T T T T T T T T T C C
1 chr1_139863040 0 139863040 T T T T T T A A T T T T T T T T T T T T
1 chr1_139891273 0 139891273 G G C G G G G G G G G G G G G G G G G G
1 chr1_139892517 0 139892517 A A A A A A A A A A A A A A C C A A A A
1 chr1_139904196 0 139904196 G G T T G G G G G G G G G G G G G G G G
1 chr1_139906590 0 139906590 G G G G G G G G A A A A G G G G G G G G
1 chr1_139911610 0 139911610 T T T T T T T T C C C C T T T T T T T T
1 chr1_139917038 0 139917038 G G G G G G G G A A A A G G G G G G G G
1 chr1_139922434 0 139922434 A A G G G G A A A A A A A A A A A A A A
1 chr1_139927014 0 139927014 G G A A A A G G G G G G G G G G G G G G
1 chr1_139930937 0 139930937 C C C C C C C C T T T T C C C C C C C C
1 chr1_139947314 0 139947314 C C T T C C C C C C C C C C C C C C C C
1 chr1_139953739 0 139953739 C C C C C C C C C C C T C C C C C C C C
1 chr1_139962615 0 139962615 C C G G G G C C G G G G G G G G G G C C
1 chr1_139973098 0 139973098 C C C C C C C C C T T T C C C C C C C C
1 chr1_139974197 0 139974197 C C C C C C C C A A A A C C C C C C C C
1 chr1_139983788 0 139983788 C C C C C C C C C C C C C C C C C T C C
1 chr1_139986629 0 139986629 C C C C C C C C C C C C C T C C C C C C
1 chr1_139990794 0 139990794 C C C C C C C C G G G G C C C C C C C C
1 chr1_139998977 0 139998977 T T T T T T T T T T T T C C T T T T T T
1 chr1_140000586 0 140000586 T T T T T T T T C C C C T T T T T T T T
1 chr1_140002478 0 140002478 C C T T T T T T T T T T T T T T T T T T
1 chr1_140013560 0 140013560 A A A A A A A A A A A A A A A G A A A A
1 chr1_140013847 0 140013847 A A A A A A A A T T T T A A A A A A A A
1 chr1_140021935 0 140021935 T T T T T T T T C C C C C C C C C C T T
1 chr1_140022668 0 140022668 A A A A A A A A A A A A A C A A A A A A
1 chr1_140025056 0 140025056 G G G G G G A A G G G G G G G G G G G G
1 chr1_140027624 0 140027624 T T C C C C T T T T T T T T T T T T T T
1 chr1_140029180 0 140029180 T T C C T T T T T T T T T T T T T T T T
1 chr1_140031374 0 140031374 A A A A A A A A A A A A A A A A G G A A
1 chr1_140036123 0 140036123 G G G G G G G G G G G G G T G G G G G G
1 chr1_140042038 0 140042038 G G G G G G G G A G A G G G G G G G G G
1 chr1_140044876 0 140044876 C C C C C C C C C C C C C C C C T T C C
1 chr1_140052065 0 140052065 T T T T T T T T T T T T C C T T T T T T
1 chr1_140060241 0 140060241 T T T T T T T T C C C C T T T T T T T T
1 chr1_140064639 0 140064639 C C T T T T C C C C C C C C C C C C C C
1 chr1_140076111 0 140076111 C C C C C C C C C C C C C C C C C T C C
1 chr1_140078671 0 140078671 G G G G G G G G G G G G G G G G A A G G
1 chr1_140082516 0 140082516 T T T T T T T T G G G G T T T T T T T T
1 chr1_140089357 0 140089357 A A G G G G A A G G G G A A A A A A A A
1 chr1_140092909 0 140092909 T T G G G G T T G G G G G G G G G G T T
1 chr1_140100042 0 140100042 T T T T T T C C T T T T T T T T T T T T
1 chr1_140104319 0 140104319 C C C C C C C C G G G G C C C C C C C C
1 chr1_140107176 0 140107176 C C C C C C C C T T T T C C C C C C C C
1 chr1_140110172 0 140110172 T T T T T T T T T T T T T T T T C C T T
1 chr1_140128600 0 140128600 T T T T T T T T T T T T C T T T T T T T
1 chr1_140130076 0 140130076 C C C C C C T T C C C C C C T T C C C C
1 chr1_140137226 0 140137226 A A A A A A A A A A A A A G A A A A A A
1 chr1_140152816 0 140152816 C C C C C C C C C C C C C T C C C C C C
1 chr1_140193221 0 140193221 G G G G G G G G C C C C G G G G G G G G
1 chr1_140197239 0 140197239 G G T T G T G G G G G G G G G G G G G G
1 chr1_140198275 0 140198275 G G G G G G G G G G G G A G G G G G G G
1 chr1_140208973 0 140208973 T T T T T T T T C T T T T T T T T T T T
1 chr1_140209361 0 140209361 C C C C C C C C G G G G C C C C C C C C
1 chr1_140216475 0 140216475 C C C C C C C C A A A A C C C C C C C C
1 chr1_140219447 0 140219447 C C C C C C T T C C C C C C C C C C C C
1 chr1_140219495 0 140219495 C C C C C C C C C C C C C T C C C C C C
1 chr1_140226671 0 140226671 T T T T G G T T T T T T T T T T T T T T
1 chr1_140232573 0 140232573 C C C C C C C C C C C C C T C C C C C C
1 chr1_140233530 0 140233530 C C C C C C C C T T T T C C C C C C C C
1 chr1_140237968 0 140237968 A A A A A A A A G G G G A A A A A A A A
1 chr1_140249093 0 140249093 A A A A A A A A A C A A A A A A A A A A
1 chr1_140250070 0 140250070 C C C C C C C C A C A A C C C C C C C C
1 chr1_140256486 0 140256486 G G G G G G G G G G G G G G A A G G G G
1 chr1_140258803 0 140258803 G G G G G G G G G G G G G G A A G G G G
1 chr1_140258850 0 140258850 G G G G G G G G G G G G G G A A G G G G
1 chr1_140262195 0 140262195 C C C C C C C C C C C C T T C C C C C C
1 chr1_140264351 0 140264351 T T T T T T T T C C C C T T T T T T T T
1 chr1_140266021 0 140266021 G G G G G G G G G G G G A G G G G G G G
1 chr1_140269246 0 140269246 T T T T T T G G T T T T T T T T T T T T
1 chr1_140291918 0 140291918 A A A A A A A A C C C C A A A A A A A A
1 chr1_140292067 0 140292067 T T C C C C C C C C C C C C C C C C T T
1 chr1_140304992 0 140304992 C C C C C C C C C C C C C C C C T T C C
1 chr1_140305169 0 140305169 T T T T T T T T C C C C T T T T T T T T
1 chr1_140315529 0 140315529 C C T T T T C C C C C C T T T T T T C C
1 chr1_140323250 0 140323250 G G G G G G G G G G G G G G G T G G G G
1 chr1_140325752 0 140325752 C T T T T T T T T T T T T T T T T T T T
1 chr1_140326992 0 140326992 C C T T C T C C C C C C C C C C C C C C
1 chr1_140329749 0 140329749 C T C C C C C C C C C C C C C C C C C C
1 chr1_140329908 0 140329908 T T T T T T T T T T T T T T T T C C T T
1 chr1_140331226 0 140331226 C C C C C T C C C C C C C C C C C C C C
1 chr1_140342697 0 140342697 C C C C C C C C C C C C C C T T C C C C
1 chr1_140353431 0 140353431 A A A A A G A A A A A A A A A A A A A A
1 chr1_140361760 0 140361760 C C C C C C C C C C C G C C C C C C C C
1 chr1_140379364 0 140379364 A A A A A A A A G G G G A A A A A A A A
1 chr1_140383263 0 140383263 T T T T T T T T C C C C T T T T T T T T
1 chr1_140383763 0 140383763 C C C C C C C C C C C C C C C T C C C C
1 chr1_140383956 0 140383956 C C C C C C C C C C C C C C T T C C C C
1 chr1_140387725 0 140387725 T T T T T T T T T T T T T T T T C C T T
1 chr1_140388551 0 140388551 G G C C G G G G G G G G G G G G G G G G
1 chr1_140393736 0 140393736 C C C C C C T T C C C C C C C C C C C C
1 chr1_140400850 0 140400850 C T C C C C T T C C C C C C C C C C C C
1 chr1_140409296 0 140409296 A A A A A C A A A A A A A A A A A A A A
1 chr1_140419714 0 140419714 A A A A A A A A A A A A A A G G A A A A
1 chr1_140420681 0 140420681 A A A A A A A A A A A A A T A A A A A A
1 chr1_140423878 0 140423878 C C C C C C C C C C C C C G C C C C C C
1 chr1_140425421 0 140425421 G G G G G G G G T T T T G G G G G G G G
1 chr1_140441664 0 140441664 C C C C C C C C G G G G C C C C C C C C
1 chr1_140447552 0 140447552 G G G G G G G G G G G G G G A A G G G G
1 chr1_140457551 0 140457551 G G G G G G G G G G A G G G G G G G G G
1 chr1_140459980 0 140459980 A G A A A A A A A A A A A A A A A A G G
1 chr1_140463587 0 140463587 C C C C C C C C C C C T C C C C C C C C
1 chr1_140466727 0 140466727 C C C C C C C C C C C C C C C C T T C C
1 chr1_140476490 0 140476490 A A A A A A A A G G G G A A A A A A A A
1 chr1_140499091 0 140499091 C C T T T T T T T T T T T T T T T T C C
1 chr1_140500462 0 140500462 T T T T T T T T T T T T G T T T T T T T
1 chr1_140508541 0 140508541 G G G G G G G G G G G G G G A A G G G G
1 chr1_140511516 0 140511516 C C C C C C C C C C C C C T C C C C C C
1 chr1_140524262 0 140524262 T T T T T T T T C C C C T T T T T T T T
1 chr1_140524800 0 140524800 G G G G G G G G G G G G G G G G A G G G
1 chr1_140527418 0 140527418 G G G G G G G G A A A A G G G G G G G G
1 chr1_140534524 0 140534524 C C C C C C C C C C C C C C C C G G C C
1 chr1_140538304 0 140538304 G G G G G G G G A A A A G G G G G G G G
1 chr1_140551612 0 140551612 A A A A A A A A A A A A A A G G A A A A
1 chr1_140569532 0 140569532 G G G G G G G G G G G G A G G G G G G G
1 chr1_140573312 0 140573312 C C C C C C C C C C C C A A C C C C C C
1 chr1_140579477 0 140579477 G G A A G G G G G G G G G G G G G G G G
1 chr1_140580489 0 140580489 C G C C C C G G C C C C C C C C C C C C
1 chr1_140591832 0 140591832 C C C C C C C C T T T T C C C C C C C C
1 chr1_140597152 0 140597152 C C C C A C C C C C C C C C C C C C C C
1 chr1_140620712 0 140620712 C C C C C C T T C C C C T T C C C C C C
1 chr1_140635327 0 140635327 T T T T T T T T T T T T T T T T G T T T
1 chr1_140637953 0 140637953 G G G G G G G G A A A A G G G G G G G G
1 chr1_140638574 0 140638574 C C C C C C C C C C C C C C C C C T C C
1 chr1_140641915 0 140641915 C T C C C C C C C C C C C C C C C C C C
1 chr1_140652010 0 140652010 C C C C C C C C C C C T C C C C C C C C
1 chr1_140657760 0 140657760 G G G G G G G G C C C C G G G G G G G G
1 chr1_140659932 0 140659932 C T C C C C C C C C C C C C C C C C C C
1 chr1_140666290 0 140666290 G G A A A A G G A A A A A A A A A A G G
1 chr1_140668150 0 140668150 G G G G G G G G G G G G G G C G G G G G
1 chr1_140668259 0 140668259 A A A A A A A A A A A A G G A A A A A A
1 chr1_140669016 0 140669016 C C C C C C C C C C C T C C C C C C C C
1 chr1_140669851 0 140669851 T T T T T T T T C C C C T T T T T T T T
1 chr1_140671312 0 140671312 C C C C C C C C T T T T C C C C C C C C
1 chr1_140671889 0 140671889 C C C C C C C C C C C C C C T T C C C C
1 chr1_140684242 0 140684242 T T C C C C T T T T T T T T T T T T T T
1 chr1_140696886 0 140696886 C C C C C C C C A A A A C C C C C C C C
1 chr1_140703757 0 140703757 G G C C C C G G G G G G G G G G G G G G
1 chr1_140706488 0 140706488 A A G G G G A A A A A A A A A A A A A A
1 chr1_140716990 0 140716990 T T T T T T T T T T T T T T T T A A T T
1 chr1_140726317 0 140726317 G G G G G G G G G G G G G G G G A G G G
1 chr1_140728284 0 140728284 T T T T T T T T T T T T C C T T C C T T
1 chr1_140733945 0 140733945 A A G G G G A A G G G G G G A G G G A A
1 chr1_140735021 0 140735021 G G G G G G G G C C C C G G G G G G G G
1 chr1_140737388 0 140737388 G G G G G G G G T T T T G G G G G G G G
1 chr1_140738053 0 140738053 A A A A A A A A G G G G A A A A A A A A
1 chr1_140758485 0 140758485 T T T T T T T T A A A A T T T T T T T T
1 chr1_140772905 0 140772905 A A A A A A A A G G G G A A A A A A A A
1 chr1_140787375 0 140787375 C C C C C C C C C C C C C G C C C C C C
1 chr1_140796001 0 140796001 C C C C C C C C T T T T C C C C C C C C
1 chr1_140796458 0 140796458 T T T T T T T T C T T T T T T T T T T T
1 chr1_140800992 0 140800992 C C C C C C C C C C C C T T C C T T C C
1 chr1_140803401 0 140803401 G G G G G G G G G G G G A G G G G G G G
1 chr1_140807018 0 140807018 A A A A A A A A G G G G A A A A A A A A
1 chr1_140822564 0 140822564 A A A G A A A A A A A A A A A A A A A A
1 chr1_140824304 0 140824304 G G A A A A G G A A A A A A A A A A G G
1 chr1_140827800 0 140827800 A A G G G G A A A A A A A A A A A A A A
1 chr1_140829223 0 140829223 G G G G G G G G G G G G G G T T G G G G
1 chr1_140840728 0 140840728 C C C C T T C C C C C C C C C C C C C C
1 chr1_140844262 0 140844262 A A A A A A A A A A A A A A A T A A A A
1 chr1_140865182 0 140865182 C C C C C C C C T T T T C C C C C C C C
1 chr1_140876055 0 140876055 A A A A A A A A A A A A A T A A A A A A
1 chr1_140876751 0 140876751 T T T T T T T T T T T T C T T T T T T T
1 chr1_140879786 0 140879786 T T T T T T T T T T T T C C T T T T T T
1 chr1_140881162 0 140881162 G G G G G G G G G G G G G G A G G G G G
1 chr1_140883674 0 140883674 A A A A G G A A G G G G G G G G G G A A
1 chr1_140884007 0 140884007 A G G G G G A A G G G G G G G G G G A A
1 chr1_140884313 0 140884313 C T C C C C T T C C C C C C C C C C T T
1 chr1_140886021 0 140886021 C C C C C C C C C C C C C C T T C C C C
1 chr1_140890733 0 140890733 T T C T T T T T T T T T T T T T T T T T
1 chr1_140894467 0 140894467 G G G G G G G G A A A A G G G G G G G G
1 chr1_140895059 0 140895059 G G G G A G G G G G G G G G G G G G G G
1 chr1_140895613 0 140895613 G G G G A G G G G G G G G G G G G G G G
1 chr1_140900408 0 140900408 T T T T T T T T T T T T C T T T T T T T
1 chr1_140902126 0 140902126 G G G G G G G G C C C C G G G G G G G G
1 chr1_140904609 0 140904609 A A A A A A A A G G G G A A A A A A A A
1 chr1_140905204 0 140905204 C T C C C C C C C C C C C C C C C C C C
1 chr1_140910045 0 140910045 A A A A A C A A A A A A A A A A A A A A
1 chr1_140912075 0 140912075 C T C C C C C C C C C C C C C C C C C C
1 chr1_140912768 0 140912768 C C A A A C C C C C C C C C C C C C C C
1 chr1_140916396 0 140916396 G G C G G G G G G G G G G G G G G G G G
1 chr1_140918610 0 140918610 C G C C C C C C C C C C C C C C C C C C
1 chr1_140921834 0 140921834 A A A A A A A A C C C C C C C C C C A A
1 chr1_140935748 0 140935748 A A A A A A A A G G G G G G G G G G A A
1 chr1_140937514 0 140937514 G G G G G G G G A A A A G G G G G G G G
1 chr1_140940695 0 140940695 G G G G G G G G G G G G C G G G C C G G
1 chr1_140941794 0 140941794 C C C C C C C C C C C C C C A A C C C C
1 chr1_140945048 0 140945048 G G G G G G G G G G G G A A G G G G G G
1 chr1_140949464 0 140949464 A A A A A A A A A A A A G G G G A A A A
1 chr1_140954932 0 140954932 C C C C C C C C C C C C C C C C T T C C
1 chr1_140967309 0 140967309 G G G G G G G G G G G G G T G G G G G G
1 chr1_140969367 0 140969367 A A A G A A A A A A A A A A A A A A A A
1 chr1_140969477 0 140969477 T T T T T T T T C C C C T T T T T T T T
1 chr1_140969906 0 140969906 C C C C C C C C C C C C C T C C C C C C
1 chr1_140974514 0 140974514 A A A A A A A A A A A A A A A G A A A A
1 chr1_140984297 0 140984297 G G G G G G G G G G G G G G A A G G G G
1 chr1_140985747 0 140985747 G G G G G G G G A A A A G G G G G G G G
1 chr1_140991882 0 140991882 T T T T T T T T C C C C T T T T T T T T
1 chr1_140993354 0 140993354 A A G G A G A A A A A A A A A A A A A A
1 chr1_141007926 0 141007926 A A A A A A A A G G G G A A A A A A A A
1 chr1_141011041 0 141011041 G G G G G G G G G G G G G G G G A A G G
1 chr1_141017794 0 141017794 G G G G G G G G G G G G G G A G G G G G
1 chr1_141034761 0 141034761 C C C C C C C C C C C G C C C C C C C C
1 chr1_141039344 0 141039344 G T T T T T T T T T T T T T T T T T T T
1 chr1_141039712 0 141039712 T T C C C T T T T T T T T T T T T T T T
1 chr1_141049075 0 141049075 A A A A A A A A A A A A A A A G A A A A
1 chr1_141049182 0 141049182 C C C C C C C C C C C C C T C C C C C C
1 chr1_141051687 0 141051687 G G G G G G G G G G G G C G G G G G G G
1 chr1_141056335 0 141056335 A A A T A A A A A A A A A A A A A A A A
1 chr1_141060381 0 141060381 A A A A A A A A C C C C A A A A A A A A
1 chr1_141064578 0 141064578 C C C C C C C C C C C T C C C C C C C C
1 chr1_141067004 0 141067004 A A C C A A A A A A A A A A A A A A A A
1 chr1_141078722 0 141078722 A A A A A A A A G G G G A A A A A A A A
1 chr1_141081052 0 141081052 A A A A A A A A G G G G A A A A A A A A
1 chr1_141086028 0 141086028 T T T T T T T T C C C C T T T T T T T T
1 chr1_141086262 0 141086262 T T T T T T T T T T T T C T T T T T T T
1 chr1_141098800 0 141098800 C C C C C C C C C C C C C C C C C T C C
1 chr1_141105897 0 141105897 C C C C C C C C C C C C C C C T C C C C
1 chr1_141107476 0 141107476 A A A A A A A A A A A A G G A A A A A A
1 chr1_141115526 0 141115526 T T T T T T T T C C C C T T T T T T T T
1 chr1_141119743 0 141119743 A A A A A A A A C C C C A A A A A A A A
1 chr1_141123887 0 141123887 A A A A A A A A G G G G A A A A A A A A
1 chr1_141126694 0 141126694 C C C C C C C C C C C C C C C C C T C C
1 chr1_141142213 0 141142213 G G G G G G G G T T T T G G G G G G G G
1 chr1_141148301 0 141148301 T T T T T T T T C C C C T T T T T T T T
1 chr1_141153308 0 141153308 C C C C C C C C G G G G C C C C C C C C
1 chr1_141158453 0 141158453 C C C C T T C C C C C C C C C C C C C C
1 chr1_141164039 0 141164039 A A G G G G A A A A A A A A A A A A A A
1 chr1_141165433 0 141165433 G G G G G G G G A A A A G G G G G G G G
1 chr1_141165660 0 141165660 C C C C C C C C C C C C C C C C C T C C
1 chr1_141165731 0 141165731 G G C C C C G G G G G G G G G G G G G G
1 chr1_141167546 0 141167546 C C C C C C C C T T T T C C C C C C C C
1 chr1_141171423 0 141171423 T T T T T T T T T T T T T T T T C C T T
1 chr1_141173762 0 141173762 G G G G G G G G A A A A G G G G G G G G
1 chr1_141175709 0 141175709 G G A A G G G G G G G G G G G G G G G G
1 chr1_141176097 0 141176097 G G G G G G G G G G G G G G G G T T G G
1 chr1_141186746 0 141186746 C C C C C C C C C T T T C C C C C C C C
1 chr1_141196006 0 141196006 A A A A A A A A G G G G A A A A A A A A
1 chr1_141202847 0 141202847 G T T T T T T T T T T T T T T T T T T T
1 chr1_141206904 0 141206904 C C C C C C C C C C C C C T C C C C C C
1 chr1_141209725 0 141209725 T T T T T T T T T T T T C T T T T T T T
1 chr1_141247131 0 141247131 T T T T T T T T C C C C T T T T T T T T
1 chr1_141250197 0 141250197 T T T T T T T T C C C C T T T T T T T T
1 chr1_141251123 0 141251123 A A A A A A A A C C C C A A A A A A A A
1 chr1_141259564 0 141259564 A A A A A A A A G G G G A A A A A A A A
1 chr1_141261622 0 141261622 A A A A A A A A A A A A A A T T A A A A
1 chr1_141269671 0 141269671 T T T T T T T T C C C C T T T T T T T T
1 chr1_141273152 0 141273152 C C C C C C C C C C C C C T C C C C C C
1 chr1_141306448 0 141306448 A A A A A A A A A A A A G G G G G G A A
1 chr1_141309705 0 141309705 G G G G G G G G G G G G G G C C G G G G
1 chr1_141313389 0 141313389 T T T T T T T T T T T T C T T T T T T T
1 chr1_141314877 0 141314877 A A T T A A A A A A A A A A A A A A A A
1 chr1_141332878 0 141332878 C C C C T T C C C C C C C C C C C C C C
1 chr1_141346609 0 141346609 G G G G G G G G G G G G G G G G A G G G
1 chr1_141352363 0 141352363 G G G G G G G G G G C G G G G G G G G G
1 chr1_141353494 0 141353494 T T T T T T T T T T T T T T T T C C T T
1 chr1_141359071 0 141359071 G G G G G G G G G G G G G G A A G G G G
1 chr1_141373638 0 141373638 G G G G G G G G G G G G G G G G A G G G
1 chr1_141375306 0 141375306 T T T T T T T T T T T T T T T T C C T T
1 chr1_141376771 0 141376771 T T C C C C T T C C C C C C C C C C T T
1 chr1_141377578 0 141377578 C C C C C C C C T T T T C C C C C C C C
1 chr1_141378943 0 141378943 C C T T C C C C C C C C C C C C C C C C
1 chr1_141380028 0 141380028 A A A A A A A A C C C C A A A A A A A A
1 chr1_141381081 0 141381081 C C G G C C C C C C C C C C C C C C C C
1 chr1_141385843 0 141385843 C C C C C G C C C C C C C C C C C C C C
1 chr1_141392708 0 141392708 C C T T T T C C T T T T T T T T T T C C
1 chr1_141393937 0 141393937 C C C C C C C C C C C C C C C C T T C C
1 chr1_141402672 0 141402672 G G G G A A G G G G G G G G G G G G G G
1 chr1_141405543 0 141405543 T T G T T T T T T T T T T T T T T T T T
1 chr1_141421513 0 141421513 G G G G G G G G G G G G C G G G G G G G
1 chr1_141423221 0 141423221 T T C C C C T T C C C C C C C C C C T T
1 chr1_141423560 0 141423560 C C C C C C C C T T T T C C C C C C C C
1 chr1_141424557 0 141424557 G G G G G G G G C C C C G G G G G G G G
1 chr1_141425776 0 141425776 G G G G G G G G G G G G G G G G A A G G
1 chr1_141426376 0 141426376 A A A A A A A A A A A A A G A A A A A A
1 chr1_141432555 0 141432555 G G G G G G G G A A A A G G G G G G G G
1 chr1_141446605 0 141446605 T T T T T T T T T T T T C T T T T T T T
1 chr1_141453211 0 141453211 A A A A A A A A A A A A A A A A C C A A
1 chr1_141456179 0 141456179 G G G G G G G G G G G G G G A A G G G G
1 chr1_141457941 0 141457941 A A C C C C A A A A A A A A A A A A A A
1 chr1_141460076 0 141460076 T T T T T T T T T T T T T T C C T T T T
1 chr1_141461981 0 141461981 G G C G G G G G G G G G G G G G G G G G
1 chr1_141463123 0 141463123 C C C C C C C C G G G G C C C C C C C C
1 chr1_141467000 0 141467000 A A G G G G A A A A A A A A A A A A A A
1 chr1_141467835 0 141467835 C T T T T T T T T T T T T T T T T T T T
1 chr1_141473499 0 141473499 C C C C C C C C C C T T C C C C C C C C
1 chr1_141480877 0 141480877 C C C C A C C C C C C C C C C C C C C C
1 chr1_141484241 0 141484241 G G G G G G G G G G A G G G G G G G G G
1 chr1_141494429 0 141494429 G G G G G G G G G G T T G G G G G G G G
1 chr1_141498198 0 141498198 C C C C C C C C T T T T C C C C C C C C
1 chr1_141500689 0 141500689 A A T T T T A A T T T T T T T T T T A A
1 chr1_141501511 0 141501511 C C C C C C C C C C C C C C T T T T C C
1 chr1_141509482 0 141509482 G G G G G G G G G G G G G G C G G G G G
1 chr1_141512225 0 141512225 A A A A A A A A A A A A A A A C A A A A
1 chr1_141524545 0 141524545 T T C C C T T T T T T T T T T T C C T T
1 chr1_141528284 0 141528284 A A A A A G A A A A A A A A A A A A A A
1 chr1_141528854 0 141528854 G G G G G G G G G G C G G G G G G G G G
1 chr1_141532530 0 141532530 A A A A A A A A A A A A G G A A A A A A
1 chr1_141532900 0 141532900 C C C C C C C C A A A A C C C C C C C C
1 chr1_141534196 0 141534196 G G G G G G G G A A A G G G G G G G G G
1 chr1_141541041 0 141541041 G G G G G G G G A A A A G G G G G G G G
1 chr1_141549217 0 141549217 G G G G A G G G G G G G G G G G G G G G
1 chr1_141549978 0 141549978 C C C C C C G G C C C C C C C C C C C C
1 chr1_141556901 0 141556901 T T C T T T T T T T T T T T T T T T T T
1 chr1_141565912 0 141565912 C C C C C C C C T T T T C C C C C C C C
1 chr1_141571038 0 141571038 A A A A A A A A A A A A A A C C A A A A
1 chr1_141572360 0 141572360 T T T T T T T T T T T T G G G G G G T T
1 chr1_141572462 0 141572462 T T T T T T T T C C C C T T T T T T T T
1 chr1_141574812 0 141574812 C C C C C T C C C C C C C C C C C C C C
1 chr1_141590916 0 141590916 G G G G G G G G G G G G A G G G G G G G
1 chr1_141596448 0 141596448 T T T T C T T T T T T T T T T T T T T T
1 chr1_141597229 0 141597229 A A A A A A A A A A A A A G A A A A A A
1 chr1_141602159 0 141602159 A A G G G G A A A A A A A A A A A A A A
1 chr1_141614247 0 141614247 G G G G G G G G C C C C G G G G G G G G
1 chr1_141615101 0 141615101 C C G G C C C C C C C C C C C C C C C C
1 chr1_141621121 0 141621121 T T C C T T T T T T T T T T T T T T T T
1 chr1_141667665 0 141667665 A A A A A A A A G G G G A A A A A A A A
1 chr1_141676642 0 141676642 C C C C C T C C C C C C C C C C C C C C
1 chr1_141683782 0 141683782 T T C C T T T T T T T T T T T T T T T T
1 chr1_141694586 0 141694586 C C C C C C C C A A A A C C C C C C C C
1 chr1_141695983 0 141695983 A A A A A A A A A A A A A A G G A A A A
1 chr1_141700879 0 141700879 G G G G A G G G G G G G G G G G G G G G
1 chr1_141701975 0 141701975 A A G G G G A A G G G G G G G G G G A A
1 chr1_141704198 0 141704198 C C C C C C G G C C C C C C C C C C C C
1 chr1_141705781 0 141705781 A C A A A A A A A A A A A A A A A A A A
1 chr1_141709994 0 141709994 A A A A A A A A G G G G A A A A A A A A
1 chr1_141720849 0 141720849 C C T T C C C C C C C C C T C C C C C C
1 chr1_141726837 0 141726837 A A A A A A A A A A A A A G A A A A A A
1 chr1_141731787 0 141731787 C T C C C C C C C C C C C C C C C C C C
1 chr1_141734792 0 141734792 A A A A A A A A A A A A A C A A A A A A
1 chr1_141735401 0 141735401 C C A A A A C C A A A A A A A A A A A A
1 chr1_141735701 0 141735701 A A A A A A A A A A A A A G A A G G A A
1 chr1_141736630 0 141736630 T T T T T T T T T T T T C T T T T T T T
1 chr1_141745373 0 141745373 G G G G G G G G G G G G A G G G G G G G
1 chr1_141749127 0 141749127 T T T T T T T T C T T T T T T T T T T T
1 chr1_141753907 0 141753907 G G G G G G G G G T G G G G G G G G G G
1 chr1_141756269 0 141756269 T T T T T T T T A T T T T T T T T T T T
1 chr1_141757319 0 141757319 A A A A A A A A A A A A A G A A A A A A
1 chr1_141758947 0 141758947 A A A A A A A A A A A A A A A C A A A A
1 chr1_141763173 0 141763173 A T A A A A A A A A A A A A A A A A A A
1 chr1_141765015 0 141765015 C C C C C C C C C C C C C C C C T T C C
1 chr1_141765856 0 141765856 G G G G G G G G G G A G G G G G G G G G
1 chr1_141774474 0 141774474 C C C C C C C C T T T T C C C C C C C C
1 chr1_141777339 0 141777339 C C C C C C C C G G G G C C C C C C C C
1 chr1_141780136 0 141780136 A A A A A A A A G G G G A A A A A A A A
1 chr1_141782325 0 141782325 A C A A A A A A A A A A A A A A A A A A
1 chr1_141782813 0 141782813 T T G G G T T T T T T T T T T T T T T T
1 chr1_141786606 0 141786606 G G G G G G G G G G G G G G G G C G G G
1 chr1_141792135 0 141792135 G G G G G G G G A A A A G G G G G G G G
1 chr1_141793231 0 141793231 T T T T T T T T T T T T T T T T C C T T
1 chr1_141800621 0 141800621 C C C C C C C C C C C C A C C C C C C C
1 chr1_141800651 0 141800651 A A G G G G A A G G G G G G A A G G A A
1 chr1_141802086 0 141802086 G G G G G G G G G G G G G G T T G G G G
1 chr1_141806530 0 141806530 G G G G G G G G A A A A G G G G G G G G
1 chr1_141812554 0 141812554 T T T T T T T T T T T T C T T T T T T T
1 chr1_141812878 0 141812878 G G G G G G G G A A A A G G G G G G G G
1 chr1_141830434 0 141830434 T T C T T T T T T T T T T T T T T T T T
1 chr1_141838656 0 141838656 G G G G G G G G G G G G G G A A G G G G
1 chr1_141841759 0 141841759 C C C C C C C C C C C T C C C C C C C C
1 chr1_141844116 0 141844116 G G G G G G G G G G G G G G G G C C G G
1 chr1_141844501 0 141844501 A A A A A A A A A A A A A G A A A A A A
1 chr1_141845005 0 141845005 G G G G G G G G A G A G G G G G G G G G
1 chr1_141845174 0 141845174 T T T T T T T T C T T T T T T T T T T T
1 chr1_141846645 0 141846645 A A A A A A A A C C C C A A A A A A A A
1 chr1_141846762 0 141846762 G G A A A A G G A A A A A A A A A A G G
1 chr1_141849691 0 141849691 C C C C C C T T C C C C C C C C C C C C
1 chr1_141851728 0 141851728 A G G G G G G G G G G G G G G G G G G G
1 chr1_141853940 0 141853940 C C C C C C C C C C C C C C C C A A C C
1 chr1_141862443 0 141862443 G G G G G G G G G G G G G G G G A G G G
1 chr1_141877296 0 141877296 C C C C C C C C C C C C C C C C T T C C
1 chr1_141879550 0 141879550 A A A A A A A A A A A G A A A A A A A A
1 chr1_141888280 0 141888280 G G G G G G G G A A A G G G G G G G G G
1 chr1_141901796 0 141901796 C C C C C T C C C C C C C C C C C C C C
1 chr1_141902168 0 141902168 T T T T T T T T C T T T T T T T T T T T
1 chr1_141907675 0 141907675 G G T T T T G G T T T T T T T T T T G G
1 chr1_141909347 0 141909347 C C C C C C C C C C C C C C C C C T C C
1 chr1_141918361 0 141918361 C C C C C C C C T T T T C C C C C C C C
1 chr1_141932636 0 141932636 G G G G G G G G G G G G G G A G G G G G
1 chr1_141935621 0 141935621 A A G G G G A A G G G G G G G G G G A A
1 chr1_141938144 0 141938144 C C T T T T C C T T T T T T T T T T C C
1 chr1_141939721 0 141939721 T T T T T T T T G G G G T T T T T T T T
1 chr1_141944823 0 141944823 C C C C A C C C C C C C C C C C C C C C
1 chr1_141945153 0 141945153 A A A A A A A A T T T T A A A A A A A A
1 chr1_141946216 0 141946216 C C C C C C C C T T T T C C C C C C C C
1 chr1_141958805 0 141958805 T T T T T T T T T T T T T T G G T T T T
1 chr1_141960062 0 141960062 T T T T T T T T C C C C T T T T T T T T
1 chr1_141962616 0 141962616 C C C C C T C C C C C C C C C C C C C C
1 chr1_141968623 0 141968623 T T T T T T T T C C C C T T T T T T T T
1 chr1_141975838 0 141975838 G G T T G T G G G G G G G G G G G G G G
1 chr1_141977797 0 141977797 A A A A A A A A C C C C A A A A A A A A
1 chr1_141986251 0 141986251 G G G G G G G G G G G G A A G G G G G G
1 chr1_141988355 0 141988355 G G G G G G G G T T T T G G G G G G G G
1 chr1_141991973 0 141991973 T T C C C C T T C C C C C C C C C C T T
1 chr1_141995354 0 141995354 G G C C C C C C C C C C C C C C C C G G
1 chr1_141996385 0 141996385 G G G G G G G G G G G G G G A G G G G G
1 chr1_142003703 0 142003703 A A A A A A A A G G G G G G A G A A A A
1 chr1_142007108 0 142007108 A G G G G G G G G G G G G G G G G G A A
1 chr1_142007284 0 142007284 C C C C C C C C A A A A C C C C C C C C
1 chr1_142012057 0 142012057 T T T T C T T T T T T T T T T T T T T T
1 chr1_142014382 0 142014382 A A A A A A A A C C C C A A A A A A A A
1 chr1_142020591 0 142020591 T T T T A T T T T T T T T T T T T T T T
1 chr1_142024768 0 142024768 G G G G G G G G G G G G G G A A G G G G
1 chr1_142028382 0 142028382 C C C C C C C C T T C C C C C C C C C C
1 chr1_142028665 0 142028665 A T A A A A A A A A A A A A A A A A T T
1 chr1_142030473 0 142030473 C C C C C C C C T T T T C C C C C C C C
1 chr1_142032307 0 142032307 C C C C C C C C C C C C C C G G C C C C
1 chr1_142038794 0 142038794 C C C C C C C C T T T T C C C C C C C C
1 chr1_142040282 0 142040282 T T T T T T T T C C C C T T T T T T T T
1 chr1_142043495 0 142043495 C C C C A C C C C C C C C C C C C C C C
1 chr1_142049258 0 142049258 G G G G G G G G G G G G G G G G A A G G
1 chr1_142051165 0 142051165 C C C C C C C C C C C T C C C C C C C C
1 chr1_142055700 0 142055700 C C C C C C C C C C C T C C C C C C C C
1 chr1_142055835 0 142055835 A A A A A A A A A A A A A C A A A A A A
1 chr1_142056831 0 142056831 C C C C C C C C T T T T C C C C C C C C
1 chr1_142060145 0 142060145 T T T T T T T T C T T T T T T T T T T T
1 chr1_142060837 0 142060837 A A A A A A A A A A A A A A C C A A A A
1 chr1_142063767 0 142063767 T T C C C T T T T T T T T T T T T T T T
1 chr1_142066690 0 142066690 T T T T T T T T T T T T T T T T C C T T
1 chr1_142067185 0 142067185 A A A A A A A A A A A A A C A A A A A A
1 chr1_142072083 0 142072083 T T T T T T T T C C C C T T T T T T T T
1 chr1_142072126 0 142072126 T T T T T T T T C C C C T T T T T T T T
1 chr1_142088344 0 142088344 T T T T T T T T C C C C T T T T T T T T
1 chr1_142097492 0 142097492 T T T T T T T T A A A A T T T T T T T T
1 chr1_142098377 0 142098377 G G G G A G G G G G G G G G G G G G G G
1 chr1_142100025 0 142100025 C C C C C C C C T T T T C C C C C C C C
1 chr1_142103352 0 142103352 C C C C C C C C C T C C C C C C C C C C
1 chr1_142107163 0 142107163 T T T T T T T T T T T T T T T T C T T T
1 chr1_142109503 0 142109503 A A A A A A A A A G A A A A A A A A A A
1 chr1_142111608 0 142111608 G G G G G G G G A G G G G G G G G G G G
1 chr1_142111695 0 142111695 C C C C C C C C C C C C C C C C T T C C
1 chr1_142116768 0 142116768 G G G G G G G G G G G G A G G G G G G G
1 chr1_142118415 0 142118415 C C C C C C C C C C C C C C C C G G C C
1 chr1_142118658 0 142118658 G G A A G G G G G G G G G G G G G G G G
1 chr1_142121159 0 142121159 G G G G G G G G A G A G G G G G G G G G
1 chr1_142124687 0 142124687 G G G G G G G G G G G G A G G G G G G G
1 chr1_142138780 0 142138780 T T T T T T T T T T T T A T T T T T T T
1 chr1_142141645 0 142141645 A A A A A A A A A A A C A A A A A A A A
1 chr1_142144559 0 142144559 C C T T C T C C C C C C C C C C C C C C
1 chr1_142148042 0 142148042 G G A A G G G G G G G G G G G G G G G G
1 chr1_142149704 0 142149704 C C C C C C C C C C C T C C C C C C C C
1 chr1_142153214 0 142153214 C C C C C C C C C T C T C C C C C C C C
1 chr1_142154764 0 142154764 G G G G G G G G T T G T G G G G G G G G
1 chr1_142158711 0 142158711 G G G G G G G G A G A G G G G G G G G G
1 chr1_142160193 0 142160193 A A A A A A A A G G G G A A A A A A A A
1 chr1_142164247 0 142164247 A A A A A A A A G G G G G G A A G G A A
1 chr1_142167523 0 142167523 C C C C C C C C C C C T C C C C C C C C
1 chr1_142168971 0 142168971 A A G G G G A A G G G G G G G G G G A A
1 chr1_142170759 0 142170759 G G G G G G G G G G G G G G G G G T G G
1 chr1_142173270 0 142173270 C C C C C C C C C T T T C C C C C C T T
1 chr1_142177554 0 142177554 A A A A A A A A A A A A A A T T A A A A
1 chr1_142186254 0 142186254 G G G G A G G G G G G G G G G G G G G G
1 chr1_142187577 0 142187577 G G G G G G T T G G G G G G G G G G G G
1 chr1_142187892 0 142187892 G G T T G G G G G G G G G G G G G G G G
1 chr1_142188022 0 142188022 T T C C C C C C C C C C C C C C C C T T
1 chr1_142190128 0 142190128 T T T T T T T T C C C C T T T T T T T T
1 chr1_142194382 0 142194382 G G G G G G G G A A A A G G G G G G G G
1 chr1_142197527 0 142197527 T T T T T T T T T T C T T T T T T T T T
1 chr1_142198060 0 142198060 G G G G G G G G G G A G G G G G G G G G
1 chr1_142198539 0 142198539 A A A A A A A A A A A A A A A G A A A A
1 chr1_142198974 0 142198974 G G G G G G G G A A A G G G G G G G G G
1 chr1_142200646 0 142200646 A A A A A A A A A A A A A A A A A C A A
1 chr1_142203485 0 142203485 A A A A A A A A A A A A A T A A A A A A
1 chr1_142206458 0 142206458 A A A A A A A A A A A A A T A A A A A A
1 chr1_142206926 0 142206926 G G G G G G G G G G G G A G A G G G G G
1 chr1_142209616 0 142209616 C C C C C G C C C C C C C C C C C C C C
1 chr1_142212208 0 142212208 C C C C C C C C C C C C C C C C T T C C
1 chr1_142218173 0 142218173 G G G G G T G G G G G G G G G G G G G G
1 chr1_142226296 0 142226296 A A A A A A A A A A A A A G A A A A A A
1 chr1_142226897 0 142226897 C C T T C T C C C C C C C C C C C C C C
1 chr1_142232531 0 142232531 G G G G G G G G G T G G G G G G G G G G
1 chr1_142237845 0 142237845 T T C C T T T T T T T T T T T T T T T T
1 chr1_142237941 0 142237941 T T C C T T T T T T T T T T T T T T T T
1 chr1_142265474 0 142265474 C C C C C C C C T T T T C C C C C C C C
1 chr1_142268696 0 142268696 C C C C C C C C C C C C C T C C C C C C
1 chr1_142272351 0 142272351 T T T T T T T T C C C C T T T T T T T T
1 chr1_142273448 0 142273448 G G G G G G G G C C C C G G G G G G G G
1 chr1_142275777 0 142275777 G G G G G G G G G G G G A G G G G G G G
1 chr1_142279982 0 142279982 C C C C C C C C T T T T C C C C C C C C
1 chr1_142281644 0 142281644 A A G G A A A A A A A A A A A A A A A A
1 chr1_142283130 0 142283130 G G G G G G G G A A G G G G G G G G G G
1 chr1_142284106 0 142284106 G G G G G G G G A A G G G G G G G G G G
1 chr1_142296699 0 142296699 C C C C C C C C A A C C C C C C C C C C
1 chr1_142297431 0 142297431 A A A A A A A A T T T T A A A A A A A A
1 chr1_142298029 0 142298029 C C C C C C C C C C C C C T C C C C C C
1 chr1_142298867 0 142298867 A A A A A A A A G G A A A A A A A A A A
1 chr1_142302235 0 142302235 T T C C C C T T T T T T T T T T T T T T
1 chr1_142308796 0 142308796 A A A A A A A A G G G G A A A A A A A A
1 chr1_142310923 0 142310923 T T T T T T T T G G G G T T T T T T T T
1 chr1_142311767 0 142311767 G G G G G G G G C C G G G G G G G G G G
1 chr1_142316561 0 142316561 T T C C C C T T T T T T T T T T T T T T
1 chr1_142330816 0 142330816 G G G G G G A A G G G G G G G G G G G G
1 chr1_142348607 0 142348607 G G G G G G G G G G G G A A G G G G G G
1 chr1_142351961 0 142351961 T T C T T T T T T T T T T T T T T T T T
1 chr1_142354490 0 142354490 G G G G G G G G G G G G G G G G T T G G
1 chr1_142369988 0 142369988 G G G G G G G G C C C C G G G G G G G G
1 chr1_142374072 0 142374072 C C C T T T C C C C C C C C C C C C C C
1 chr1_142381529 0 142381529 C C C C C C C C T T T T C C C C C C C C
1 chr1_142382003 0 142382003 C C C C A C C C C C C C C C C C C C C C
1 chr1_142388504 0 142388504 T T T T T T T T T T T T G T T T T T T T
1 chr1_142389768 0 142389768 C C C C C C C C C C C C A C C C C C C C
1 chr1_142393981 0 142393981 C C C C C C C C C C C C C C C C C T C C
1 chr1_142404252 0 142404252 G G G G G G G G A G G G G G G G G G G G
1 chr1_142411589 0 142411589 G G G G G G G G C C C C G G G G G G G G
1 chr1_142414716 0 142414716 A A A A A T A A A A A A A A A A A A A A
1 chr1_142432904 0 142432904 T T T T T T T T C C C C T T T T T T T T
1 chr1_142432938 0 142432938 A A A A A A A A T T T T A A A A A A A A
1 chr1_142435943 0 142435943 C C C C C C C C C C C C C C C T C C C C
1 chr1_142443112 0 142443112 G G G G G G G G C C C C G G G G G G G G
1 chr1_142445780 0 142445780 C C G G C G C C C C C C C C C C C C C C
1 chr1_142451422 0 142451422 C T C C C C C C C C C C C C C C C C C C
1 chr1_142470402 0 142470402 T T T T T T T T T T T T C T T T T T T T
1 chr1_142480138 0 142480138 C C C C C C C C G G G G C C C C C C C C
1 chr1_142486331 0 142486331 C C C C C T C C C C C C C C C C C C C C
1 chr1_142490021 0 142490021 T T T T T T T T T T A A T T T T T T T T
1 chr1_142490396 0 142490396 A A A A A A A A A A A A A A C C A A A A
1 chr1_142491973 0 142491973 G G A G A G G G G G G G G G G G G G G G
1 chr1_142492500 0 142492500 G G A G G G G G G G G G G G G G G G G G
1 chr1_142504177 0 142504177 C C C C C C T T C C C C C C C C C C C C
1 chr1_142508713 0 142508713 A A A A A A A A G G G G A A A A A A A A
1 chr1_142517666 0 142517666 G G G G G G G G A A A A A A A A A A G G
1 chr1_142519678 0 142519678 C C C C C C C C T T T T C C C C C C C C
1 chr1_142521589 0 142521589 A A A A A A A A G G G G A A A A A A A A
1 chr1_142525819 0 142525819 C C C C C C C C C C T T C C C C C C C C
1 chr1_142526084 0 142526084 A A A A A A A A G G G G A A A A A A A A
1 chr1_142543372 0 142543372 C C C C C C C C C C C C C C C C T T C C
1 chr1_142558232 0 142558232 C C C C C C C C C C C C C C C C T T C C
1 chr1_142563228 0 142563228 C C C C C C C C C C G G C C C C C C C C
1 chr1_142564436 0 142564436 A A A A A A A A G G G G A A A A A A A A
1 chr1_142566896 0 142566896 T T T T T T T T A A A A T T T T T T T T
1 chr1_142578808 0 142578808 G G G G G G G G G G G G G G A A G G G G
1 chr1_142588523 0 142588523 T T T T T T T T G G G G T T T T T T T T
1 chr1_142590852 0 142590852 C C C C C C T T C C C C C C C C C C C C
1 chr1_142600300 0 142600300 C C C C T T C C C C C C C C C C C C C C
1 chr1_142616132 0 142616132 A A A A A A A A A G A A A A A A A A A A
1 chr1_142618868 0 142618868 C C T T T T C C C C C C C C C C C C C C
1 chr1_142635315 0 142635315 T T T T T T T T T T T T C T T T T T T T
1 chr1_142637001 0 142637001 G G G G G G G G G G G G A G G G G G G G
1 chr1_142644476 0 142644476 C C C C C C C C A A A A C C C C C C C C
1 chr1_142648801 0 142648801 T T G G T T T T T T T T T T T T T T T T
1 chr1_142651292 0 142651292 G G G G G G G G A A A A G G G G G G G G
1 chr1_142655936 0 142655936 C C C C C C C C C C C C C C C C T T C C
1 chr1_142661700 0 142661700 C C C C C C C C C C C T C C C C C C C C
1 chr1_142667234 0 142667234 A A A A A A A A A A A A A A G G A A A A
1 chr1_142667635 0 142667635 C C C C C C C C A C C C C C C C C C C C
1 chr1_142688023 0 142688023 G G G G G G G G G G G G A G G G G G G G
1 chr1_142692966 0 142692966 C C C C C C C C C C C C T T C C C C C C
1 chr1_142698012 0 142698012 A A A A A A A A A A A A A A A A G G A A
1 chr1_142707086 0 142707086 T T T T T T T T T T T T T T T T A A T T
1 chr1_142708527 0 142708527 T T A A A A T T A A A A A A A A A A A A
1 chr1_142709303 0 142709303 T T T T C T T T T T T T T T T T T T T T
1 chr1_142716416 0 142716416 T T T T T T G G T T T T T T T T T T T T
1 chr1_142718071 0 142718071 A A A A A A A A A T A T A A A A A A A A
1 chr1_142720737 0 142720737 C C C C C C C C A A A A C C C C C C C C
1 chr1_142730861 0 142730861 G G G G G G G G G T G G G G G G G G G G
1 chr1_142730948 0 142730948 T T C C C C C C C C C C C C C C C C C C
1 chr1_142742127 0 142742127 C C C C C C C C C T T T C C C C C C C C
1 chr1_142745195 0 142745195 T T T T T T G G T T T T T T T T T T T T
1 chr1_142746386 0 142746386 T T C C C C C C C C C C C C C C C C T T
1 chr1_142751689 0 142751689 G G A G G G G G G G G G G G G G G G G G
1 chr1_142754657 0 142754657 G G G G G G G G A G G G G G G G G G G G
1 chr1_142756692 0 142756692 G G G G G G G G A G A A G G G G G G G G
1 chr1_142761016 0 142761016 C C C C C C C C T T T T C C C C C C C C
1 chr1_142770965 0 142770965 G G A A A A A A A A A A A A A A A A A A
1 chr1_142778113 0 142778113 G G A A A A A A A A A A A A A A A A G G
1 chr1_142791960 0 142791960 G G G G A G G G G G G G G G G G G G G G
1 chr1_142806718 0 142806718 G G G G G G G G G G G G A G G G G G G G
1 chr1_142814655 0 142814655 T T T T T T T T C T T T T T T T T T T T
1 chr1_142820376 0 142820376 T T T T T T T T C T T T T T T T T T T T
1 chr1_142825815 0 142825815 T T C T C C T T T T T T T T T T T T T T
1 chr1_142833479 0 142833479 C C C T C C C C C C C C C C C C C C C C
1 chr1_142835140 0 142835140 C C C C T T C C C C C C C C C C C C C C
1 chr1_142838062 0 142838062 T T T T T T T T T T T T T T T T C C T T
1 chr1_142842968 0 142842968 G G G G G G A A G G G G G G G G G G G G
1 chr1_142861525 0 142861525 C C C C C C C C T T T T T T C C C C C C
1 chr1_142864899 0 142864899 T T C T T T T T T T T T T T T T T T T T
1 chr1_142886037 0 142886037 C C C C C C C C C T T T C C C C C C C C
1 chr1_142888631 0 142888631 G G G G G G G G G G G G G G A A G G G G
1 chr1_142891023 0 142891023 G G G G G G G G G G G G G G G G C C G G
1 chr1_142897126 0 142897126 A A A A A A A A A A A A A C A A A A A A
1 chr1_142902406 0 142902406 C T C C C C T T C C C C C C C C C C T T
1 chr1_142909957 0 142909957 T T T T T T T T C C C C C T T T T T T T
1 chr1_142922103 0 142922103 C G G G G G G G G G G G G G G G G G G G
1 chr1_142928526 0 142928526 G G G G G G G G A G G G G G G G G G G G
1 chr1_142930787 0 142930787 C C C C C G C C C C C C C C C C C C C C
1 chr1_142944001 0 142944001 A A A A A A A A G G G G A A A A A A A A
1 chr1_142948312 0 142948312 T T T T T T T T T T T T G G T T T T T T
1 chr1_142961312 0 142961312 A A A A A A A A G G G G A A A A A A A A
1 chr1_142961728 0 142961728 C C C C C C C C A A A A C C C C C C C C
1 chr1_142966047 0 142966047 G G G G G G G G G G G G G G G G C C G G
1 chr1_142970737 0 142970737 T T T T T T T T C T T T T T T T T T T T
1 chr1_142976540 0 142976540 A A A A A A A A A A A A A A A A G G A A
1 chr1_142976620 0 142976620 C C C C C C C C C C C C C C C C G G C C
1 chr1_142977905 0 142977905 A A A A A A A A A A A A A A A A C C A A
1 chr1_142978086 0 142978086 C C C C C C C C C C C C C C G G C C C C
1 chr1_142993689 0 142993689 A A A A A A A A A A A A A A C C A A A A
1 chr1_142999806 0 142999806 G G T T T T G G G G G G T T T T T T G G
1 chr1_143009909 0 143009909 G G A G G G G G G G G G G G G G G G G G
1 chr1_143012567 0 143012567 G G G G G G G G A A A A G G G G G G G G
1 chr1_143012966 0 143012966 G G G G G G G G G G G G G G G G A A G G
1 chr1_143018856 0 143018856 C C C C C C C C C C C C C C T T C C C C
1 chr1_143023002 0 143023002 G G A A A A G G A A A A A A A A A A A A
1 chr1_143024361 0 143024361 A A A A A A A A A A A A A A A A G G A A
1 chr1_143034367 0 143034367 G G G G G G G G C C C C G G G G G G G G
1 chr1_143034879 0 143034879 C C C C C C C C C C C C C C A A C C C C
1 chr1_143036869 0 143036869 G G A A A A G G A A A A A A A A G G G G
1 chr1_143043572 0 143043572 G G G G G G G G C C C C G G G G G G G G
1 chr1_143054437 0 143054437 T T C C C C T T C C C C C C C C C C T T
1 chr1_143055794 0 143055794 C C C C C C C C C C C C C C A A C C C C
1 chr1_143057513 0 143057513 C C C C C C C C C C C C G G C C C C C C
1 chr1_143059442 0 143059442 C C C C C C C C C C C C C C C C A C C C
1 chr1_143066286 0 143066286 C G G G G G G G G G G G G G G G G G G G
1 chr1_143068248 0 143068248 G G G G G G G G A G G G G G G G G G G G
1 chr1_143077179 0 143077179 C C C C C C C C T T T T C C C C C C C C
1 chr1_143079934 0 143079934 G G A G G G G G G G G G G G G G G G G G
1 chr1_143085848 0 143085848 A A C C C C A A C C C C C C C C C C A A
1 chr1_143098896 0 143098896 T T T T G T T T T T T T T T T T T T T T
1 chr1_143099605 0 143099605 T T T T G T T T T T T T T T T T T T T T
1 chr1_143100980 0 143100980 T T T T C T T T T T T T T T T T T T T T
1 chr1_143110599 0 143110599 C C C C C C C C T T T T C C C C C C C C
1 chr1_143114682 0 143114682 T T G T T T T T T T T T T T T T T T T T
1 chr1_143118327 0 143118327 A A A A A A A A A A A A A G A A A A A A
1 chr1_143125803 0 143125803 T T T T C T T T T T T T T T T T T T T T
1 chr1_143141109 0 143141109 T T T T C T T T T T T T T T T T T T T T
1 chr1_143150410 0 143150410 G G A G G G G G G G G G G G G G G G G G
1 chr1_143151490 0 143151490 T T T T T T T T C C C C T T T T T T T T
1 chr1_143155368 0 143155368 A A A A A A A A C C C C A A A A A A A A
1 chr1_143158468 0 143158468 G T T T T T T T T T T T T T T T T T G G
1 chr1_143159213 0 143159213 C C C T C T C C C C C C C C C C C C C C
1 chr1_143160944 0 143160944 C T C C C C C C C C C C C C C C C C C C
1 chr1_143174112 0 143174112 C C C C C C C C C C C C C C T T C C C C
1 chr1_143174688 0 143174688 C T C C C C C C C C C C C C C C C C C C
1 chr1_143184279 0 143184279 A A A A A A A A T T T T A A A A A A A A
1 chr1_143186594 0 143186594 A A T T A A A A A A A A A A A A A A A A
1 chr1_143188977 0 143188977 G G G G G G G G C C C C G G G G G G G G
1 chr1_143191084 0 143191084 C C T T C T C C C C C C C C C C C C C C
1 chr1_143193857 0 143193857 A A A A A A A A G G G G A A A A A A A A
1 chr1_143205940 0 143205940 G G G G G G G G G G G G G T G G G G G G
1 chr1_143207803 0 143207803 A G G G G G A A G G G G G G G G G G G G
1 chr1_143208918 0 143208918 T T T T C T T T T T T T T T T T T T T T
1 chr1_143208962 0 143208962 G G G G G G G G G G G G A G G G G G G G
1 chr1_143211032 0 143211032 G G T T G G G G G G G G G G G G G G G G
1 chr1_143211153 0 143211153 C C A A A A A A A A A A A A A A A A C C
1 chr1_143226033 0 143226033 G G G G G G G G G G G G T T T T T T G G
1 chr1_143227589 0 143227589 C C C C A C C C C C C C C C C C C C C C
1 chr1_143229083 0 143229083 G G G G G G G G G G G G G G C G G G G G
1 chr1_143231396 0 143231396 T T T T T T T T C T T T T T T T T T T T
1 chr1_143236653 0 143236653 T T T T T T T T G G G G T T T T T T T T
1 chr1_143239389 0 143239389 G G G G A G G G G G G G G G G G G G G G
1 chr1_143245345 0 143245345 C C C C C C C C C C C C A C C C C C C C
1 chr1_143248270 0 143248270 G G G G A G G G G G G G G G G G G G G G
1 chr1_143255073 0 143255073 G G G G G G G G C C C C G G G G G G G G
1 chr1_143259270 0 143259270 A A C C C C A A C C C C C C C C C C A A
1 chr1_143260936 0 143260936 T T T T A A T T T T T T T T T T T T T T
1 chr1_143270007 0 143270007 T T A A A A A A A A A A A A A A A A T T
1 chr1_143286286 0 143286286 C C C C C C C C T T T T C C C C C C C C
1 chr1_143292555 0 143292555 A A A A A A A A A A A A A G A A A A A A
1 chr1_143299524 0 143299524 C C T T T T C C T T T T T T T T T T C C
1 chr1_143303320 0 143303320 T T T T T T T T T T C T C T T T T T T T
1 chr1_143306329 0 143306329 G G A A A A G G A A A A A A A A A A G G
1 chr1_143311144 0 143311144 A A A A A A A A G G G G A A A A A A A A
1 chr1_143316625 0 143316625 G G A A A A G G A A A A A A A A A A G G
1 chr1_143318565 0 143318565 C C C C C C C C T T T T C C C C C C C C
1 chr1_143318949 0 143318949 C C C C A C C C C C C C C C C C C C C C
1 chr1_143324809 0 143324809 C C C C C T C C C C C C C C C C C C C C
1 chr1_143334031 0 143334031 C C C C C C C C C C C C C T C C C C C C
1 chr1_143336451 0 143336451 A A A A A A A A A A A A A A A A A G A A
1 chr1_143339855 0 143339855 A A A A A A A A A A A A G G G G A A A A
1 chr1_143347576 0 143347576 A A A A A A A A A A A A A A C C A A A A
1 chr1_143354365 0 143354365 G G G G G G G G G G G G A G G G G G G G
1 chr1_143364614 0 143364614 C C C C C C C C C C C T C C C C C C C C
1 chr1_143365136 0 143365136 C C C C C C C C C C C C T T T T T T C C
1 chr1_143368171 0 143368171 G G G G G G G G A A A A G G G G G G G G
1 chr1_143370666 0 143370666 C C C C C C C C C C C C C C C C C T C C
1 chr1_143372414 0 143372414 G G G G G G G G G G G G G G C C G G G G
1 chr1_143377878 0 143377878 T T C C C C C C C C C C C C C C C C C C
1 chr1_143383051 0 143383051 C C C C C C C C C C C C C C C C C T C C
1 chr1_143390469 0 143390469 G G G G G G G G C C C C G G G G G G G G
1 chr1_143395761 0 143395761 T T C C C T T T T T T T T T T T T T T T
1 chr1_143397787 0 143397787 G G G G G G G G C C C C G G G G G G G G
1 chr1_143399331 0 143399331 T T T T T T T T A A A A T T T T T T T T
1 chr1_143400625 0 143400625 G G G G G G G G G G G G A G G G G G G G
1 chr1_143405871 0 143405871 G G G G G G A A G G G G G G G G G G G G
1 chr1_143412816 0 143412816 C C C C C C C C C C C C C C G G C C C C
1 chr1_143415514 0 143415514 A A A A A G A A A A A A A A A A A A A A
1 chr1_143417328 0 143417328 T T A A A T T T A A A A T T T T T T T T
1 chr1_143431745 0 143431745 C C C C C C C C C C C C C C A A C C C C
1 chr1_143436955 0 143436955 A A A A A A G G A A A A A A A A A A A A
1 chr1_143441101 0 143441101 G G G G G G G G G G G G G G G G A A G G
1 chr1_143442295 0 143442295 C C C C C C C C C C C C C C C C C T C C
1 chr1_143457721 0 143457721 G G G G G G G G G G G G G G C G G G G G
1 chr1_143474463 0 143474463 T T T T T T T T T T T T T T T T C C T T
1 chr1_143485180 0 143485180 G G G G G G A A G G G G G G G G G G G G
1 chr1_143485938 0 143485938 A A A A A A A A G G G G A A A A A A A A
1 chr1_143486329 0 143486329 T T C C C C T T C C C C C C C C C C T T
1 chr1_143495029 0 143495029 G G G G G G G G G G G G G G A G G G G G
1 chr1_143496469 0 143496469 C C C C C C C C C C C C A C C C C C C C
1 chr1_143505087 0 143505087 A A G G A A A A A A A A A A A A A A A A
1 chr1_143509802 0 143509802 C C C C C C T T C C C C C C C C C C C C
1 chr1_143512027 0 143512027 C C T T C T C C C C C C C T C C C C C C
1 chr1_143512589 0 143512589 C C C C C C C C C C C C C G C C C C C C
1 chr1_143521206 0 143521206 G G G G G G G G T T T T G G G G G G G G
1 chr1_143522731 0 143522731 T T T T T T T T G G G G T T T T T T T T
1 chr1_143531715 0 143531715 C C C C C C C C G G G G C C C C C C C C
1 chr1_143536983 0 143536983 C C C C C T C C C C C C C C C C C C C C
1 chr1_143538742 0 143538742 G T T T T T G G T T T T T T T T T T T T
1 chr1_143543220 0 143543220 G G G G G G G G T T T T G G G G G G G G
1 chr1_143544114 0 143544114 C T C C C C T T T T T T T T T T C C C C
1 chr1_143548178 0 143548178 T T T T T T C C T T T T T T T T T T T T
1 chr1_143563499 0 143563499 G G T T T T G G G G G G T T T T T T G G
1 chr1_143571214 0 143571214 C C C C C C C C A A A A C C C C C C C C
1 chr1_143585872 0 143585872 G G G G G G G G G G G G C G C C G G G G
1 chr1_143592894 0 143592894 A T A A A A A A A A A A A A A A A A A A
1 chr1_143594686 0 143594686 G G G G G G G G G G G G A G G G G G G G
1 chr1_143612293 0 143612293 C C C C C C C C C C C C C C C C A C C C
1 chr1_143619217 0 143619217 G G G G G G G G G G G G A G G G G G G G
1 chr1_143620102 0 143620102 G G A A G G G G G G G G G G G G G G G G
1 chr1_143630052 0 143630052 T T T T T T T T C C C C T T T T T T T T
1 chr1_143634827 0 143634827 G G G G G G G G A A A A G G G G G G G G
1 chr1_143653019 0 143653019 A A A A A A A A A A A A G G G G G G A A
1 chr1_143656833 0 143656833 G G G G G G G G A A A A G G G G G G G G
1 chr1_143662601 0 143662601 C C C C C C C C T T T T T T T T T T C C
1 chr1_143665257 0 143665257 C T T T T T T T T T T T T T T T T T T T
1 chr1_143669286 0 143669286 G G G G G G G G G G G G A G G G G G G G
1 chr1_143671119 0 143671119 T T T T T T T T T T C T T T T T T T T T
1 chr1_143672592 0 143672592 T T T T T T T T C C C C T T T T T T T T
1 chr1_143672764 0 143672764 C C C C C T C C C C C C C C C C C C C C
1 chr1_143675921 0 143675921 T T T T T T T T G G T T T T T T T T T T
1 chr1_143683929 0 143683929 C C T T C T C C C C C C C C C C C C C C
1 chr1_143695027 0 143695027 C C C C C C C C G G G G C C C C C C C C
1 chr1_143696313 0 143696313 C C G G C G C C C C C C C C C C C C C C
1 chr1_143699366 0 143699366 A A A A A A A A A G G G A A A A A A A A
1 chr1_143706793 0 143706793 G G G G G G G G G G G G G G G G A G G G
1 chr1_143710442 0 143710442 T T T T T T T T C C C C T T T T T T T T
1 chr1_143712653 0 143712653 G G C C C G G G G G G G G G G G G G G G
1 chr1_143715784 0 143715784 A A A A A A A A A A A A A A A A A T A A
1 chr1_143719685 0 143719685 T T T T T T T T C T T T T T T T T T T T
1 chr1_143722214 0 143722214 T T A T T T T T T T T T T T T T T T T T
1 chr1_143724771 0 143724771 C C C C C C C C C C C C C T C C C C C C
1 chr1_143727298 0 143727298 C C C C C C C C C C C C C C T T T T C C
1 chr1_143731801 0 143731801 C C C C C C C C T T T T C C C C C C C C
1 chr1_143738428 0 143738428 C C C T C T C C C C C C C C C C C C C C
1 chr1_143742553 0 143742553 C C C C C C C C C C C C C C C C G G C C
1 chr1_143755138 0 143755138 A A A A A A A A C C C C A A A A A A A A
1 chr1_143755380 0 143755380 C T C C C C C C C C C C C C C C C C C C
1 chr1_143755785 0 143755785 T T T T T T T T C C C C T T T T T T T T
1 chr1_143763053 0 143763053 A G G G G G G G G G G G G G G G G G G G
1 chr1_143776695 0 143776695 C C C C C C C C T T T T C C C C C C C C
1 chr1_143776780 0 143776780 T T T T T T T T C C C C T T T T T T T T
1 chr1_143785465 0 143785465 T T C C C T T T C C C C C C C C C C T T
1 chr1_143787381 0 143787381 G G G G G G G G G G G G A G G G G G G G
1 chr1_143792220 0 143792220 G G G G G G G G G G G G G G A A G G G G
1 chr1_143794796 0 143794796 C C C C C C C C C C C C C T C C C C C C
1 chr1_143804704 0 143804704 G G G G G G G G A A A A G G G G G G G G
1 chr1_143811218 0 143811218 T T T T C T T T T T T T T T T T T T T T
1 chr1_143827041 0 143827041 T T T T T T T T C C C T T T T T T T T T
1 chr1_143828545 0 143828545 C C C C C C C C C C C C C G G G G G C C
1 chr1_143831904 0 143831904 G G T T T T G G G G G G G G G G G G G G
1 chr1_143832034 0 143832034 C C C C C C C C C T C C C C C C C C C C
1 chr1_143837868 0 143837868 G G G G G G G G G G A A G G G G G G G G
1 chr1_143840619 0 143840619 G G G G A G G G G G G G G G G G G G G G
1 chr1_143840907 0 143840907 T T T T T T T T C C C C T T T T T T T T
1 chr1_143848973 0 143848973 T T T T G G T T T T T T T T T T T T T T
1 chr1_143858423 0 143858423 C C T T C T C C C C C C C C C C C C C C
1 chr1_143859163 0 143859163 C C C C C C C C C C C C C T C C C C C C
1 chr1_143859863 0 143859863 A A A A A A G G A A A A A A A A A A A A
1 chr1_143864177 0 143864177 C C T T C C C C C C C C C C C C C C C C
1 chr1_143864406 0 143864406 C C C C C C C C A A A A C C C C C C C C
1 chr1_143865312 0 143865312 C C C C A C C C C C C C C C C C C C C C
1 chr1_143866227 0 143866227 A G G G G G A A A A A A G G G G G G G G
1 chr1_143879539 0 143879539 C C C C C T C C C C C C C C C C C C C C
1 chr1_143879606 0 143879606 T T T T T T T T T T T T C T C C C C T T
1 chr1_143884681 0 143884681 T T T T T T T T A A A A T T T T T T T T
1 chr1_143891789 0 143891789 A A A A A A A A A A A A A A G G G G A A
1 chr1_143896385 0 143896385 G G G G G G G G T T T T G G T T G G G G
1 chr1_143901018 0 143901018 C C C C C C C C C T C C C C C C C C C C
1 chr1_143909285 0 143909285 C C C C C C C C C C C T C C C C C C C C
1 chr1_143911396 0 143911396 C C C C C C C C T T T T C C C C C C C C
1 chr1_143914689 0 143914689 A C C C C C C C C C C C C C C C C C C C
1 chr1_143922742 0 143922742 G G G G G G G G G G G G G G T T G G G G
1 chr1_143922780 0 143922780 T T T T T T T T T T T T A A T T T T T T
1 chr1_143933729 0 143933729 G G G G G G G G A A A A G G A A G G G G
1 chr1_143939748 0 143939748 C C C C C C C C C C C T C C C C C C C C
1 chr1_143939951 0 143939951 G G G G G G G G A A A A G G G G G G G G
1 chr1_143941490 0 143941490 C C C C C C C C G G G G C C C C C C C C
1 chr1_143946512 0 143946512 G G G G G G G G G G G G A G G G G G G G
1 chr1_143951790 0 143951790 A A A A A A A A G G G G A A A A A A A A
1 chr1_143968820 0 143968820 C C C C C C C C C T C T C C C C C C C C
1 chr1_143974602 0 143974602 C C C T C C C C C C C C C C C C C C C C
1 chr1_143980658 0 143980658 A G G G G G G G G G G G A A G G G G A A
1 chr1_143982860 0 143982860 T T C C C C T T C C C C C C C C C C T T
1 chr1_143987696 0 143987696 C C C C C C C C T T T T C C C C C C C C
1 chr1_143999356 0 143999356 A A G G G G G G G G G G G G G G G G A A
1 chr1_144008480 0 144008480 G G G G G G G G G G G G A G G G G G G G
1 chr1_144008971 0 144008971 G G G G G G G G G G G G G G C C G G G G
1 chr1_144019035 0 144019035 T T C T T T T T C C C C T T T T T T T T
1 chr1_144023624 0 144023624 C C C C C C C C C C C C C C T T C C C C
1 chr1_144029142 0 144029142 C C C C C C C C C C C C T T C C C C C C
1 chr1_144039195 0 144039195 C C C C C C C C C C C C C C C C C G C C
1 chr1_144057214 0 144057214 G G A A G G G G G G G G G G G G G G G G
1 chr1_144059477 0 144059477 G G G G G G G G A A A A G G G G G G G G
1 chr1_144066519 0 144066519 A C A A A A A A A A A A A A A A A A A A
1 chr1_144078833 0 144078833 C C C C C C C C C C C C C T C C C C C C
1 chr1_144079983 0 144079983 G G A A A A G G A A A A A A A A A A G G
1 chr1_144081814 0 144081814 C C C C C C C C T T T T C C C C C C C C
1 chr1_144085545 0 144085545 C C C C T T C C C C C C C C C C C C C C
1 chr1_144091788 0 144091788 C C C C C C C C C C C C C C T T C C C C
1 chr1_144094382 0 144094382 C C C C T T C C C C C C C T C C C C C C
1 chr1_144098489 0 144098489 G G G G G G G G C C C C G G G G G G G G
1 chr1_144108176 0 144108176 A A G G A A A A A A A A A A A A A A A A
1 chr1_144118882 0 144118882 C C T T T T C C C C C C C C C C C C C C
1 chr1_144127364 0 144127364 T T T T T T T T G T T T T T T T T T T T
1 chr1_144131562 0 144131562 C C C C C C C C G G G G C C C C C C C C
1 chr1_144134339 0 144134339 T T T T T T G G T T T T T T T T T T T T
1 chr1_144134459 0 144134459 T T T T T T T T C C C C T T T T T T T T
1 chr1_144140435 0 144140435 G G G G G G G G G G G G A G G G G G G G
1 chr1_144147810 0 144147810 C C C C C C C C C C C C C C T T T T C C
1 chr1_144160174 0 144160174 G G G G G G G G A A A A G G G G G G G G
1 chr1_144161797 0 144161797 C C C C C C T T C C C C C C C C C C C C
1 chr1_144161840 0 144161840 G G A A A G G G G G G G G G G G G G G G
1 chr1_144173270 0 144173270 C C C C C C C C G G G G C C C C C C C C
1 chr1_144177728 0 144177728 C C C C C C C C C C C C C T C C C C C C
1 chr1_144180362 0 144180362 C C C C C C C C C C C C C C T T C C C C
1 chr1_144182411 0 144182411 C C T T C C C C T T T T C C C C C C C C
1 chr1_144186898 0 144186898 T T T T T T T T C C C C T T T T T T T T
1 chr1_144192251 0 144192251 A A A A A A G G A A A A A A A A A A A A
1 chr1_144199753 0 144199753 C C C C C T C C C C C C C C C C C C C C
1 chr1_144200744 0 144200744 A A A A A A A A A A A A A A A A G G A A
1 chr1_144205788 0 144205788 T T T T T T T T T T T T G T T T T T T T
1 chr1_144214676 0 144214676 T T T T T T T T T T T T G T T T G G T T
1 chr1_144215494 0 144215494 A A A A A A A A A A A A A A A A C C A A
1 chr1_144216947 0 144216947 T T T T T T T T G G G G T T T T T T T T
1 chr1_144217757 0 144217757 C C C C C C C C T T T T C C C C C C C C
1 chr1_144221229 0 144221229 T T C C T T T T T T T T T T T T T T T T
1 chr1_144227518 0 144227518 C C C C C T C C C C C C C C C C C C C C
1 chr1_144233257 0 144233257 A A A A A A G G A A A A A A A A A A A A
1 chr1_144234009 0 144234009 C C C C C C C C C C C T C C C C C C C C
1 chr1_144235217 0 144235217 C C T T C C C C C C C C C C C C C C C C
1 chr1_144243819 0 144243819 C C C C C C C C C G C G C C C C C C C C
1 chr1_144244496 0 144244496 A A G G A G A A A A A A A A A A A A A A
1 chr1_144247207 0 144247207 A A A A A A A A A A A A A C A A A A A A
1 chr1_144249784 0 144249784 T T T T T T T T A A A A T T T T T T T T
1 chr1_144251705 0 144251705 T T T T T T C C T T T T T T T T T T T T
1 chr1_144257683 0 144257683 T T T T G T T T T T T T T T T T T T T T
1 chr1_144258036 0 144258036 T T T T T T T T T T T T G T T T T T T T
1 chr1_144259777 0 144259777 G G G G G G G G G G G G G G A G G G G G
1 chr1_144264751 0 144264751 A A A A A A A A G G G G A A A A A A A A
1 chr1_144265914 0 144265914 G G G G G G G G G G G G A G G G G G G G
1 chr1_144267430 0 144267430 A A G G G G A A G G G G G G G G G G A A
1 chr1_144283785 0 144283785 T T T T T T T T A A A A T T T T T T T T
1 chr1_144284287 0 144284287 T T G G T T T T T T T T T T T T T T T T
1 chr1_144293318 0 144293318 G G G G G G G G G G A G G G G G A A G G
1 chr1_144293375 0 144293375 C C C C C C C C A C C C C C C C C C C C
1 chr1_144301790 0 144301790 G G G G G G G G G G G G G G G G A G G G
1 chr1_144304010 0 144304010 C C C C C C T T C C C C C C C C C C C C
1 chr1_144305234 0 144305234 T T T T T T T T T T T T C T T T T T T T
1 chr1_144305330 0 144305330 G G G G G G G G G G G G G G G G A A G G
1 chr1_144308032 0 144308032 G G G G G G G G G G G G A G G G G G G G
1 chr1_144325324 0 144325324 T T C C C C T T C C C C C C C T C C T T
1 chr1_144339711 0 144339711 T T T T T T T T C T T T T T T T T T T T
1 chr1_144342542 0 144342542 T T T T C C T T T T T T T T T T T T T T
1 chr1_144345056 0 144345056 A A A A A A A A A A A A C C A A A A A A
1 chr1_144348134 0 144348134 C C C C C C C C A C C C C C C C C C C C
1 chr1_144356120 0 144356120 G G G G G G G G A A A A G G G G G G G G
1 chr1_144375137 0 144375137 A A A A A A A A A A A A A A G G A A A A
1 chr1_144375425 0 144375425 A A A A A A A A A A A A A A A A C C A A
1 chr1_144378737 0 144378737 G G G G A A G G G G G G G G G G G G G G
1 chr1_144382016 0 144382016 C C C C C C C C G G G G C C C C C C C C
1 chr1_144392772 0 144392772 A A G G G G A A G G G G G G G G G G A A
1 chr1_144400161 0 144400161 C C T T T T C C T T T T T T T T T T C C
1 chr1_144400257 0 144400257 T T C C C C T T C C C C T T T T T T T T
1 chr1_144402195 0 144402195 G G C C C C G G C C C C C C C C C C G G
1 chr1_144411295 0 144411295 T T T T T T T T T T T T C C C C C C T T
1 chr1_144414838 0 144414838 T T C C C C T T T T T T T T T T T T T T
1 chr1_144425344 0 144425344 G G G G G G G G G G G G G G G G A A G G
1 chr1_144444076 0 144444076 G G G G G G G G G G G G A G G G G G G G
1 chr1_144450403 0 144450403 G G G G G G G G A A A A G G G G G G G G
1 chr1_144450570 0 144450570 A A A A A A A A G G G G A A A A A A A A
1 chr1_144454393 0 144454393 A A T T T T A A A A A A A A A A A A A A
1 chr1_144459622 0 144459622 C C C C C C C C T T T T C C C C C C C C
1 chr1_144462814 0 144462814 T T A A A A T T A A A A A A A A A A T T
1 chr1_144462848 0 144462848 G G G G G G G G T T T T G G G G G G G G
1 chr1_144463413 0 144463413 G G G G G G G G T T T T G G G G G G G G
1 chr1_144464507 0 144464507 G G G G G G G G G T G G G G G G G G G G
1 chr1_144468596 0 144468596 C C C C C C C C C C C C C T C C C C C C
1 chr1_144477488 0 144477488 G G G G G G G G A G A G G G G G G G G G
1 chr1_144480696 0 144480696 C C C C C C C C C C C C T T C C C C C C
1 chr1_144494213 0 144494213 C C C C C C C C G G G G C C C C C C C C
1 chr1_144495040 0 144495040 C C C C C C C C C C C T C C C C C C C C
1 chr1_144498661 0 144498661 G G T T T T G G G G G G G G G G G G G G
1 chr1_144502062 0 144502062 T T T T T T T T T T T T C T T T T T T T
1 chr1_144503361 0 144503361 C C C C C C C C C C C C C C T T C C C C
1 chr1_144503727 0 144503727 A A A A A A A A A A A A G G G G A A A A
1 chr1_144508036 0 144508036 G G G G G G G G C C C C G G G G G G G G
1 chr1_144513919 0 144513919 G G A A A A G G A A A A A A A A A A G G
1 chr1_144515873 0 144515873 C T C C C C C C C C C C T T T T C C C C
1 chr1_144518185 0 144518185 T T C C T T T T T T T T T T T T T T T T
1 chr1_144518190 0 144518190 A A A A A A A A A A A A A G A A A A A A
1 chr1_144520281 0 144520281 T T T T T T T T C C C C T T T T T T T T
1 chr1_144530305 0 144530305 G G G G G G G G A A A A G G G G G G G G
1 chr1_144542055 0 144542055 A A A A T T A A A A A A A A A A A A A A
1 chr1_144542415 0 144542415 A A A A A A A A A G A A A A A A A A A A
1 chr1_144547413 0 144547413 G G G G G G G G G G A G G G G G G G G G
1 chr1_144549245 0 144549245 T T C C C C T T C C C C C C C C C C T T
1 chr1_144549795 0 144549795 A A A A A A A A G G G G A A A A A A A A
1 chr1_144562622 0 144562622 C C C C C C C C C C C C C T C C C C C C
1 chr1_144563281 0 144563281 C C C C C C C C G G G G C C C C C C C C
1 chr1_144564776 0 144564776 A A G G G G A A A A A A A A A A A A A A
1 chr1_144564934 0 144564934 G G G G G G G G G G G G G G G G T T G G
1 chr1_144571895 0 144571895 C C C C C C C C G G G G C C C C C C C C
1 chr1_144575025 0 144575025 C C C C C C C C A A A A C C C C C C C C
1 chr1_144584657 0 144584657 C C C C C C C C C C C C C T C C C C T T
1 chr1_144591428 0 144591428 G G G G G G G G A G A G G G G G G G G G
1 chr1_144592516 0 144592516 A A A A A A A A G G G G A A A A A A A A
1 chr1_144592636 0 144592636 A A C C A A A A A A A A A A A A A A A A
1 chr1_144593100 0 144593100 A A G G G G A A A A A A A A A A A A A A
1 chr1_144599390 0 144599390 A G G G G G G G G G G G G G G G G G G G
1 chr1_144600093 0 144600093 C C C C C C C C C C C T C C C C C C C C
1 chr1_144602512 0 144602512 G G G G G G G G G G G G G G A A G G G G
1 chr1_144610685 0 144610685 G G G G G G G G G T G G G G G G G G G G
1 chr1_144620849 0 144620849 T T T T T T T T C C C C T T T T T T T T
1 chr1_144632843 0 144632843 A A G G A A A A A A A A A A A A A A A A
1 chr1_144645875 0 144645875 C C C C C T C C C C C C C C C C C C C C
1 chr1_144655865 0 144655865 C C C C C C C C T T T T T T T T T T C C
1 chr1_144664741 0 144664741 G G G G G G G G G G G G G G G G C G G G
1 chr1_144665910 0 144665910 C C C C C C C C C C C C A C C C C C C C
1 chr1_144669883 0 144669883 G G G G G G G G G G G G A A G G G G G G
1 chr1_144680470 0 144680470 C C G G G G C C C C C C C C C C C C C C
1 chr1_144682920 0 144682920 G G G G G G G G A A A A G G G G G G G G
1 chr1_144702572 0 144702572 G G G G G G G G A A A A G G G G G G G G
1 chr1_144709096 0 144709096 T T T T T T T T T T T T C C C C T T T T
1 chr1_144716251 0 144716251 T T T T T T T T T T T T C C C C T T T T
1 chr1_144717882 0 144717882 T T T T T T T T T T T T T T T T A A T T
1 chr1_144726499 0 144726499 T T G G G G G G G G G G G G G G G G G G
1 chr1_144731299 0 144731299 G G G G G G G G A A A A G G G G G G G G
1 chr1_144757095 0 144757095 T T T T T T T T G G G G T T T T T T T T
1 chr1_144770486 0 144770486 T T T T T T T T T T T T C T T T T T T T
1 chr1_144771432 0 144771432 G G A A A A G G A A A A A A A A A A G G
1 chr1_144776905 0 144776905 A A A A A T A A A A A A A A A A A A A A
1 chr1_144777540 0 144777540 T T C C T T T T T T T T T T T T T T T T
1 chr1_144800320 0 144800320 A G G G G G G G G G G G G G G G G G G G
1 chr1_144823200 0 144823200 G G G G G G G G G G G G G G A A G G G G
1 chr1_144824082 0 144824082 T T T T T T T T T T T T C T T T T T T T
1 chr1_144828521 0 144828521 A A A A A A A A G G G G A A A A A A A A
1 chr1_144834356 0 144834356 T T T T T T T T C T C T T T T T T T T T
1 chr1_144839228 0 144839228 C C C C C C C C C T C C C C C C C C C C
1 chr1_144839988 0 144839988 G G G G G G G G G G G G C G G G G G G G
1 chr1_144865547 0 144865547 T T T T T T T T T T T T T T T T C C T T
1 chr1_144872965 0 144872965 T T T T C T T T T T T T T T T T T T T T
1 chr1_144873702 0 144873702 C C C C C C C C G G G G C C C C C C C C
1 chr1_144874540 0 144874540 T T T T T T T T G G G G T T T T T T T T
1 chr1_144877093 0 144877093 A A A A A A A A A A A A A C A A A A A A
1 chr1_144878313 0 144878313 G G G G G G G G G G G G G T G G G G G G
1 chr1_144879537 0 144879537 G G G G G G G G G G G G G G A G G G G G
1 chr1_144883618 0 144883618 T T G G G G T T T T T T T T T T T T T T
1 chr1_144891224 0 144891224 G G G G G G G G G G G G G G G G A G G G
1 chr1_144894088 0 144894088 G G G G G G G G A A A A G G G G G G G G
1 chr1_144897740 0 144897740 C C C C C C C C C C C C C G C C C C C C
1 chr1_144897834 0 144897834 T T T T T T T T C T C C T T T T T T T T
1 chr1_144914643 0 144914643 T T G G G G T T T T T T T T T T T T T T
1 chr1_144919045 0 144919045 G G G G G G A A G G G G G G G G G G G G
1 chr1_144920705 0 144920705 C C C C C C C C C C C C C T C C C C C C
1 chr1_144928889 0 144928889 C C C C C C C C C C C C C C T T C C C C
1 chr1_144934706 0 144934706 C C C C C C C C C T C C C C C C C C C C
1 chr1_144936023 0 144936023 G G G G A G G G G G G G G G G G G G G G
1 chr1_144937256 0 144937256 T T T T T T T T G G G G T T T T T T T T
1 chr1_144937459 0 144937459 C C C C C C C C C C C C C C C C T T C C
1 chr1_144942114 0 144942114 G G G G G G G G C C C C G G G G G G G G
1 chr1_144948024 0 144948024 G G G G G G G G C C C C G G G G G G G G
1 chr1_144949101 0 144949101 T T T T T T T T T T T T A A A A A A T T
1 chr1_144949232 0 144949232 T T C T T T T T T T T T T T T T T T T T
1 chr1_144952948 0 144952948 G G G G G G G G G G G G G G G G T T G G
1 chr1_144959008 0 144959008 A G A A A A A A A A A A A A A A A A G G
1 chr1_144960635 0 144960635 C C A A A A C C A A A A A A A A A A C C
1 chr1_144961958 0 144961958 C C T T C T C C C C C C C C C C C C C C
1 chr1_144967031 0 144967031 C C C C C C C C C C C C C C C C T T C C
1 chr1_144972377 0 144972377 A G A A A A A A A A A A A A A A A A G G
1 chr1_144986516 0 144986516 A T A A A A A A A A A A A A A A A A A A
1 chr1_144989069 0 144989069 C C C C C C C C C C C C C C C C A A C C
1 chr1_144993547 0 144993547 G G G G G G G G A A A A G G G G G G G G
1 chr1_144999753 0 144999753 A A A A A A A A G G G G A A A A A A A A
1 chr1_145000803 0 145000803 C C C C C C C C C T C C C C C C C C C C
1 chr1_145004406 0 145004406 C C C C C C C C C C C C C C C C C G C C
1 chr1_145005944 0 145005944 A A A A A A A A G G G G A A A A A A A A
1 chr1_145008474 0 145008474 A A A A A A A A A G A A A A A A A A A A
1 chr1_145018467 0 145018467 C C C C C C C C T T T T C C C C C C C C
1 chr1_145019814 0 145019814 A A A A A A A A G G G G A A A A A A A A
1 chr1_145021574 0 145021574 G G G G G G G G A G A G G G G G G G G G
1 chr1_145024381 0 145024381 T T T T T T T T T T T T T T T T A A T T
1 chr1_145027981 0 145027981 C C C C C C C C C C C C G G G G G G C C
1 chr1_145032650 0 145032650 T T T T T T T T C C C C T T T T T T T T
1 chr1_145032792 0 145032792 T T T T T T T T C C C C T T T T T T T T
1 chr1_145035991 0 145035991 C C C C C C C C C C A C C C C C C C C C
1 chr1_145043192 0 145043192 A A A A A A A A G G G G A A A A A A A A
1 chr1_145044647 0 145044647 G G G G G G G G A A A A G G G G G G G G
1 chr1_145053812 0 145053812 A A A A A A A A A A A A A A G G A A A A
1 chr1_145084006 0 145084006 A A G G G G A A G G G G G G G G G G A A
1 chr1_145094556 0 145094556 G G G G G G G G A A A A G G G G G G G G
1 chr1_145096976 0 145096976 A A A A A A A A T T T T A A A A A A A A
1 chr1_145098692 0 145098692 G G G G G G G G A A A A G G G G G G G G
1 chr1_145098912 0 145098912 G G G G G G G G C C C C G G G G G G G G
1 chr1_145100434 0 145100434 T T A A A A T T T T T T T T T T T T T T
1 chr1_145106325 0 145106325 G G G G G G G G G G G G A G G G G G G G
1 chr1_145112629 0 145112629 G G G G G G G G G G G G A G G G G G G G
1 chr1_145113856 0 145113856 C C C C C C C C C C C C C T C C C C C C
1 chr1_145128140 0 145128140 A A A A A A A A G G G G A A A A A A A A
1 chr1_145130233 0 145130233 G G G G G G G G G G G G A G G G G G G G
1 chr1_145132683 0 145132683 T T T T T T T T T T T T T T C C T T T T
1 chr1_145147810 0 145147810 C C C C C T C C C C C C C C C C C C C C
1 chr1_145150403 0 145150403 A A A A A A A A A A A A A A A A C C A A
1 chr1_145155009 0 145155009 T T T T C T T T T T T T T T T T T T T T
1 chr1_145158934 0 145158934 T T C C C T T T T T T T T T T T T T T T
1 chr1_145164432 0 145164432 G G G G G G A A G G G G G G G G G G G G
1 chr1_145165522 0 145165522 C C C C C T C C C C C C C C C C C C C C
1 chr1_145167923 0 145167923 C C C C C C C C T T T T C C C C T T C C
1 chr1_145170518 0 145170518 G G G G G G G G G G G G G G A G G G G G
1 chr1_145173311 0 145173311 C C C C C C C C C C C C C T C C C C C C
1 chr1_145176332 0 145176332 C C C C C C C C T T T T C C C C C C C C
1 chr1_145181142 0 145181142 C C C C C C C C C C C C C C C C C T C C
1 chr1_145187594 0 145187594 C C C C C C C C T T T T C C C C C C C C
1 chr1_145190827 0 145190827 G G G G G G G G G G G G G G A A G G G G
1 chr1_145196601 0 145196601 C C C C A C C C C C C C C C C C C C C C
1 chr1_145196656 0 145196656 T T T T T T T T T T T T C T T T T T T T
1 chr1_145198422 0 145198422 C C C C G G C C C C C C C C C C C C C C
1 chr1_145225492 0 145225492 T T T T T T T T T T T T T T T T C C T T
1 chr1_145229787 0 145229787 G G G G G G C C G G G G G G G G G G G G
1 chr1_145231404 0 145231404 T T T T T T T T T T T T C T T T T T T T
1 chr1_145261310 0 145261310 C C C C C C C C T T T T C C C C C C C C
1 chr1_145261850 0 145261850 G G A A A A G G A A A A A A A A A A G G
1 chr1_145266014 0 145266014 A A A A A G A A A A A A A A A A A A A A
1 chr1_145275176 0 145275176 T T T T G T T T T T T T T T T T T T T T
1 chr1_145280049 0 145280049 C C C C C C C C T T T T C C C C C C C C
1 chr1_145286594 0 145286594 G G T T T T G G G G G G G G G G G G G G
1 chr1_145287057 0 145287057 A A A A A A A A A A A A A A G G A A A A
1 chr1_145290334 0 145290334 A A A A A A A A G G G G A A A A A A A A
1 chr1_145292085 0 145292085 G G G G G G G G G G G G G G G G A A G G
1 chr1_145294395 0 145294395 T T C C T T T T T T T T T T T T T T T T
1 chr1_145320288 0 145320288 T T T T T T T T T T C T T T T T T T T T
1 chr1_145342476 0 145342476 T T T T T T T T T T C T T T T T T T T T
1 chr1_145350167 0 145350167 G G G G G G G G G G G G A G G G G G G G
1 chr1_145353368 0 145353368 G G G G G G G G G G G G G G C G G G G G
1 chr1_145358314 0 145358314 A A A A A A T T A A A A A A A A A A A A
1 chr1_145360324 0 145360324 C C C C C C T T C C C C C C C C C C C C
1 chr1_145364848 0 145364848 G G G G G G G G G G G G G G G G A A G G
1 chr1_145370644 0 145370644 G G G G G G G G G G G G G G A G G G G G
1 chr1_145373892 0 145373892 C C T T C T C C C C C C C C C C C C C C
1 chr1_145383249 0 145383249 A A A A A A A A A A A A A G G G G G A A
1 chr1_145386774 0 145386774 T T T T T T T T T T T T G G T T T T T T
1 chr1_145388360 0 145388360 C C C C C C C C C C C C C C C C T T C C
1 chr1_145388878 0 145388878 C C C C C T C C C C C C C C C C C C C C
1 chr1_145394053 0 145394053 T T G G G T T T T T T T T T T T T T T T
1 chr1_145395368 0 145395368 C C C C C C C C C C C T C C C C C C C C
1 chr1_145396135 0 145396135 C C C C C C C C C C C C C C C C T T C C
1 chr1_145396138 0 145396138 C T C C C C C C C C C C C C C C C C C C
1 chr1_145397295 0 145397295 A A G G A G A A A G A G A A A A A A A A
1 chr1_145398508 0 145398508 C C C C C C C C G G G G C C C C C C C C
1 chr1_145399474 0 145399474 C C C C C C C C C C C C C C C T C C C C
1 chr1_145401133 0 145401133 A A G G G G A A G G G G G G G G G G A A
1 chr1_145404087 0 145404087 A A A A A G A A A A A A A A A A A A A A
1 chr1_145405922 0 145405922 C C C C C C C C C C C C C T C C C C C C
1 chr1_145408558 0 145408558 A A A A A G A A A A A A A A A A A A A A
1 chr1_145411630 0 145411630 G G G G G G G G A A A A G G G G G G G G
1 chr1_145419560 0 145419560 C C C C C C C C C C C C C G C C C C C C
1 chr1_145419586 0 145419586 G G G G G G G G G G G G G G G G A G G G
1 chr1_145419891 0 145419891 T T T T T T T T C T C T T T T T T T T T
1 chr1_145428788 0 145428788 T T T T T T T T T T T T T T C C T T T T
1 chr1_145436549 0 145436549 A A T T A T A A A A A A A A A A A A A A
1 chr1_145441565 0 145441565 T T T T A T T T T T T T T T T T T T T T
1 chr1_145442042 0 145442042 G G G G G T G G G G G G G G G G G G G G
1 chr1_145461975 0 145461975 C C A A A A C C A A A A A A A A A A C C
1 chr1_145464798 0 145464798 A A A A A A A A A A A A A G A A A A A A
1 chr1_145471267 0 145471267 A A A A A A A A A A A A A A A G A A A A
1 chr1_145479785 0 145479785 G G C C G G G G G G G G G G G G G G G G
1 chr1_145482584 0 145482584 T T C C C C C C C C C C C C C T C T T T
1 chr1_145493702 0 145493702 A A C C C C C C C C C C C C C C C C C C
1 chr1_145505020 0 145505020 G G G G G G G G G G G G A G A G G G G G
1 chr1_145508489 0 145508489 C C C C C C C C C C C C C C C T C C C C
1 chr1_145510037 0 145510037 T T T T T T T T C C C C T T T T T T T T
1 chr1_145520963 0 145520963 C C C C C C C C C T C C C C C C C C C C
1 chr1_145531839 0 145531839 G G C C C C C C C C C C C C C C C C G G
1 chr1_145541359 0 145541359 T T T T C T T T T T T T T T T T T T T T
1 chr1_145544052 0 145544052 C C C C C C C C A A A A C C C C C C C C
1 chr1_145548942 0 145548942 C C C C C C C C A A A A C C C C C C C C
1 chr1_145571980 0 145571980 G G G G G G G G C C C C G G G G G G G G
1 chr1_145574591 0 145574591 T T T T T T T T T T T T A A A A A A T T
1 chr1_145590057 0 145590057 C C C C C C C C T T T T T T T T T T C C
1 chr1_145590100 0 145590100 T T T T T T T T T T G G T T T T T T T T
1 chr1_145593582 0 145593582 G G G G G G G G A G G G G G G G G G G G
1 chr1_145600231 0 145600231 T T C C C C T T T T T T T T T T T T T T
1 chr1_145604198 0 145604198 C C C C C C C C C G C C C C C C C C C C
1 chr1_145608389 0 145608389 G G G G G G G G G G G G A G G G G G G G
1 chr1_145616537 0 145616537 T T C C C C T T C C C C C C C C C C T T
1 chr1_145619203 0 145619203 T T C C C C C C C C C C C C C C C C T T
1 chr1_145643512 0 145643512 G G G G G G G G G G G G A G G G G G G G
1 chr1_145649608 0 145649608 C C C C C C T T C C C C C C C C C C C C
1 chr1_145651109 0 145651109 C C C C C C C C A A A A C C C C C C C C
1 chr1_145658069 0 145658069 A A A A A A A A A A A A C C A A A A A A
1 chr1_145661359 0 145661359 G G G G G G G G G G G G A A G G G G G G
1 chr1_145668143 0 145668143 G G G G G G G G A A A A G G G G G G G G
1 chr1_145675723 0 145675723 A A A A A A A A A C A A A A A A A A A A
1 chr1_145683388 0 145683388 G G G G G G G G A A A A G G G G G G G G
1 chr1_145688914 0 145688914 A A G G A G A A A A A A A A A A A A A A
1 chr1_145693823 0 145693823 C C C C C C C C C C C C C C C T C C C C
1 chr1_145695005 0 145695005 A A A A A G A A A A A A A A A A A A A A
1 chr1_145698160 0 145698160 T T G T T T T T T T T T T T T T T T T T
1 chr1_145703914 0 145703914 G G G G G G G G G G A A G G G G G G G G
1 chr1_145705859 0 145705859 T T T T T T T T T T T T T T G T T T T T
1 chr1_145713852 0 145713852 G G G G G G G G G G G G G G A G G G G G
1 chr1_145714088 0 145714088 C C C C C C C C G G G G C C C C C C C C
1 chr1_145714131 0 145714131 A A A A A A A A A A A A A A A T A A A A
1 chr1_145717818 0 145717818 G G G G G G G G G G A A G G G G G G G G
1 chr1_145718244 0 145718244 T T T T C T T T T T T T T T T T T T T T
1 chr1_145723494 0 145723494 T T T T T T T T C C C C T T T T T T T T
1 chr1_145725739 0 145725739 G G G G C G G G G G G G G G G G G G G G
1 chr1_145728960 0 145728960 C C C C C C C C C C C C C G C C C C C C
1 chr1_145730198 0 145730198 G G A G G G G G G G G G G G G G G G G G
1 chr1_145731394 0 145731394 G G G G G G G G G G G G G G G G A G G G
1 chr1_145732942 0 145732942 G G A A A A G G G G G G G G G G G G G G
1 chr1_145734923 0 145734923 G G G G A G G G G G G G G G G G G G G G
1 chr1_145740076 0 145740076 T T T T T T T T T T T T C T T T T T T T
1 chr1_145744237 0 145744237 T T T T T T T T T T T T T T T T G T T T
1 chr1_145748029 0 145748029 T T T T T T T T T T T T C T T T T T T T
1 chr1_145785805 0 145785805 G G C C G G G G G G G G G G G G G G G G
1 chr1_145793839 0 145793839 A A A A A A A A G G G G A A A A A A A A
1 chr1_145794386 0 145794386 G G G G G G G G G G G G C G G G G G G G
1 chr1_145796538 0 145796538 A A A A A A A A G G A A A A A A A A A A
1 chr1_145807488 0 145807488 G G G G G G G G A A A A G G G G G G G G
1 chr1_145829261 0 145829261 G G G G A G G G G G G G G G G G G G G G
1 chr1_145831171 0 145831171 A A A A A A A A A A A A A A A A G G A A
1 chr1_145831491 0 145831491 C C C C C C C C C C C C C T C C C C C C
1 chr1_145832946 0 145832946 G G A A A A G G A A A A A A A A A A G G
1 chr1_145833195 0 145833195 G G G G G G G G G G G G G G A A G G G G
1 chr1_145872059 0 145872059 G G G G A G G G G G G G G G G G G G G G
1 chr1_145883118 0 145883118 A A A A A A A A A A A A A A G G A A A A
1 chr1_145883193 0 145883193 C C C C C C C C C C C C C C C C T T C C
1 chr1_145904899 0 145904899 C C C C C C C C C C C C T T C T C C C C
1 chr1_145906760 0 145906760 A A A A A A A A A A A A A A A A G G A A
1 chr1_145908750 0 145908750 G G G G G G G G G G G G A G G G G G G G
1 chr1_145921443 0 145921443 C C C C C C C C C C C C C T C C C C C C
1 chr1_145940651 0 145940651 A A A A A A A A G G G G A A A A A A A A
1 chr1_145940926 0 145940926 G G G G G G G G A A A A G G G G G G G G
1 chr1_145945659 0 145945659 G G G G G G G G G G G G A G G G G G G G
1 chr1_145946968 0 145946968 A A G G A A A A A A A A A A A A A A A A
1 chr1_145947244 0 145947244 A A A A A A A A A A A A A A C C A A A A
1 chr1_145949240 0 145949240 G G G G G G G G G G G G A G G G G G G G
1 chr1_145949724 0 145949724 A A A A A A A A C C C C A A A A A A A A
1 chr1_145959535 0 145959535 C C C C C C C C T T T T C C C C C C C C
1 chr1_145960277 0 145960277 G G G G G G G G A A A A G G G G G G G G
1 chr1_145962208 0 145962208 A A A A A A A A A A A A G G A A A A A A
1 chr1_145964905 0 145964905 G G G G G G G G C C C C G G G G G G G G
1 chr1_145968463 0 145968463 G G G G G G G G G G G G G T G G G G G G
1 chr1_145969862 0 145969862 A A G G A G A A A A A A A A A A A A A A
1 chr1_145972369 0 145972369 A A A A A A A A A A A A G G A A A A A A
1 chr1_145982812 0 145982812 C C C C C C C C C C C C C T C C C C C C
1 chr1_145984431 0 145984431 C C C C C C C C C T C C C C C C C C C C
1 chr1_145988433 0 145988433 C C C C C T C C C C C C C C C C C C C C
1 chr1_145993634 0 145993634 G G G G G G G G G G G G G G A G G G G G
1 chr1_146007098 0 146007098 C C C C C C C C C C C C C C C C C G C C
1 chr1_146023817 0 146023817 A A A A A A A A A G G G A A A A A A A A
1 chr1_146028289 0 146028289 T T T T T T T T T T T T C T T T T T T T
1 chr1_146033493 0 146033493 T T T T T T T T T T T T T T C C T T T T
1 chr1_146047554 0 146047554 C C C C C C C C C C C C C C C C T T C C
1 chr1_146057185 0 146057185 T T T T T T T T T T T T T T A A T T T T
1 chr1_146060578 0 146060578 T T T T T T T T T T T T C T T T T T T T
1 chr1_146089845 0 146089845 G G G G G G G G A A A A G G G G G G G G
1 chr1_146107889 0 146107889 T T G G G G T T T T T T T T T T T T T T
1 chr1_146121548 0 146121548 G G G G G G G G C C C C G G G G G G G G
1 chr1_146125579 0 146125579 A G G G G G G G G G G G G G G G G G G G
1 chr1_146130922 0 146130922 A A A A A A A A G G G G A A A A A A A A
1 chr1_146131947 0 146131947 G G G G G G G G G G G G G G G G A G G G
1 chr1_146139506 0 146139506 G G G G G G G G G G G G G G C C G G G G
1 chr1_146147362 0 146147362 A A G G G G A A A A A A A A A A A A A A
1 chr1_146160655 0 146160655 A A A A A A A A A A A A A A G G A A A A
1 chr1_146166225 0 146166225 C C C C C C C C C T T T C C C C C C C C
1 chr1_146172206 0 146172206 G G G G G G G G G G G G A A A A A A G G
1 chr1_146174370 0 146174370 G G G G G G G G A G A A G G G G G G G G
1 chr1_146174546 0 146174546 C C C C C C C C C T C C C C C C C C C C
1 chr1_146190026 0 146190026 C C C C C C T T C C C C C C C C C C C C
1 chr1_146190306 0 146190306 T T T T T T T T T T A T T T T T T T T T
1 chr1_146192012 0 146192012 T T T T T T T T G T T T T T T T T T T T
1 chr1_146192543 0 146192543 G G G G G G G G G T G T G G G G G G G G
1 chr1_146194727 0 146194727 T T T T T T T T G G G G T T T T T T T T
1 chr1_146196312 0 146196312 C C C C C C C C C C C C T T T T T T T T
1 chr1_146196394 0 146196394 C C C C C C C C G G G G C C C C C C C C
1 chr1_146199120 0 146199120 C C C G C C C C C C C C C C C C C C C C
1 chr1_146199255 0 146199255 C C C C C C C C C C C C C C C T C C C C
1 chr1_146199893 0 146199893 G G G G G G G G A A A A G G G G G G G G
1 chr1_146202627 0 146202627 T T G T T T T T T T T T T T T T T T T T
1 chr1_146203339 0 146203339 G G A G G G G G G G G G G G G G G G G G
1 chr1_146203423 0 146203423 C C C C C C C C C C C C C C C T C C C C
1 chr1_146203425 0 146203425 C C C C C C C C T T T T C C C C C C C C
1 chr1_146213397 0 146213397 G G G G G G G G A G G G G G G G G G G G
1 chr1_146220513 0 146220513 C C C C C C C C C T T T C C C C C C C C
1 chr1_146221219 0 146221219 C C C C C C C C C C C C C C C G C C C C
1 chr1_146233450 0 146233450 T T A T T T T T T T T T T T T T T T T T
1 chr1_146236411 0 146236411 G G G G G G G G G G G G A G G G G G G G
1 chr1_146245836 0 146245836 A A A G A A A A A A A A A A A A A A A A
1 chr1_146247572 0 146247572 G G G G G G G G G G G G G G A G G G G G
1 chr1_146256329 0 146256329 T T T T T T T T T T T T T T C T T T T T
1 chr1_146257856 0 146257856 C C C T C C C C C C C C C C C C C C C C
1 chr1_146267784 0 146267784 G G G G G G G G G G G G G G G G A A G G
1 chr1_146276351 0 146276351 A A A A A A A A G G G G A A A A A A A A
1 chr1_146277515 0 146277515 C C C C C C C C C C C C G G G G G G C C
1 chr1_146277993 0 146277993 G G G G G G G G G G G G A G G G G G G G
1 chr1_146285698 0 146285698 G G G G G G G G A A A A G G G G G G G G
1 chr1_146290302 0 146290302 A A A A A C A A A A A A A A A A A A A A
1 chr1_146300762 0 146300762 C C C C C C C C C C C C C C C C C T C C
1 chr1_146301086 0 146301086 C C C C C C C C C C C C C T C C C C C C
1 chr1_146303297 0 146303297 A A T T A T A A T T T T A A A A A A A A
1 chr1_146304241 0 146304241 C C C C C C C C C C C C C C C C G G C C
1 chr1_146317222 0 146317222 A A A A A A A A T T T T A A A A A A A A
1 chr1_146318135 0 146318135 C C C C C C C C C C C C C C C C C T C C
1 chr1_146319993 0 146319993 T T T T T T T T G G G T T T T T T T T T
1 chr1_146326359 0 146326359 G G G G G G G G G G G G G G A A G G G G
1 chr1_146331913 0 146331913 T T T T T T T T C C C T T T T T T T T T
1 chr1_146332068 0 146332068 C C C C C C C C T T T T C C C C C C C C
1 chr1_146351635 0 146351635 C C T T T T T T T T T T T T T T T T T T
1 chr1_146358359 0 146358359 A A A A A A A A G G G G A A A A A A A A
1 chr1_146365477 0 146365477 A A A A G G A A A A A A A A A A A A A A
1 chr1_146372210 0 146372210 A A A A T T A A A A A A A A A A A A A A
1 chr1_146377877 0 146377877 C C C C C T C C C C C C C C C C C C C C
1 chr1_146381581 0 146381581 G G G G G G G G A A A A G G G G G G G G
1 chr1_146391306 0 146391306 A A A A A A A A A A A A A G A A A A A A
1 chr1_146396022 0 146396022 A A A G G G A A A A A A A A A A A A A A
1 chr1_146398588 0 146398588 T T C T C C T T T T T T T T T T T T T T
1 chr1_146423160 0 146423160 C C C C C C C C C C C C A C C C C C C C
1 chr1_146425957 0 146425957 A A A A A A A A A A A A A G A A A A A A
1 chr1_146432613 0 146432613 G G G G G G G G A A A A G G G G G G G G
1 chr1_146433969 0 146433969 C C C C C C C C C C C C T T C C C C C C
1 chr1_146438716 0 146438716 C C C C C G C C C C C C C C C C C C C C
1 chr1_146440292 0 146440292 T T C C C T T T T T T T T T T T T T T T
1 chr1_146441186 0 146441186 T T C C C C T T C C C C C C C C C C T T
1 chr1_146441325 0 146441325 G G G G G G G G G G G G G G A G G G G G
1 chr1_146442860 0 146442860 A A A A A A A A A A A A G G A A A A A A
1 chr1_146449978 0 146449978 T T T T T T T T T T T T T T T T A T T T
1 chr1_146454275 0 146454275 A A A A A A A A A A A A A A A A G G A A
1 chr1_146455765 0 146455765 C C C C C C C C C C C C C T C C C C C C
1 chr1_146460525 0 146460525 G G G G G G G G A A A A A A G G G G G G
1 chr1_146462727 0 146462727 C C C T C C C C C C C C C C C C C C C C
1 chr1_146466340 0 146466340 A A A A A A A A A A A A A A A A G G A A
1 chr1_146480738 0 146480738 A A A A A A A A A A A A A C A A A A A A
1 chr1_146481249 0 146481249 G G G G G G G G A G G G G G G G G G G G
1 chr1_146481947 0 146481947 C C C C C C C C T T T T T T T T T T C C
1 chr1_146482776 0 146482776 T T T T C T T T T T T T C T T T T T T T
1 chr1_146483363 0 146483363 C C C C C C C C C C C C C C C C T T C C
1 chr1_146487923 0 146487923 C C C C C C C C T T T T C C C C C C C C
1 chr1_146491505 0 146491505 G G G G G G G G G G G G C G G G G G G G
1 chr1_146494528 0 146494528 T T T T T T T T C C C C T T T T T T T T
1 chr1_146496143 0 146496143 T T T T T T T T T T T T T T T T G G T T
1 chr1_146499895 0 146499895 T T T T T T T T A A A A T T T T T T T T
1 chr1_146525946 0 146525946 C C C C C C C C C C C C C C T T C C C C
1 chr1_146528439 0 146528439 G G G G G G G G G G G G A A G G G G G G
1 chr1_146537257 0 146537257 C C C C C C C C C C C C T T T T T T C C
1 chr1_146539029 0 146539029 C C C C C C C C T T T T C C C C C C C C
1 chr1_146539495 0 146539495 C C C C C C C C C C C C T T T T T T C C
1 chr1_146552053 0 146552053 T T T T T T T T T T T T T T T T A A T T
1 chr1_146555140 0 146555140 A A A A A A G G A A A A A A A A A A A A
1 chr1_146565463 0 146565463 C C C C C C C C C C C C C T C C C C C C
1 chr1_146570135 0 146570135 C C C C C C C C T T T T C C C C C C C C
1 chr1_146578838 0 146578838 A A A A A A A A G G G G A A A A A A A A
1 chr1_146582857 0 146582857 T T T T T T T T C T T T T T T T T T T T
1 chr1_146585232 0 146585232 G G A A A A G G A A A A A A A A A A G G
1 chr1_146588157 0 146588157 A A A A A A A A A A A A A A A G A A A A
1 chr1_146590942 0 146590942 C C T T T T C C T T T T T T T T T T C C
1 chr1_146594841 0 146594841 C C C C C C C C C C C C T T T T C C C C
1 chr1_146596885 0 146596885 A A A A A A A A A A A A G G G G G G A A
1 chr1_146598347 0 146598347 T T T T T T T T G T T T T T T T T T T T
1 chr1_146602654 0 146602654 C C C C C T C C C C C C C C C C C C C C
1 chr1_146602825 0 146602825 G G G G G G G G G G A A G G G G G G G G
1 chr1_146611472 0 146611472 T T T T T T T T C C C C T T T T T T T T
1 chr1_146622650 0 146622650 C C T T C C C C C C C C C C C C C C C C
1 chr1_146625048 0 146625048 T T T T T T T T A A A A T T T T T T T T
1 chr1_146634040 0 146634040 C C C C C C C C C C C C C T C C C C C C
1 chr1_146636231 0 146636231 C C C C G G C C C C C C C C C C C C C C
1 chr1_146637126 0 146637126 C C C C T T C C C C C C C C C C C C C C
1 chr1_146639922 0 146639922 G G G G A G G G G G G G G G G G G G G G
1 chr1_146644056 0 146644056 C C C C C C C C C C C C C T C C C C C C
1 chr1_146644912 0 146644912 C C C C C C C C A A A A C C C C C C C C
1 chr1_146651609 0 146651609 T T T T T T T T T T T T T T T T C C T T
1 chr1_146651637 0 146651637 A G G G G G A A G G G G G G G G G G A A
1 chr1_146651966 0 146651966 G G G G G G G G C C C C G G G G G G G G
1 chr1_146654433 0 146654433 T T T T T T C C T T T T T T T T T T T T
1 chr1_146657989 0 146657989 C C C C C C C C C T C C C C C C C C C C
1 chr1_146661392 0 146661392 C C C C C C C C C C C C G G G G G G C C
1 chr1_146662672 0 146662672 G G G G G G G G G G G G G G G G A G G G
1 chr1_146666582 0 146666582 A A A A A A A A G G G G A A A A A A A A
1 chr1_146666813 0 146666813 C C T T T T T T T T T T T T T T T T C C
1 chr1_146673837 0 146673837 A A A A A A A A A A A A A G A A A A A A
1 chr1_146674111 0 146674111 G G A G G G G G G G G G G G G G G G G G
1 chr1_146680882 0 146680882 A A A A A C A A A A A A A A A A A A A A
1 chr1_146700486 0 146700486 G G G G G G G G G G G G G G C C G G G G
1 chr1_146709349 0 146709349 A A A A A A A A G G G G A A A A A A A A
1 chr1_146709406 0 146709406 C C C C C C C C A A A A C C C C C C C C
1 chr1_146711319 0 146711319 G G G G T T G G G G G G G G G G G G G G
1 chr1_146724644 0 146724644 A A G G G G A A A A A A A A A A A A A A
1 chr1_146727658 0 146727658 G G A A A A G G G G G G G G G G G G G G
1 chr1_146730291 0 146730291 A A A A A A A A A A T T A A A A A A A A
1 chr1_146730343 0 146730343 C C C C C C C C G G G G C C C C C C C C
1 chr1_146734525 0 146734525 C T C C C C T T C C C C C C C C C C C C
1 chr1_146744302 0 146744302 T T T T T T T T T T T T T T C C T T T T
1 chr1_146746124 0 146746124 G G G G G G G G A G A G G G G G G G G G
1 chr1_146746236 0 146746236 G G G G C G G G G G G G G G G G G G G G
1 chr1_146752461 0 146752461 A A C C C C A A C C C C C C C C C C A A
1 chr1_146754281 0 146754281 G G G G G G G G G G G G G G A A G G G G
1 chr1_146758086 0 146758086 T T T T T T T T T T T T T T T T G T T T
1 chr1_146761129 0 146761129 G G G G G G G G G G G G C C G G G G G G
1 chr1_146761836 0 146761836 G G G G G G G G G G G G G G G G A A G G
1 chr1_146763504 0 146763504 C G C C C C C C C C C C C C C C C C G G
1 chr1_146763654 0 146763654 T T C C C C T T C C C C C C C C C C T T
1 chr1_146772252 0 146772252 C C C C C C C C A A A A C C C C C C C C
1 chr1_146775095 0 146775095 C C C C C C C C C C C C C C T T C C C C
1 chr1_146775504 0 146775504 A A G G G G A A G G G G G G G G G G A A
1 chr1_146775906 0 146775906 A A A A A A A A G G G G A A A A A A A A
1 chr1_146778222 0 146778222 A A A A A A A A A A A A A A G G A A A A
1 chr1_146779202 0 146779202 T T T T T T T T T T T T T T C C T T T T
1 chr1_146795207 0 146795207 A A A A A A A A A A A G A A A A A A A A
1 chr1_146800636 0 146800636 T T C C T T T T T T T T T T T T T T T T
1 chr1_146811859 0 146811859 G G G G G G G G G G A G G G G G G G G G
1 chr1_146811896 0 146811896 G G G G G G G G G G G G G G A A G G G G
1 chr1_146812098 0 146812098 C C C T C C C C C C C C C C C C C C C C
1 chr1_146812487 0 146812487 T T T T A T T T T T T T T T T T T T T T
1 chr1_146821937 0 146821937 G G G G G G G G A A A A G G G G G G G G
1 chr1_146822548 0 146822548 G G G G G G G G G G G G G G A A A A G G
1 chr1_146822618 0 146822618 G G G G A A G G G G G G G G G G G G G G
1 chr1_146826342 0 146826342 C C C C C C C C C C C C C C C C T T C C
1 chr1_146834899 0 146834899 C C C C C C C C G G G G C C C C C C C C
1 chr1_146846603 0 146846603 C C A A A A A A A A A A A A A A A A A A
1 chr1_146846973 0 146846973 T T C C C T T T T T T T T T T T T T T T
1 chr1_146850650 0 146850650 C C C C C C C C T T T T C C C C C C C C
1 chr1_146854582 0 146854582 T T A T T T T T T T T T T T T T T T T T
1 chr1_146862200 0 146862200 G G G G G G G G G G G G G G T T G G G G
1 chr1_146874155 0 146874155 C C C C C C C C C C C C A C C C C C C C
1 chr1_146876506 0 146876506 A A T T A A A A A A A A A A A A A A A A
1 chr1_146876793 0 146876793 G G G G G G G G A A A A G G G G G G G G
1 chr1_146882023 0 146882023 C C C C C C C C A A A A C C C C C C C C
1 chr1_146884903 0 146884903 C C C C C C C C G G G G C C C C C C C C
1 chr1_146887173 0 146887173 C C C C C C C C C C C C C C T T C C C C
1 chr1_146894867 0 146894867 C C C C C C C C C C C C C T C C C C C C
1 chr1_146894965 0 146894965 T T C C C C T T C C C C C C C C C C T T
1 chr1_146895015 0 146895015 C C T T C C C C C C C C C C C C C C C C
1 chr1_146904924 0 146904924 G G G G G G G G G G G G A G G G G G G G
1 chr1_146911609 0 146911609 C C C C C C C C C C C C C T C C C C C C
1 chr1_146912792 0 146912792 G G G G G G G G C G C C G G G G G G G G
1 chr1_146913182 0 146913182 G G G G G G G G G G G G G G G G A A G G
1 chr1_146913487 0 146913487 A A A A A G A A A A A A G G G G G G A A
1 chr1_146926791 0 146926791 G G T T G G G G G G G G G G G G G G G G
1 chr1_146931487 0 146931487 G G G G G G G G G G G G G G A A G G G G
1 chr1_146933040 0 146933040 G G G G G G G G A A A A G G G G G G G G
1 chr1_146933588 0 146933588 T T T T T T T T T T T T T T T T G G T T
1 chr1_146933713 0 146933713 A A A A A A A A A A A A A A A A T T A A
1 chr1_146938135 0 146938135 T T T T T T T T T T T T C C C C T T T T
1 chr1_146939777 0 146939777 T T T T T T T T T T T T C C C C C C T T
1 chr1_146947338 0 146947338 T T T T T T T T C C C C T T T T T T T T
1 chr1_146948832 0 146948832 G G A A A G G G G G G G G G G G G G G G
1 chr1_146951718 0 146951718 G G G G G G G G G G G G G T G G G G G G
1 chr1_146952780 0 146952780 G G G G G G A A G G G G G G G G G G G G
1 chr1_146953159 0 146953159 C C C C C C C C T T T T C C C C T T C C
1 chr1_146957101 0 146957101 C C C C C C C C C C C C C C C C C G C C
1 chr1_146959106 0 146959106 C C C C C C C C T T T T C C C C C C C C
1 chr1_146962328 0 146962328 A A A A A A A A A A A A A T A A A A A A
1 chr1_146965532 0 146965532 G G G G G G G G C C C C G G G G G G G G
1 chr1_146969668 0 146969668 C C C C G G C C C C C C C C C C C C C C
1 chr1_146970219 0 146970219 T T T T T T T T T T T T T T C C T T T T
1 chr1_146970262 0 146970262 C C C C T T C C C C C C C C C C C C C C
1 chr1_146971220 0 146971220 G G G G G G G G G G A A G G G G G G G G
1 chr1_146977523 0 146977523 G G G G G G G G G G G G G G G G A A G G
1 chr1_146981341 0 146981341 T T T T T T T T C C C C T T T T T T T T
1 chr1_146987645 0 146987645 G G G G A A G G G G G G G G G G G G G G
1 chr1_146989454 0 146989454 G G G G G G G G A A A A G G G G G G G G
1 chr1_146991222 0 146991222 C C C C C C C C C C C C C C T T C C C C
1 chr1_146996195 0 146996195 G G A A A A G G G G G G G G G G G G G G
1 chr1_146998249 0 146998249 A A A A A A A A A C A A A A A A A A A A
1 chr1_146999499 0 146999499 T T T T T T T T T T T T T T G G T T T T
1 chr1_147006657 0 147006657 G G A A G G G G G G G G G G G G G G G G
1 chr1_147021698 0 147021698 C C C C C C C C G G G G C C C C C C C C
1 chr1_147030978 0 147030978 C C C C C C C C C C C C C C C C C T C C
1 chr1_147046822 0 147046822 G G G G G G G G C C C C G G G G G G G G
1 chr1_147047079 0 147047079 G G G G A G G G G G G G G G G G G G G G
1 chr1_147053961 0 147053961 C C C C C C C C C C C C C C A A C C C C
1 chr1_147065261 0 147065261 C C T T C C C C C C C C C C C C C C C C
1 chr1_147066334 0 147066334 C C C C C C C C C C C C C C C C G G C C
1 chr1_147071185 0 147071185 T T T T T T T T T T T T C T T T T T T T
1 chr1_147091717 0 147091717 T T T T T T T T G G G G T T T T T T T T
1 chr1_147092789 0 147092789 G G G G G G G G T T T T G G G G G G G G
1 chr1_147099680 0 147099680 T T T T T T T T T T T T A A T T A A T T
1 chr1_147103092 0 147103092 T T T T T T T T T T T T T T T T G G T T
1 chr1_147116084 0 147116084 T T T T T T T T T T T T G T T T T T T T
1 chr1_147116485 0 147116485 G G G G A A G G G G G G G G G G G G G G
1 chr1_147136945 0 147136945 C C C C C C C C C T C C C C C C C C C C
1 chr1_147155963 0 147155963 A A A A A A A A G G G G A A A A A A A A
1 chr1_147160556 0 147160556 G G A G G G G G G G G G G G G G G G G G
1 chr1_147161440 0 147161440 G G G G G G G G A A A A G G G G G G G G
1 chr1_147168276 0 147168276 C C C C C C C C G G G G C C C C C C C C
1 chr1_147176289 0 147176289 C C C C C T C C C C C C C C C C C C C C
1 chr1_147183247 0 147183247 A A A A A A A A T T T T A A A A A A A A
1 chr1_147186849 0 147186849 C C C C C C C C C C C C C T C C C C C C
1 chr1_147195388 0 147195388 C C C C C C C C C C C C C T C C C C C C
1 chr1_147200065 0 147200065 G G G G G G G G G G G G A A G G A A G G
1 chr1_147200819 0 147200819 C C C C C C C C C C C T C C C C C C C C
1 chr1_147204468 0 147204468 G G G G A G G G G G G G G G G G G G G G
1 chr1_147210603 0 147210603 G G G G G G G G C C C C G G G G G G G G
1 chr1_147214089 0 147214089 G G G G G T G G G G G G G G G G G G G G
1 chr1_147222643 0 147222643 A A A A A A A A A A A A A A T T A A A A
1 chr1_147227832 0 147227832 A A A A A A A A A A A A A A A A A G A A
1 chr1_147230064 0 147230064 C C C C C C C C C C C C C C C C G G C C
1 chr1_147235850 0 147235850 A A A A A A T T A A A A A A A A A A T T
1 chr1_147250622 0 147250622 C C C C C C C C C C C T C C C C C C C C
1 chr1_147253468 0 147253468 C C G G C C C C C C C C C C C C C C C C
1 chr1_147256715 0 147256715 C C C C C C C C C T C C C C C C C C C C
1 chr1_147268784 0 147268784 C C C C C C C C C C C C C C T T C C C C
1 chr1_147270056 0 147270056 C C C C C C C C C C C C C T C C C C C C
1 chr1_147272684 0 147272684 C C C C C C C C T T T T C C C C C C C C
1 chr1_147274376 0 147274376 G G G G G G G G G G G G G G A A G G G G
1 chr1_147278285 0 147278285 T T T T T T T T T T C T T T T T T T T T
1 chr1_147286054 0 147286054 G G G G G G G G G G A G G G G G G G G G
1 chr1_147286690 0 147286690 C C C C C C C C T T T T C C C C C C C C
1 chr1_147302306 0 147302306 T T T T G G T T T T T T T T T T T T T T
1 chr1_147314916 0 147314916 T T T T T T T T T T A T T T T T T T T T
1 chr1_147316963 0 147316963 A A A A A A A A G G G G A A A A A A A A
1 chr1_147326148 0 147326148 C C C C C C C C T T T T C C C C C C C C
1 chr1_147327542 0 147327542 A A T T A A A A A A A A A A A A A A A A
1 chr1_147335603 0 147335603 G G G G G G A A G G G G A A A A A A G G
1 chr1_147335948 0 147335948 C C C C C T C C C C C C C C C C C C C C
1 chr1_147339307 0 147339307 T T T T T T T T T T T T A T T T T T T T
1 chr1_147355074 0 147355074 A A A A A A A A A A A A A G A A A A A A
1 chr1_147355142 0 147355142 T T T T T T T T T T T T T T T T A A T T
1 chr1_147356324 0 147356324 T T C C T T T T T T T T T T T T T T T T
1 chr1_147358468 0 147358468 A A A A A A A A G G G G A A A A A A A A
1 chr1_147369730 0 147369730 G G G G G G C C G G G G G G G G G G G G
1 chr1_147371336 0 147371336 A A A A A A A A A T A T A A A A A A A A
1 chr1_147378905 0 147378905 T T T T T T T T G G G G T T T T T T T T
1 chr1_147384346 0 147384346 A A A A A A A A A A A A A G A A A A A A
1 chr1_147386865 0 147386865 T T T T C C T T T T T T T T T T T T T T
1 chr1_147392087 0 147392087 T T T T T T T T C T T T T T T T T T T T
1 chr1_147408531 0 147408531 G G G G A A G G A A A A A A A A A A G G
1 chr1_147412504 0 147412504 C C C C A A C C C C C C C C C C C C C C
1 chr1_147418463 0 147418463 T T T T T T T T T T T T C T C C T T T T
1 chr1_147421826 0 147421826 G G G G G G G G G G G G G G G G A A G G
1 chr1_147424901 0 147424901 C C C C C C C C T T T T T T C C C C C C
1 chr1_147425254 0 147425254 G G G G G G G G G G G G A G G G G G G G
1 chr1_147443915 0 147443915 T T T T T T T T T T T T T T T T A A T T
1 chr1_147450415 0 147450415 G G G G G G G G A A A A G G G G G G G G
1 chr1_147454577 0 147454577 C C C C C C C C T T T T C C C C C C C C
1 chr1_147456869 0 147456869 A A A A A A A A A A A A G G A A A A A A
1 chr1_147467335 0 147467335 C C C C C C C C T T T T C C C C C C C C
1 chr1_147479771 0 147479771 G G G G G G G G G G G G G G C C G G G G
1 chr1_147488568 0 147488568 G G A G G G G G G G G G G G G G G G G G
1 chr1_147488760 0 147488760 C C C C C C C C C C C C C C C C C T C C
1 chr1_147493588 0 147493588 C C C C C C C C C C C C C C C C T T C C
1 chr1_147498067 0 147498067 T T T T C T T T T T T T T T T T T T T T
1 chr1_147502650 0 147502650 A A A A A A A A A A A A A A G G A A A A
1 chr1_147506416 0 147506416 G G G G G G G G A A A A G G G G G G G G
1 chr1_147532973 0 147532973 A A A A A A A A A A A A A A A A G G A A
1 chr1_147537653 0 147537653 G G G G G G G G G G G T G G G G G G G G
1 chr1_147574411 0 147574411 C C C C C C C C C C C C C C G G C C C C
1 chr1_147583778 0 147583778 T T T T T T T T C C C C T T T T T T T T
1 chr1_147592738 0 147592738 G G G G G G G G G T G G G G G G G G G G
1 chr1_147600969 0 147600969 C C C C C C C C C C C C C C C C A A C C
1 chr1_147611743 0 147611743 G G G G G G G G A A A A G G G G G G G G
1 chr1_147634873 0 147634873 A A A A A A A A A A A A G G A A A A A A
1 chr1_147645999 0 147645999 A A A A A A A A C C C C A A A A A A A A
1 chr1_147647850 0 147647850 T T T T T T T T T T T T A T T T T T T T
1 chr1_147649181 0 147649181 G G A A A A G G G G G G G G G G G G G G
1 chr1_147649780 0 147649780 G G G G G G G G G G G G G T G G G G G G
1 chr1_147651212 0 147651212 G G A A A A A A A A A A A A A A A A G G
1 chr1_147653379 0 147653379 T T T T T T T T C C C C T T T T T T T T
1 chr1_147660504 0 147660504 C C T T C C C C C C C C C C C C C C C C
1 chr1_147677571 0 147677571 C C C C C C C C C C C C C C G G C C C C
1 chr1_147679746 0 147679746 C C C C C C C C C C C C C C T T C C C C
1 chr1_147681090 0 147681090 G G G G G G G G G G G G G G A A G G G G
1 chr1_147682004 0 147682004 T T T T T T T T C C C C T T T T T T T T
1 chr1_147693650 0 147693650 C C C C C C T T C C C C C C C C C C C C
1 chr1_147701669 0 147701669 G G G G G G G G A G G G G G G G G G G G
1 chr1_147702166 0 147702166 C G C C C C C C C C C C C C C C C C C C
1 chr1_147704973 0 147704973 C C T T T T C C C C C C C C C C C C C C
1 chr1_147713280 0 147713280 A A A A A A A A G G G G A A A A A A A A
1 chr1_147713931 0 147713931 G G G G G G G G A A A A G G G G G G G G
1 chr1_147735891 0 147735891 T T C C T T T T T T T T T T T T T T T T
1 chr1_147739686 0 147739686 T T T T T T T T T T T T A T T T T T T T
1 chr1_147741827 0 147741827 C C C C C C C C T T T T C C C C C C C C
1 chr1_147743871 0 147743871 G G G G G G A A G G G G G G G G G G G G
1 chr1_147743909 0 147743909 C C C C C C T T C C C C C C C C C C C C
1 chr1_147748039 0 147748039 C C C C C C C C T T T T C C C C C C C C
1 chr1_147750650 0 147750650 G G G G G G G G G G G G G T G G G G G G
1 chr1_147754177 0 147754177 G G G G G G G G A A A A G G G G G G G G
1 chr1_147754595 0 147754595 G G T T G G G G G G G G G G G G G G G G
1 chr1_147755295 0 147755295 G G G G A G G G G G G G G G G G G G G G
1 chr1_147756553 0 147756553 T T T T T T T T C C C C T T T T T T T T
1 chr1_147757952 0 147757952 G G G G G G G G G G G G G G C C G G G G
1 chr1_147764317 0 147764317 A A A A A A A A G G G G A A A A A A A A
1 chr1_147764800 0 147764800 C C A A C C C C C C C C C C C C C C C C
1 chr1_147768748 0 147768748 T T T T T T T T A A A A T T T T T T T T
1 chr1_147771979 0 147771979 T T T T A T T T T T T T T T T T T T T T
1 chr1_147778161 0 147778161 C C C C C C C C C C C C C C C C T T C C
1 chr1_147782394 0 147782394 C C C C G G C C C C C C C C C C C C C C
1 chr1_147792442 0 147792442 A A A A A A A A G G G G A A A A A A A A
1 chr1_147810338 0 147810338 A A A A A A A A A A A A G G A A A A A A
1 chr1_147815620 0 147815620 C C C C C C C C C C C C C T C C C C C C
1 chr1_147817778 0 147817778 C C C C C C C C C C C C C C C C A A C C
1 chr1_147821752 0 147821752 C C T T C C C C C C C C C C C C C C C C
1 chr1_147822407 0 147822407 G G G G G G G G A A A A A G G G G G G G
1 chr1_147825623 0 147825623 A A A A A A A A A A A A A G A A A A A A
1 chr1_147830293 0 147830293 G G G G G G G G A A A A G G G G G G G G
1 chr1_147832436 0 147832436 G G T T G G G G G G G G G G G G G G G G
1 chr1_147836671 0 147836671 C C C C C C C C C C C C C C C C C T C C
1 chr1_147838161 0 147838161 T T T T T T T T C C C C T T T T T T T T
1 chr1_147839297 0 147839297 C C C C C C T T C C C C C C C C C C C C
1 chr1_147839558 0 147839558 C C C C C C C C A A A A C C C C C C C C
1 chr1_147845287 0 147845287 T T T T T T T T C C C C T T T T T T T T
1 chr1_147852738 0 147852738 C C C T C C C C C C C C C C C C C C C C
1 chr1_147865403 0 147865403 A A A A A A A A G G G G A A A A A A A A
1 chr1_147869849 0 147869849 G G G G G G G G G G G G G G G G C G G G
1 chr1_147879573 0 147879573 C C A A A C C C C C C C C C C C C C C C
1 chr1_147881551 0 147881551 T T T T T T T T A A A A T T T T T T T T
1 chr1_147884536 0 147884536 A A G G G G A A G G G G G G G G G G A A
1 chr1_147888169 0 147888169 G G G G G G G G G G G G G G A A G G G G
1 chr1_147910814 0 147910814 G G G G G G G G A A G G G G G G G G G G
1 chr1_147914762 0 147914762 C C C C C C C C T T T T C C C C C C C C
1 chr1_147920336 0 147920336 G G G G G G G G G G G G A G G G G G G G
1 chr1_147927724 0 147927724 C C G G G G C C C C C C C C C C C C C C
1 chr1_147933367 0 147933367 G G G G G G G G T T T T G G G G G G G G
1 chr1_147949627 0 147949627 T T T T T T T T T T T T A T T T T T T T
1 chr1_147960326 0 147960326 T T A A T T T T T T T T T T T T T T T T
1 chr1_147960815 0 147960815 G G G G G G G G T T T T G G G G G G G G
1 chr1_147961328 0 147961328 G G G G G G G G G G G G G G A A G G G G
1 chr1_147970311 0 147970311 T T C T T T T T T T T T T T T T T T T T
1 chr1_147978259 0 147978259 G G G G G G G G A A A A G G G G G G G G
1 chr1_147983391 0 147983391 C C C C C C C C C C C C C C C C T T C C
1 chr1_147985279 0 147985279 C C C C C C T T C C C C C C C C C C T T
1 chr1_147989592 0 147989592 A A A A A A A A A A A A A C A A A A A A
1 chr1_147989760 0 147989760 T T T T T T T T A A A A T T T T T T T T
1 chr1_147995484 0 147995484 C C C C C C C C C C C C C C C C G G C C
1 chr1_148000227 0 148000227 C C C C C T C C C C C C C C C C C C C C
1 chr1_148003463 0 148003463 G G G G G G G G A A A A G G G G G G G G
1 chr1_148003567 0 148003567 C C C C C C C C T T T T C C C C C C C C
1 chr1_148005322 0 148005322 C T C C C C C C C C C C C C C C C C C C
1 chr1_148006386 0 148006386 C C C C C C C C A A A A C C C C C C C C
1 chr1_148007967 0 148007967 C C C C C C C C C C C C C C T T C C C C
1 chr1_148017862 0 148017862 A A A A A A A A A A A A A A A A G G A A
1 chr1_148020602 0 148020602 C C A C C C C C C C C C C C C C C C C C
1 chr1_148025891 0 148025891 A A A A A A A A T T T T A A A A A A A A
1 chr1_148030137 0 148030137 T T T T T T T T C C C C C C C C C C T T
1 chr1_148031801 0 148031801 G G G G G G G G G G G G G G G G A G G G
1 chr1_148032425 0 148032425 G G G G G G G G A A A A G G G G G G A A
1 chr1_148045874 0 148045874 C C C C C C C C C C C C C T C C C C C C
1 chr1_148047064 0 148047064 G G G G G G G G G G G G C G G G G G G G
1 chr1_148051319 0 148051319 A G G G G G G G G G G G G G G G G G G G
1 chr1_148051647 0 148051647 A A A A A A A A A A A A A A C C A A A A
1 chr1_148062705 0 148062705 C C C C C C C C T T T T C C C C C C C C
1 chr1_148063601 0 148063601 G G G G G G G G G G G G G G G G A G G G
1 chr1_148071022 0 148071022 G G G G G G G G G G G G G G G G A G G G
1 chr1_148073039 0 148073039 T T T T T T A A T T T T T T T T T T T T
1 chr1_148075477 0 148075477 A A A A A A A A A A A A A A C C A A A A
1 chr1_148077452 0 148077452 T T C C C C T T C C C C C C C C C C T T
1 chr1_148080635 0 148080635 T T T T T T A A T T T T T T T T T T T T
1 chr1_148081209 0 148081209 A A A A A G A A A A A A A A A A A A A A
1 chr1_148097587 0 148097587 C C C C C C C C C C C C C C A A C C C C
1 chr1_148097969 0 148097969 C C T T T T C C C C C C C C C C C C C C
1 chr1_148098666 0 148098666 G G G G G G G G G G G G A G G G G G G G
1 chr1_148099113 0 148099113 T T T T T T T T T T T T C C T T T T T T
1 chr1_148102035 0 148102035 G G G G G G G G A G G G G G G G G G G G
1 chr1_148107083 0 148107083 C C C C C C C C C C C T C C C C C C C C
1 chr1_148108482 0 148108482 G G G G G G G G G G G G G G G G A A G G
1 chr1_148110900 0 148110900 T T T T T T T T T T T T T T A A T T T T
1 chr1_148113353 0 148113353 G G A A A G G G G G G G G G G G G G G G
1 chr1_148116030 0 148116030 A A A A A A A A A A A A A G A A A A A A
1 chr1_148119851 0 148119851 G G G G G G G G G G A G G G G G G G G G
1 chr1_148119852 0 148119852 C C C C C C C C C C C C C C C C C T C C
1 chr1_148128256 0 148128256 T T T T T T T T A T T T T T T T T T T T
1 chr1_148128324 0 148128324 C C C C C C C C G G G G C C C C C C C C
1 chr1_148131190 0 148131190 T T T T G T T T T T T T T T T T T T T T
1 chr1_148146893 0 148146893 G G G G G G G G G G G G G G G G A G G G
1 chr1_148147713 0 148147713 G G G G G G G G G G G G A G G G G G G G
1 chr1_148147737 0 148147737 T T C C C C T T T T T T T T T T T T T T
1 chr1_148147822 0 148147822 G G G G G G G G G G G G A G G G G G G G
1 chr1_148151918 0 148151918 T T T T T T T T C C C C T T T T T T T T
1 chr1_148153458 0 148153458 G G G G G G G G G G G G A G G G G G G G
1 chr1_148155297 0 148155297 A A A A A A C C A A A A A A A A A A A A
1 chr1_148159913 0 148159913 C C C C C C C C T T T T C C C C C C C C
1 chr1_148172815 0 148172815 G G G G G G G G G G G G G G G G C G G G
1 chr1_148172826 0 148172826 A A A A A A A A A A A G A A A A A A A A
1 chr1_148178765 0 148178765 G G G G G G G G A A A A G G G G G G G G
1 chr1_148179334 0 148179334 C C T T T T C C C C C C C C C C C C C C
1 chr1_148182652 0 148182652 C C C C C C C C C C C C C G C C C C C C
1 chr1_148183179 0 148183179 T T C C C C T T C C C C C C C C C C T T
1 chr1_148183364 0 148183364 G G G G G G G G A A G G G G G G G G G G
1 chr1_148184305 0 148184305 A A A A A A A A G G G G A A A A A A A A
1 chr1_148185909 0 148185909 G G G G G G G G G G G G G G G G C C G G
1 chr1_148193733 0 148193733 T T A A A A T T A A A A A A A A A A T T
1 chr1_148195252 0 148195252 T T T T T T T T C C C T T T T T T T T T
1 chr1_148211789 0 148211789 C C C C C T C C C C C C C C C C C C C C
1 chr1_148216195 0 148216195 G G G G G G G G G G G G G G A A G G G G
1 chr1_148221619 0 148221619 T T T T T T T T C C C C T T T T T T T T
1 chr1_148222179 0 148222179 G G G G C G G G G G G G G G G G G G G G
1 chr1_148223356 0 148223356 G G C C C C G G C C C C C C C C C C G G
1 chr1_148228919 0 148228919 A A A A A A A A G G G G A A A A A A A A
1 chr1_148229263 0 148229263 G G A A A G G G G G G G G G G G G G G G
1 chr1_148229881 0 148229881 G G G G G G G G A A G G G G G G G G G G
1 chr1_148230141 0 148230141 G G G G G G G G G G G G G G G G A A G G
1 chr1_148230463 0 148230463 A A G G G G A A G G G G G G G G G G A A
1 chr1_148231753 0 148231753 C C C C C C C C C C C T C C C C C C C C
1 chr1_148231929 0 148231929 G G G G G G G G A A A A G G G G G G G G
1 chr1_148233800 0 148233800 C C C C C G C C C C C C C C C C C C C C
1 chr1_148234981 0 148234981 G G G G G G G G G G G G G G G G A A G G
1 chr1_148249557 0 148249557 T T T T T T T T T T T T C T T T T T T T
1 chr1_148249893 0 148249893 G G G G G G G G A A A A G G G G G G G G
1 chr1_148254342 0 148254342 C C C C C C C C T T T T C C C C C C C C
1 chr1_148254833 0 148254833 T T T T T T T T C C C C T T T T T T T T
1 chr1_148261267 0 148261267 C C C C C C C C C T C C C C C C C C C C
1 chr1_148264513 0 148264513 C C C C C C C C T T T T C C C C C C C C
1 chr1_148273546 0 148273546 G G G G G G G G G G G G A G G G G G G G
1 chr1_148280376 0 148280376 G G G G G G G G G G G G A G G G G G G G
1 chr1_148280875 0 148280875 A A A A A A A A A A A A A A A G A A A A
1 chr1_148281225 0 148281225 C C C C C C T T C C C C C C C C C C C C
1 chr1_148283020 0 148283020 G G A G G G G G G G G G G G G G G G G G
1 chr1_148290599 0 148290599 C C C C C T C C C C C C C C C C C C C C
1 chr1_148292848 0 148292848 T T A A T T T T T T T T T T T T T T T T
1 chr1_148294865 0 148294865 C C C C C C C C C C C C C C C C T T C C
1 chr1_148296741 0 148296741 G G G G G G G G G G G G G T G G G G G G
1 chr1_148322791 0 148322791 T T G G G G T T G G G G G G G G G G T T
1 chr1_148340525 0 148340525 C C C C C C C C A A A A C C C C C C C C
1 chr1_148343998 0 148343998 A A A A A A A A A A A A A A G G A A A A
1 chr1_148346426 0 148346426 C C C C A C C C C C C C C C C C C C C C
1 chr1_148354874 0 148354874 C C C C C C C C C C C C C C C C T T C C
1 chr1_148362389 0 148362389 C C C C C C C C A A A A C C C C C C C C
1 chr1_148368247 0 148368247 G G G G G G G G C C C C G G G G G G G G
1 chr1_148370377 0 148370377 A A A A A C A A A A A A A A A A A A A A
1 chr1_148371993 0 148371993 A A A A A A G G A A A A A A A A A A A A
1 chr1_148373226 0 148373226 C C C C C G C C C C C C C C C C C C C C
1 chr1_148373886 0 148373886 C C C C C C C C T T C T C C C C C C C C
1 chr1_148381017 0 148381017 G G G G G G G G G G G G C G G G G G G G
1 chr1_148384274 0 148384274 T T T T T T T T T T T T T T T T C T T T
1 chr1_148385369 0 148385369 T T T T T T T T C C C C T T T T T T T T
1 chr1_148385844 0 148385844 A A A A A A A A C C C C A A A A A A A A
1 chr1_148390160 0 148390160 A A A G A A A A A A A A A A A A A A A A
1 chr1_148390842 0 148390842 C C C C T T C C C C C C C C C C C C C C
1 chr1_148397039 0 148397039 C T C C C C C C C C C C C C C C C C T T
1 chr1_148397474 0 148397474 G G A A A A G G G G G G G G G G G G G G
1 chr1_148400378 0 148400378 G G A G G G G G G G G G G G G G G G G G
1 chr1_148403749 0 148403749 A A G G G G A A A A A A G G G G G G A A
1 chr1_148406090 0 148406090 C C C C C C C C C C C C A C C C C C C C
1 chr1_148410807 0 148410807 G G G G G G G G C C C C G G G G G G G G
1 chr1_148416200 0 148416200 G G G G G G A A G G G G G G G G G G A A
1 chr1_148420319 0 148420319 T T T T T T T T T T T T C T T T T T T T
1 chr1_148422302 0 148422302 T T T T C T T T T T T T C C T T C C T T
1 chr1_148424984 0 148424984 T T T T T T T T T T T T T T C C T T T T
1 chr1_148428199 0 148428199 C C C C C C C C C C C C C T C C C C C C
1 chr1_148432160 0 148432160 C C C C C C G G C C C C C C C C C C C C
1 chr1_148434241 0 148434241 C C C C C C C C C C C C C C T T C C C C
1 chr1_148445609 0 148445609 G G G G G G G G G G G G G G G G C C G G
1 chr1_148452238 0 148452238 T T T T T T T T T T G G T T T T T T T T
1 chr1_148454760 0 148454760 C C C C C C C C C C C C C C A A C C C C
1 chr1_148458983 0 148458983 G G A A A G G G G G G G G G G G G G G G
1 chr1_148465183 0 148465183 C C C C C C C C C C C C C C C C C G C C
1 chr1_148466234 0 148466234 T T C C C C T T C C C C C C C C C C T T
1 chr1_148466698 0 148466698 T T C C C C T T C C C C C C C C C C T T
1 chr1_148471921 0 148471921 T T T T A T T T T T T T T T T T T T T T
1 chr1_148473581 0 148473581 C C C C C C C C T T T T C C C C C C C C
1 chr1_148474060 0 148474060 T T T T T T T T T T T T T T C C T T T T
1 chr1_148477669 0 148477669 C C T T C T C C C C C C C C C C C C C C
1 chr1_148481276 0 148481276 A A A A A A A A A A A A A A A A A G A A
1 chr1_148486113 0 148486113 T T C C C C T T C C C C C C C C C C T T
1 chr1_148496424 0 148496424 G G G G G G G G G G C G G G G G G G G G
1 chr1_148497865 0 148497865 C C T T C T C C C C C C C C C C T T C C
1 chr1_148499810 0 148499810 T T T T T T T T C C C C T T T T T T T T
1 chr1_148501549 0 148501549 T T T T T T T T C C C C T T T T T T T T
1 chr1_148503834 0 148503834 C C C C C C C C G G G G C C C C C C C C
1 chr1_148508768 0 148508768 T T T T C T T T T T T T T T T T T T T T
1 chr1_148514105 0 148514105 A A A A A A A A G G A G A A A A A A A A
1 chr1_148531507 0 148531507 C C C C C C C C C C C C C C C C C T C C
1 chr1_148531871 0 148531871 A A A A A A A A A A A A A G A A A A A A
1 chr1_148545164 0 148545164 G G A A A A G G A A A A A A A A A A G G
1 chr1_148548097 0 148548097 T T T T T T T T T T T T T T C T T T T T
1 chr1_148558575 0 148558575 A A A A A A A A G G G G A A A A A A G G
1 chr1_148559701 0 148559701 T T T T T T T T C C C C T T T T T T T T
1 chr1_148562043 0 148562043 C C C C C C C C C C C C C C T T T T C C
1 chr1_148562314 0 148562314 C C C C C C C C C C C C T T C C C C C C
1 chr1_148562684 0 148562684 G G G G G G G G G G G G C C G G G G G G
1 chr1_148562915 0 148562915 C C C C C C C C T T T T C T C C C C C C
1 chr1_148572691 0 148572691 G G G G G G G G A A A A G G G G G G G G
1 chr1_148573494 0 148573494 A A A A A A A A A A A A A C A A A A A A
1 chr1_148582505 0 148582505 A A G G G G A A A A A A G G G G G G A A
1 chr1_148583238 0 148583238 G G T T T T G G G G G G G G G G G G G G
1 chr1_148597648 0 148597648 C C C C C C C C C C C C C C C C T T C C
1 chr1_148609611 0 148609611 C C A A A A C C A A A A A A A A A A C C
1 chr1_148623928 0 148623928 G G G G G G G G A A A A G G G G G G G G
1 chr1_148630122 0 148630122 C C C C C T C C C C C C C C C C C C C C
1 chr1_148631015 0 148631015 A A A A A A A A A A A A A C A A A A A A
1 chr1_148632354 0 148632354 G G A G A G G G A A A A A A A A A A G G
1 chr1_148632847 0 148632847 G G G G G G G G A A A A G G G G G G G G
1 chr1_148644136 0 148644136 G G C G C C G G C C C C C C C C C C G G
1 chr1_148656236 0 148656236 A A A A A A A A G G G G A A A A A A A A
1 chr1_148677193 0 148677193 C C C C A C C C C C C C C C C C C C C C
1 chr1_148685035 0 148685035 A A A A A A A A A A A A A A A C A A A A
1 chr1_148690792 0 148690792 C C C C C C C C C C C T C C C C C C C C
1 chr1_148691934 0 148691934 G G A G A A G G A A A A G G G G G G G G
1 chr1_148713089 0 148713089 T T T T T T T T C C C C T T T T T T T T
1 chr1_148717944 0 148717944 C C C T C C C C C C C C C C C C C C C C
1 chr1_148722913 0 148722913 G G C C G G G G G G G G G G G G G G G G
1 chr1_148726013 0 148726013 C C C C C C C C T T T T C C C C C C C C
1 chr1_148727319 0 148727319 G G G G G G G G G G G G G G A A G G G G
1 chr1_148739408 0 148739408 A A A A G G A A A A A A A A A A A A A A
1 chr1_148745098 0 148745098 A A G G A A A A A A A A A A A A A A A A
1 chr1_148745798 0 148745798 A A G G A A A A A A A A A A A A A A A A
1 chr1_148753962 0 148753962 T T T T C T T T T T T T T T T T T T T T
1 chr1_148759733 0 148759733 A A A A A G A A A A A A A A A A A A A A
1 chr1_148788123 0 148788123 A A A A A A A A A A A A A G A A A A A A
1 chr1_148797923 0 148797923 C C C C C C C C C C C C C C C T C C C C
1 chr1_148804577 0 148804577 A A A A A A A A A A A A A A A A A C A A
1 chr1_148812553 0 148812553 T T T T T T T T T T T T C T T T T T T T
1 chr1_148814905 0 148814905 C C C C C C C C C C C C C C C C A A C C
1 chr1_148816612 0 148816612 C C C C C C C C G G G G C C C C C C C C
1 chr1_148818759 0 148818759 C C C T C C C C C C C C C C C C C C C C
1 chr1_148825410 0 148825410 A A A A A A A A A A A A A G A A A A A A
1 chr1_148827563 0 148827563 C T C C C C C C T T T T T T C C C C C C
1 chr1_148829821 0 148829821 G G G G G G G G G G G G G G G G C C G G
1 chr1_148836449 0 148836449 C C C C C C C C T T T T C C C C C C C C
1 chr1_148849230 0 148849230 G G G G A G G G G G G G G G G G G G G G
1 chr1_148857110 0 148857110 A A A A A A A A A G A G A A A A A A A A
1 chr1_148862697 0 148862697 T T T T T T T T C C C C T T T T T T T T
1 chr1_148862971 0 148862971 C C C C C C C C C C C C C C A A C C C C
1 chr1_148864323 0 148864323 G G G G G G G G A A A A G G G G G G G G
1 chr1_148865456 0 148865456 G G G G G G G G C C C C G G G G G G G G
1 chr1_148865647 0 148865647 A A A A A A A A A A A A G G A A A A A A
1 chr1_148866066 0 148866066 G G G G G G G G G G G G A G G G A A G G
1 chr1_148869338 0 148869338 A A A A A A A A G G G G A A A A A A A A
1 chr1_148877291 0 148877291 C C C C C C C C C C C C C C C C T T C C
1 chr1_148880541 0 148880541 C C C C C C C C C C C G C C C C C C C C
1 chr1_148880815 0 148880815 G G G G G G G G G G G G G G G G A A G G
1 chr1_148883276 0 148883276 T T T T T T T T C C C C T T T T T T T T
1 chr1_148887267 0 148887267 C C C C C C C C C C C C C C C C A C C C
1 chr1_148894554 0 148894554 C C T T T T C C C C C C C C C C C C C C
1 chr1_148896720 0 148896720 G G G G G G G G C C C C G G G G G G G G
1 chr1_148900227 0 148900227 T T T T T T T T T T T T T T C C T T T T
1 chr1_148902620 0 148902620 G G G G G G G G C C C C G G G G G G G G
1 chr1_148904786 0 148904786 G T T T T T T T T T T T T T T T T T T T
1 chr1_148910208 0 148910208 C C C C C C C C G G G G C C C C C C C C
1 chr1_148910743 0 148910743 A A A A A A A A T T T T A A A A A A A A
1 chr1_148913387 0 148913387 C C C C C C C C C C C C C C C C C G C C
1 chr1_148918946 0 148918946 C C C G C C C C C C C C C C C C C C C C
1 chr1_148920916 0 148920916 G G A G G G G G G G G G G G G G G G G G
1 chr1_148925487 0 148925487 G G G G G G G G C C C C G G G G G G G G
1 chr1_148926876 0 148926876 C C C C C C C C T T T T C C C C C C C C
1 chr1_148932279 0 148932279 C C T T C C C C C C C C C C C C C C C C
1 chr1_148938420 0 148938420 A A A A A A A A A A A A A A G G A A A A
1 chr1_148938526 0 148938526 G G G G G G G G G T G T G G G G G G G G
1 chr1_148939831 0 148939831 G G G G G G G G A A A A G G G G G G G G
1 chr1_148942959 0 148942959 T T T T T T T T A T A T T T T T T T T T
1 chr1_148943044 0 148943044 C C C C C C C C C T C T C C C C C C C C
1 chr1_148946042 0 148946042 G G G G G G G G A G A G G G G G G G G G
1 chr1_148949803 0 148949803 T T T T T T C C T T T T T T T T T T T T
1 chr1_148957545 0 148957545 T T G T T T T T T T T T T T T T T T T T
1 chr1_148964486 0 148964486 G G G G G G G G A G A A G G G G G G G G
1 chr1_148967417 0 148967417 A A A A A A A A G G G G A A A A A A A A
1 chr1_148970727 0 148970727 A A A A A A A A A T A A A A A A A A A A
1 chr1_148975946 0 148975946 G G G G G G G G A A A A G G G G G G G G
1 chr1_148980011 0 148980011 G G A A A A G G A A A A A A A A A A G G
1 chr1_148981342 0 148981342 C C C C C G C C C C C C C C C C C C C C
1 chr1_148983710 0 148983710 C C C C C C C C C C C T C C C C C C C C
1 chr1_148984900 0 148984900 A A A A A A A A A C A A A A A A A A A A
1 chr1_148987033 0 148987033 C C C C C C C C C C A C C C C C C C C C
1 chr1_148988079 0 148988079 A A G G G G A A A A A A G G G G G G A A
1 chr1_148990270 0 148990270 G G G G G G G G A A A A G G G G G G G G
1 chr1_148990989 0 148990989 C T C C C C C C C C C C C C C C C C T T
1 chr1_148991572 0 148991572 A A T T T T A A A A A A A A A A A A A A
1 chr1_148999979 0 148999979 C C C C C T C C C C C C C C C C C C C C
1 chr1_149004268 0 149004268 G G G G G G G G A G G G G G G G G G G G
1 chr1_149010184 0 149010184 C C T T C T C C C C C C C C C C C C C C
1 chr1_149014091 0 149014091 G G G G G G G G A A A A G G G G G G G G
1 chr1_149016950 0 149016950 G G G G G G G G G G G G A A G G G G G G
1 chr1_149018858 0 149018858 T T T T T T T T T T T T C C T T T T T T
1 chr1_149020251 0 149020251 G G G G G G G G G G G G G G A G G G G G
1 chr1_149025013 0 149025013 C C C C C C C C T T T T C C C C C C C C
1 chr1_149027511 0 149027511 G G G G G G G G A A A A G G G G G G G G
1 chr1_149037697 0 149037697 C C C C C C T T C C C C C C C C C C C C
1 chr1_149050740 0 149050740 T T T T C T T T T T T T T T T T T T T T
1 chr1_149066506 0 149066506 C C C C C C C C T T T T C C C C C C C C
1 chr1_149067776 0 149067776 T T T T T T T T G G G G T T T T T T T T
1 chr1_149074040 0 149074040 G G G G A G G G G G G G G G G G G G G G
1 chr1_149076220 0 149076220 G G G G G G G G G G G G G G G G A G G G
1 chr1_149085473 0 149085473 C C C C C C C C G G C G C C C C C C C C
1 chr1_149088691 0 149088691 C C C C C C C C C C C C T T C C C C C C
1 chr1_149092547 0 149092547 G G A A G G G G G G G G G G G G G G G G
1 chr1_149095360 0 149095360 A A A A A G A A A A A A A A A A A A A A
1 chr1_149097722 0 149097722 G G G G G G G G G G A G G G A A G G G G
1 chr1_149104055 0 149104055 A A A A A A A A G G G G A A A A A A A A
1 chr1_149110523 0 149110523 A A A A A A A A G G G G A A A A A A A A
1 chr1_149122419 0 149122419 C C C C C C C C T T T T C C C C C C C C
1 chr1_149127618 0 149127618 G G G T G G G G G G G G G G G G G G G G
1 chr1_149129818 0 149129818 G G G G G G G G G G A G G G G G G G G G
1 chr1_149130297 0 149130297 C C C C C C C C T T T T C C C C C C C C
1 chr1_149157035 0 149157035 C C C C C C C C T T T T C C C C C C C C
1 chr1_149160498 0 149160498 G G G G G G G G G G G G A A G G G G G G
1 chr1_149180137 0 149180137 A G G G G G G G G G G G G G G G G G A A
1 chr1_149182128 0 149182128 A A A A A A A A G G G G A A A A A A A A
1 chr1_149184339 0 149184339 G G G G G G G G T T T T G G G G G G G G
1 chr1_149193350 0 149193350 C C C C C C T T C C C C C C C C C C C C
1 chr1_149197403 0 149197403 G G G G G G G G G G G G G G G G A A G G
1 chr1_149200569 0 149200569 T T C C C C T T C C C C C C C T C C T T
1 chr1_149203375 0 149203375 G G G G G G G G G G G G G G C G G G G G
1 chr1_149215993 0 149215993 A A A A A A A A G G G G A A A A A A A A
1 chr1_149216645 0 149216645 C C C C C C C C C C C C C C C C G G C C
1 chr1_149224004 0 149224004 G G G G G G G G G G G G G G G G A G G G
1 chr1_149235915 0 149235915 T T T T T T T T G G G G T T T T T T T T
1 chr1_149238550 0 149238550 T T T T T T T T T T T T C C T T T T T T
1 chr1_149259491 0 149259491 A A A A A A A A A A A A A A C C A A A A
1 chr1_149263839 0 149263839 A A A A A A A A G G G G A A A A A A A A
1 chr1_149264141 0 149264141 A A A A A A A A A A A A A A G G G G A A
1 chr1_149268410 0 149268410 T T T T T T T T T T T T T T C C T T T T
1 chr1_149271716 0 149271716 C T C C C C C C C C C C C C C C C C C C
1 chr1_149282738 0 149282738 C C C C C C C C C C C C C C C C C G C C
1 chr1_149284786 0 149284786 C C C C C C C C T T T T C C C C C C C C
1 chr1_149300422 0 149300422 T T T T T T T T C C C C T T T T T T T T
1 chr1_149303605 0 149303605 T T C C C C T T T T T T T T T T T T T T
1 chr1_149305259 0 149305259 A A G G A A A A A A A A A A A A A A A A
1 chr1_149317781 0 149317781 G G G G G G G G C C C C G G G G G G G G
1 chr1_149320432 0 149320432 A A G G A A A A A A A A A A A A A A A A
1 chr1_149324854 0 149324854 C T T T T T T T T T T T T T T T T T C C
1 chr1_149325321 0 149325321 C C C C C C C C C C C C C T C C C C C C
1 chr1_149337065 0 149337065 T T T T T T T T G G G G T T T T T T T T
1 chr1_149337920 0 149337920 T T T T C T T T T T T T T T T T T T T T
1 chr1_149341764 0 149341764 G G G G G G G G G G G G G G A G G G G G
1 chr1_149352167 0 149352167 T T T T T T T T T T T T G T T T T T T T
1 chr1_149353870 0 149353870 C C C C C C C C G G G G C C C C C C C C
1 chr1_149357059 0 149357059 C C C T C C C C C C C C C C C C C C C C
1 chr1_149361671 0 149361671 G G G G G G G G A A A A G G G G G G G G
1 chr1_149361726 0 149361726 C C C C C C C C C C C C C T C C C C C C
1 chr1_149363163 0 149363163 G G G G G G G G G G A G G G G G G G G G
1 chr1_149377937 0 149377937 T T T T C T T T T T T T T T T T T T T T
1 chr1_149396187 0 149396187 C C C C C C C C C T C T C C C C C C T T
1 chr1_149407812 0 149407812 A A A A A C A A A A A A A A A A A A A A
1 chr1_149409218 0 149409218 G G G T G G G G G G G G G G G G G G G G
1 chr1_149414412 0 149414412 T T T T T T T T C C C C T T T T T T T T
1 chr1_149418447 0 149418447 G G G G G G G G T T T T G G G G G G G G
1 chr1_149419998 0 149419998 G G G G G G G G G G G G G G A A G G G G
1 chr1_149427269 0 149427269 G G A G G G G G G G G G G G G G G G G G
1 chr1_149428433 0 149428433 G G G G G G G G A G A A G G G G G G G G
1 chr1_149429169 0 149429169 G G G G G G G G A A A A G G G G G G G G
1 chr1_149429937 0 149429937 C C C C C C C C C C C C C C C T C C C C
1 chr1_149431770 0 149431770 G G G G G G G G A A A A G G G G G G G G
1 chr1_149437526 0 149437526 T T C C T T T T T T T T T T T T T T T T
1 chr1_149437562 0 149437562 C C T T T T C C T T T T T T T T T T C C
1 chr1_149447147 0 149447147 C C C C C C C C C C C C C T C C C C C C
1 chr1_149449003 0 149449003 G G G G G G G G A G G G G G G G G G G G
1 chr1_149459088 0 149459088 G G G G G G G G G G G G G G A A G G G G
1 chr1_149459603 0 149459603 A A A A A A A A A A A A A A A A A G A A
1 chr1_149470492 0 149470492 C C T T C C C C C C C C C C C C C C C C
1 chr1_149472543 0 149472543 C C C C C C C C G G G G C C C C C C C C
1 chr1_149482656 0 149482656 T T T T T T T T T T T T T T T T A A T T
1 chr1_149483745 0 149483745 C C C C C T C C C C C C C C C C C C C C
1 chr1_149483940 0 149483940 G G A A G G G G G G G G G G G G G G G G
1 chr1_149487754 0 149487754 T T T T T T C C T T T T T T T T T T T T
1 chr1_149491463 0 149491463 G G G G G G G G G G G G G G G G A A G G
1 chr1_149493273 0 149493273 C C C C C C C C T T T T C C C C C C C C
1 chr1_149493906 0 149493906 G G G G G G G G C C C C G G G G G G G G
1 chr1_149531232 0 149531232 C C C C C C C C C C C C C T C C C C C C
1 chr1_149533972 0 149533972 T T T T T T T T T T T T T T C C T T T T
1 chr1_149542989 0 149542989 A A G G G G A A A A A G A A A A A A A A
1 chr1_149560971 0 149560971 G G G G G G G G G G G T G G G G G G G G
1 chr1_149563423 0 149563423 A A A A A A A A A G A A A A A A A A A A
1 chr1_149570671 0 149570671 C C C T T T C C C C C C C C C C C C C C
1 chr1_149570685 0 149570685 G G G G G G G G G G G G A G G G G G G G
1 chr1_149575549 0 149575549 G G G G G G G G G G G G G T G G G G G G
1 chr1_149575766 0 149575766 C C C C C C C C C C C C C T T T C C C C
1 chr1_149585255 0 149585255 T T T T T T T T T T T T C C T T T T T T
1 chr1_149587362 0 149587362 G G G G G G G G A G G G G G G G G G G G
1 chr1_149587473 0 149587473 T T T T T T A A T T T T T T T T T T A A
1 chr1_149588285 0 149588285 T T T T T T T T C C T T T T T T T T T T
1 chr1_149590822 0 149590822 A A A A A G A A A A A A A A A A A A A A
1 chr1_149593502 0 149593502 A A A A A A A A G G G G A A A A A A A A
1 chr1_149595546 0 149595546 A A A A A A A A A A A A G G A A G G A A
1 chr1_149600622 0 149600622 A G G G G G G G G G G G G G G G G G G G
1 chr1_149601912 0 149601912 G T G G G G G G G G G G G G G G G G G G
1 chr1_149602221 0 149602221 C C C C C C C C C C C C C C T T C C C C
1 chr1_149606978 0 149606978 T T T T T T T T T T T T A T T T T T T T
1 chr1_149610138 0 149610138 G G G G G G G G G G G G A G G G G G G G
1 chr1_149615311 0 149615311 G G G G G G G G A A A A G G G G G G G G
1 chr1_149617656 0 149617656 A A A A A A A A A A A A A A A A C C A A
1 chr1_149619488 0 149619488 A A A A A A A A T T T T A A A A A A A A
1 chr1_149622575 0 149622575 T T T T T T T T T T C T T T T T T T T T
1 chr1_149622585 0 149622585 A A A A A A A A T T T T A A A A A A A A
1 chr1_149626554 0 149626554 T T T T T T A A T T T T T T T T T T T T
1 chr1_149627273 0 149627273 C C C T C C C C C C C C C C C C C C C C
1 chr1_149656117 0 149656117 T T T T C T T T T T T T T T T T T T T T
1 chr1_149658870 0 149658870 T T T T T T T T C C C C T T T T T T T T
1 chr1_149661567 0 149661567 A A A A A A A A A A A A A G A A A A A A
1 chr1_149675818 0 149675818 A G G G G G G G G G G G G G G G G G G G
1 chr1_149683048 0 149683048 A A A A A A A A A A A G A A A A A A A A
1 chr1_149691057 0 149691057 T T C C C C T T C C C C C C C C C C T T
1 chr1_149696090 0 149696090 T T T T T T T T T T C T T T T T T T T T
1 chr1_149700081 0 149700081 G G G G G G G G G G A G G G G G G G G G
1 chr1_149707118 0 149707118 T T T T T T T T T T T T G G T T T T T T
1 chr1_149710067 0 149710067 T T C C C C T T C C C C C C C C C C T T
1 chr1_149714468 0 149714468 A A A A A G A A A A A A A A A A A A A A
1 chr1_149725048 0 149725048 C C C C C C C C C C C C C C T T C C C C
1 chr1_149738575 0 149738575 G G G G G G G G G G G G G G G G C G G G
1 chr1_149743167 0 149743167 C C C C C C C C T T T T C C C C C C C C
1 chr1_149743626 0 149743626 G G A A G G G G G G G G G G G G G G G G
1 chr1_149744891 0 149744891 C C C C C C C C C C C T C C C C C C C C
1 chr1_149758965 0 149758965 C C C C C C C C C C C C C C T T C C C C
1 chr1_149763827 0 149763827 A G G G G G G G G G G G G G G G G G G G
1 chr1_149767260 0 149767260 C C T T C C C C C C C C C C C C C C C C
1 chr1_149788983 0 149788983 G G G G G G G G C G G G G G G G G G G G
1 chr1_149793618 0 149793618 C C C C C C C C C C C C C C G G C C C C
1 chr1_149794521 0 149794521 C C C C C C C C C C C C C C A A C C C C
1 chr1_149805847 0 149805847 C C C C C C C C C C C C C T C C C C C C
1 chr1_149829269 0 149829269 C C C C C C C C C C C C C C C C A C C C
1 chr1_149830174 0 149830174 C C C C C T C C C C C C C C C C C C C C
1 chr1_149836173 0 149836173 G G G G G G T T G G G G G G G G G G G G
1 chr1_149847446 0 149847446 C T C C C C C C C C C C C C C C C C C C
1 chr1_149855095 0 149855095 G G G G G G G G A A A A G G G G G G G G
1 chr1_149856613 0 149856613 C C C C C C T T C C C C C C C C C C C C
1 chr1_149860103 0 149860103 G G G G T T G G G G G G G G G G G G G G
1 chr1_149869938 0 149869938 T T T T T T T T T T T T C T T T T T T T
1 chr1_149871585 0 149871585 A A A A A A A A A A A A G G G G A A A A
1 chr1_149873765 0 149873765 G G A A A G G G G G G G G G G G G G G G
1 chr1_149876475 0 149876475 G G C C C C G G G G G G G G G G G G G G
1 chr1_149877034 0 149877034 C C C C C C C C C C C C C C C C C T C C
1 chr1_149877395 0 149877395 G G G G G G G G G G G G G G G G A G G G
1 chr1_149883753 0 149883753 T T T T T T T T T T T T C T T T T T T T
1 chr1_149883834 0 149883834 G G G G G G G G G G G G A G G G G G G G
1 chr1_149885545 0 149885545 T T T T T T T T C C C C T T T T T T T T
1 chr1_149897510 0 149897510 G G G G G G G G G G G G G G C C G G G G
1 chr1_149911326 0 149911326 T T T T T T T T C C C C T T T T T T T T
1 chr1_149919390 0 149919390 C C C C C C C C C C C T C C C C C C C C
1 chr1_149920741 0 149920741 T T T T T T T T T T T T T T C C T T T T
1 chr1_149923558 0 149923558 C C C T C C C C C C C C C C C C C C C C
1 chr1_149925400 0 149925400 A A A A A A A A A A A G A A A A A A A A
1 chr1_149930795 0 149930795 C C C C C C C C C C C C A A C C C C C C
1 chr1_149943579 0 149943579 C C C C C C C C C C C C C C C T C C C C
1 chr1_149946017 0 149946017 A A A C A A A A A A A A A A A A A A A A
1 chr1_149948532 0 149948532 A A C C C C A A A A A A C C C C C C A A
1 chr1_149959810 0 149959810 A A A A A A A A A A A A A A A A G G A A
1 chr1_149963498 0 149963498 C C C C C C C C C C C C C C A A C C C C
1 chr1_149963676 0 149963676 T T T T T T T T T T T T T T T T G G T T
1 chr1_149967685 0 149967685 A A C C C C C C C C C C C C C C C C A A
1 chr1_149977376 0 149977376 A A A A A A A A A A A A A G A A A A A A
1 chr1_149988475 0 149988475 G G G G G G G G C C C C G G G G G G G G
1 chr1_149988540 0 149988540 T T T T C T T T T T T T T T T T T T T T
1 chr1_150001283 0 150001283 T T T T T T T T T T T T C T T T T T T T
1 chr1_150003104 0 150003104 G G G G G G G G G G G G G G G G A A G G
1 chr1_150008317 0 150008317 T T T T T T T T T T T T T T A T T T T T
1 chr1_150009423 0 150009423 C C C C C C C C G G G G C C C C C C C C
1 chr1_150012818 0 150012818 T T T T C C T T T T T T T T T T T T T T
1 chr1_150017496 0 150017496 C C T T T T C C C C C C C C C C C C C C
1 chr1_150019415 0 150019415 T T C C T T T T T T T T T T T T T T T T
1 chr1_150024784 0 150024784 C C C C C T C C C C C C C C C C C C C C
1 chr1_150030020 0 150030020 C C C C C C C C A A A A C C C C C C C C
1 chr1_150043662 0 150043662 C C T T C C C C C C C C C C C C C C C C
1 chr1_150060130 0 150060130 A A A A A A A A A A A A A A A A C C A A
1 chr1_150060239 0 150060239 G G G G G G G G T T T T G G G G G G G G
1 chr1_150061011 0 150061011 C C C T C C C C C C C C C C C C C C C C
1 chr1_150062580 0 150062580 A A C C C C A A C C C C C C C C C C A A
1 chr1_150066528 0 150066528 C C C C C T C C C C C C C C C C C C C C
1 chr1_150072582 0 150072582 T T T T T T T T T T T T C C T T T T T T
1 chr1_150074192 0 150074192 A A A A A A A A C C C C A A A A A A A A
1 chr1_150075525 0 150075525 A A A A A A A A A A A A A A C C A A A A
1 chr1_150076576 0 150076576 C C C C C C C C C C C C C C C C C G C C
1 chr1_150076998 0 150076998 T T T T C T T T T T T T T T T T T T T T
1 chr1_150078223 0 150078223 T T C C C C T T T T T T T T T T T T T T
1 chr1_150079427 0 150079427 A A A A A A A A A G G G A A A A A A A A
1 chr1_150086218 0 150086218 A A A A A A A A A G G G A A A A A A A A
1 chr1_150089845 0 150089845 A A A A A A A A A A A A A A A A A G A A
1 chr1_150095981 0 150095981 G G C G G G G G G G G G G G G G G G G G
1 chr1_150097255 0 150097255 C C C C C C T T C C C C C C C C C C C C
1 chr1_150100810 0 150100810 A A G G G G A A G G G G G G G G G G A A
1 chr1_150101043 0 150101043 G G A A G G G G G G G G G G G G G G G G
1 chr1_150107602 0 150107602 T T T T T T T T T T T T T T T T C C T T
1 chr1_150141384 0 150141384 G G G G G G G G G G G G G G G G A G G G
1 chr1_150143403 0 150143403 G G G G C G G G G G G G G G G G G G G G
1 chr1_150156343 0 150156343 C C C C C C C C C C C C T T C C C C C C
1 chr1_150160032 0 150160032 A A A A A A A A G G G G A A A A A A A A
1 chr1_150166120 0 150166120 A A A A A A A A C C C C A A A A A A A A
1 chr1_150174155 0 150174155 A A A A C C A A A A A A A A A A A A A A
1 chr1_150174644 0 150174644 C C C C C C C C C C C C C C C C G G C C
1 chr1_150179171 0 150179171 G G G G G G G G G G A G G G G G G G G G
1 chr1_150183713 0 150183713 C C C C C C C C C T C C C C C C C C C C
1 chr1_150186230 0 150186230 G G G G G G G G A A A A G G G G G G G G
1 chr1_150187567 0 150187567 G G G G A G G G G G G G G G G G G G G G
1 chr1_150190395 0 150190395 C C C C C C C C G G G G C C C C C C C C
1 chr1_150190586 0 150190586 C C C C C G C C C C C C C C C C C C C C
1 chr1_150198501 0 150198501 G G G G G G G G A G G G G G G G G G G G
1 chr1_150198905 0 150198905 C C C C C C C C C C C C C C C C T T C C
1 chr1_150202129 0 150202129 C G G G G G G G G G G G G G G G G G G G
1 chr1_150213206 0 150213206 G G G G A G G G A A A A A A A A A A G G
1 chr1_150222886 0 150222886 C C T T T T C C C C C C C C C C C C C C
1 chr1_150222989 0 150222989 C C C C C T C C C C C C C C C C C C C C
1 chr1_150223402 0 150223402 C C C C C C C C C C C T C C C C C C C C
1 chr1_150230000 0 150230000 T T T T G T T T T T T T T T T T T T T T
1 chr1_150231285 0 150231285 C C C C C C C C C C C C C T C C C C C C
1 chr1_150233542 0 150233542 G G G G G G G G G G G G G G G G A A G G
1 chr1_150234852 0 150234852 G G G G G G G G T T T T G G G G G G G G
1 chr1_150236552 0 150236552 A A A A A A A A A A A A A A A A C C A A
1 chr1_150243833 0 150243833 C C C C C C C C C C C C C C T T C C C C
1 chr1_150244182 0 150244182 C C G G G G G G G G G G G G G G G G C C
1 chr1_150245550 0 150245550 T T G T T T T T T T T T T T T T T T T T
1 chr1_150248631 0 150248631 A A G G G G G G G G G G G G G G G G G G
1 chr1_150249020 0 150249020 C C C C C C C C C C C C C C C C A A C C
1 chr1_150249994 0 150249994 G G T T G T G G G G G G G G G G G G G G
1 chr1_150251826 0 150251826 G G G G A G G G G G G G G G G G G G G G
1 chr1_150255069 0 150255069 G G G G G G G G G G G G T T G G G G G G
1 chr1_150255547 0 150255547 C C C C C C C C T T T T C C C C C C C C
1 chr1_150255667 0 150255667 T T T T T T T T T T T T T T C C T T T T
1 chr1_150258281 0 150258281 C C C C A C C C C C C C C C C C C C C C
1 chr1_150260035 0 150260035 C C C C C C C C T T T T C C C C C C C C
1 chr1_150270214 0 150270214 T T T T T T T T T T T T A T T T T T T T
1 chr1_150273820 0 150273820 C C C C T T C C C C C C C C C C C C C C
1 chr1_150279461 0 150279461 G G G G G G G G G G G T G G G G G G G G
1 chr1_150281562 0 150281562 A A A A G G A A A A A A A A A A A A A A
1 chr1_150284027 0 150284027 C C C C C C C C C T C C C C C C C C C C
1 chr1_150286668 0 150286668 A A A A A A A A A A A A A A A A G G A A
1 chr1_150288557 0 150288557 G G G G A A G G G G G G G G G G G G G G
1 chr1_150291266 0 150291266 T T C C C C T T T T T T C C C C C C T T
1 chr1_150291982 0 150291982 T T T T T T T T G G G G T T T T T T T T
1 chr1_150293721 0 150293721 A A G G A A A A A A A A A A A A A A A A
1 chr1_150294103 0 150294103 C C C C C C C C C C C C G G G G C C C C
1 chr1_150294463 0 150294463 C C C T C T C C C C C C C C C C C C C C
1 chr1_150295202 0 150295202 A A A A A A A A A A A A A A A A A G A A
1 chr1_150297584 0 150297584 A A A A A G A A A A A A A A A A A A A A
1 chr1_150301237 0 150301237 A A A A A A A A A T A A A A A A A A A A
1 chr1_150306957 0 150306957 C C C C C C C C T T C T C C C C C C C C
1 chr1_150307004 0 150307004 C C C C C C C C C C C C C T C C C C C C
1 chr1_150310500 0 150310500 G G A G A G G G G G G G G G G G G G G G
1 chr1_150310761 0 150310761 C C C C C T C C C C C C C C C C C C C C
1 chr1_150314726 0 150314726 T T T T T T T T T T C T T T T T T T T T
1 chr1_150315654 0 150315654 G G G G G G G G T T T T G G G G G G G G
1 chr1_150318014 0 150318014 T T T T T T T T G G G G T T T T T T T T
1 chr1_150336499 0 150336499 C C C C C C C C C C C C C T C C C C C C
1 chr1_150346137 0 150346137 T T T T T T T T T T T T C C T T T T T T
1 chr1_150347786 0 150347786 C C C C C C C C A C C C C C C C C C C C
1 chr1_150351862 0 150351862 G G G G G G G G A A A A G G G G G G G G
1 chr1_150360766 0 150360766 A A A A A A A A G G G G A A A A A A A A
1 chr1_150365293 0 150365293 G G G G G G G G A A A A G G G G G G G G
1 chr1_150371317 0 150371317 T T G G T T T T T T T T T T T T T T T T
1 chr1_150373098 0 150373098 A A A A A A A A G G G G A A A A A A A A
1 chr1_150402721 0 150402721 T T T T T T T T G G G G T T T T T T T T
1 chr1_150405564 0 150405564 T T T T G T T T T T T T T T T T T T T T
1 chr1_150406119 0 150406119 T T T T T T T T T T C T T T T T T T T T
1 chr1_150418836 0 150418836 C T C C C C C C C C C C C C C C C C C C
1 chr1_150428153 0 150428153 G G G G A G G G G G G G G G G G G G G G
1 chr1_150432963 0 150432963 C C C C C C C C A A A A C C C C C C C C
1 chr1_150436738 0 150436738 G G G G G G G G G G G G A G G G G G G G
1 chr1_150439226 0 150439226 T T T T T T T T C T T T T T T T T T T T
1 chr1_150442014 0 150442014 G G G G G G G G A A A A G G G G G G G G
1 chr1_150447834 0 150447834 T T T T T T T T C T C T T T T T T T T T
1 chr1_150448544 0 150448544 C C C C C G C C C C C C C C C C C C C C
1 chr1_150454840 0 150454840 C C T T C C C C C C C C C C C C C C C C
1 chr1_150459926 0 150459926 T T T T T T T T T T G T T T T T T T T T
1 chr1_150466365 0 150466365 T T T T T T T T T T T T G T T T T T T T
1 chr1_150472722 0 150472722 T T T T T T T T T T T T T T C C T T T T
1 chr1_150477451 0 150477451 A G G G G G G G G G G G G G G G G G G G
1 chr1_150489277 0 150489277 C C C C C C C C T T T T C C C C C C C C
1 chr1_150490406 0 150490406 T T T T T T T T C C C C T T T T T T T T
1 chr1_150505702 0 150505702 T T T T T T T T C C C C T T T T T T T T
1 chr1_150506804 0 150506804 A A A A A A A A G G G G A A A A A A A A
1 chr1_150509175 0 150509175 C C C C C C C C C C C C C C A A C C C C
1 chr1_150512664 0 150512664 A G G G G G G G G G G G G G G G G G A A
1 chr1_150520209 0 150520209 C C T T C C C C C C C C C C C C C C C C
1 chr1_150520668 0 150520668 C C C C C G C C C C C C C C C C C C C C
1 chr1_150529148 0 150529148 T T C C C T T T T T T T T T T T T T T T
1 chr1_150531612 0 150531612 G G A A G G G G G G G G G G G G G G G G
1 chr1_150531938 0 150531938 C C C C C T C C C C C C C C C C C C C C
1 chr1_150534649 0 150534649 A A G G A G A A A A A A A A A A A A A A
1 chr1_150537207 0 150537207 C C C C C C C C C C C C T T C C C C C C
1 chr1_150542012 0 150542012 T T T T G T T T T T T T T T T T T T T T
1 chr1_150553006 0 150553006 A A A A A A A A G G G G A A A A A A A A
1 chr1_150554584 0 150554584 T T T T T T T T G G G G T T T T T T T T
1 chr1_150556728 0 150556728 G G G G G G G G A A A A G G G G G G G G
1 chr1_150561737 0 150561737 A A A A A A A A G G G G A A A A A A A A
1 chr1_150565412 0 150565412 G G G G G G G G A A A A G G G G G G G G
1 chr1_150570237 0 150570237 G G G G G G G G G G A G G G G G G G G G
1 chr1_150574726 0 150574726 C C C C C C C C C C C T C C C C C T C C
1 chr1_150575438 0 150575438 C C C C C C C C T T T T C C C C C C C C
1 chr1_150575961 0 150575961 G G G G G G G G G G G G G T G G G G G G
1 chr1_150585226 0 150585226 A A A A A A A A A A A A A G A A A A A A
1 chr1_150595812 0 150595812 G G G G G G G G A A A A G G G G G G G G
1 chr1_150599980 0 150599980 T T T T T T T T C C C C T T T T T T T T
1 chr1_150602370 0 150602370 C T T T T T T T T T T T T T T T T T T T
1 chr1_150607122 0 150607122 G G G G G G G G G G G G G G G G T T G G
1 chr1_150607779 0 150607779 C C C C C C C C C C C C C T C C C C C C
1 chr1_150611166 0 150611166 C T T T T T C C T T T T T T T T T T C C
1 chr1_150618560 0 150618560 A A A A A A A A G G G G A A A A A A A A
1 chr1_150626956 0 150626956 A A A A A A A A T T T T A A A A A A A A
1 chr1_150633904 0 150633904 G G A G A G G G G G G G G G G G G G G G
1 chr1_150634237 0 150634237 A A A A A A A A G G G G A A A A A A A A
1 chr1_150638709 0 150638709 T T T T T T T T A A A A T T T T T T T T
1 chr1_150639150 0 150639150 T T T T T T T T T T T T T T T T C T T T
1 chr1_150642453 0 150642453 C C C C G G C C C C C C C C C C C C C C
1 chr1_150648780 0 150648780 T T T T T T T T C T T T T T T T T T T T
1 chr1_150649783 0 150649783 G G G G G G G G G G G G G G G T G G G G
1 chr1_150659525 0 150659525 A A G G G G A A G G G G G G G G G G G G
1 chr1_150670207 0 150670207 C C C C C C C C G G G G C C C C C C C C
1 chr1_150671099 0 150671099 C T C C C C C C C C C C C C C C C C C C
1 chr1_150676434 0 150676434 C C C C C G C C C C C C C C C C C C C C
1 chr1_150683562 0 150683562 G G G T G T G G G G G G G G G G G G G G
1 chr1_150697243 0 150697243 C C C C C T C C C C C C C C C C C C C C
1 chr1_150698358 0 150698358 A A A A A A A A A A A A G G A A A A A A
1 chr1_150708941 0 150708941 T T T T T T T T T T C T T T T T T T T T
1 chr1_150710322 0 150710322 C C T T T T C C T T T T T T T T T T C C
1 chr1_150712663 0 150712663 G G A A A A G G A A A A A A A A A A G G
1 chr1_150719493 0 150719493 G G G G G G G G A G A A G G G G G G G G
1 chr1_150724271 0 150724271 A A A A A A G G A A A A A A A A A A A A
1 chr1_150730864 0 150730864 C C C C C C C C C T T T C C C C C C C C
1 chr1_150731217 0 150731217 T T T T T T T T T T T T T T C C T T T T
1 chr1_150732079 0 150732079 G G G T T T G G G G G G G G G G G G G G
1 chr1_150738561 0 150738561 A A A A A A A A A A A A A A A A T T A A
1 chr1_150748483 0 150748483 A A A A A A G G A A A A A A A A A A A A
1 chr1_150748503 0 150748503 C C C C C C C C C C C C C C A C C C C C
1 chr1_150752424 0 150752424 G G G G G G G G A A A A G G G G G G G G
1 chr1_150755887 0 150755887 G G T T T T G G T T T T T T T T T T G G
1 chr1_150758631 0 150758631 A A A A A C A A A A A A A A A A A A A A
1 chr1_150763622 0 150763622 T T T T T T T T C C C C T T T T T T T T
1 chr1_150766372 0 150766372 C C C C C C C C C T C C C C C C C C C C
1 chr1_150785578 0 150785578 A A A A A A A A G G G G A A A A A A A A
1 chr1_150786322 0 150786322 A A A A A A A A A A A A A A A A A G A A
1 chr1_150788358 0 150788358 G G G G G G G G G G G G G G G G A G G G
1 chr1_150790887 0 150790887 G G G G G G G G T T T T G G G G G G G G
1 chr1_150799317 0 150799317 G G G G G G G G G G C C G G G G G G G G
1 chr1_150808109 0 150808109 A C C C C C A A C C C C C C C C C C A A
1 chr1_150809906 0 150809906 T T T T T T T T T T T T T T T T C C T T
1 chr1_150813540 0 150813540 G G G G G G G G G G G G G T G G G G G G
1 chr1_150824079 0 150824079 C T T T T T T T T T T T T T T T T T T T
1 chr1_150828937 0 150828937 G G G G G G G G G G G G G G A G G G G G
1 chr1_150839783 0 150839783 A A A A A A A A A A A A A G A A A A A A
1 chr1_150855819 0 150855819 A A G G A G A A A A A A A A A A A A A A
1 chr1_150857666 0 150857666 C C C C C C C C A A A A C C C C C C C C
1 chr1_150878523 0 150878523 T T T T T T T T T T T T T T T T G G T T
1 chr1_150893030 0 150893030 G G G G G G T T G G G G G G G G G G G G
1 chr1_150894173 0 150894173 A A A A A A A A G G G G A A A A A A A A
1 chr1_150899787 0 150899787 A A A A A A A A C C C C A A A A A A A A
1 chr1_150914575 0 150914575 A A A A G G A A A A A A A A A A A A A A
1 chr1_150932108 0 150932108 A A A A A A A A G G G G A A A A A A A A
1 chr1_150944124 0 150944124 C C C C C C C C C T C C C C C C C C C C
1 chr1_150950766 0 150950766 G G G G G G G G G G G G G G G G A A G G
1 chr1_150963607 0 150963607 A A A A A A A A A A A A A C A A A A A A
1 chr1_150968277 0 150968277 C C T T C C C C C C C C C C C C C C C C
1 chr1_150970673 0 150970673 G G G G G G G G A A A A G G G G G G G G
1 chr1_150974173 0 150974173 T T T T T T T T C T T T T T T T T T T T
1 chr1_150990672 0 150990672 G G T T T T G G T T T T T T T T T T G G
1 chr1_150991798 0 150991798 C C T T C C C C C C C C C C C C C C C C
1 chr1_150994296 0 150994296 C C C C C C C C C C C C T T T T C C T T
1 chr1_150997643 0 150997643 T T T T T T T T C C C C T T T T T T T T
1 chr1_150998868 0 150998868 T T T T T T T T A A A A T T T T T T T T
1 chr1_151000180 0 151000180 T T T T T T T T A A A A T T T T T T T T
1 chr1_151000639 0 151000639 C C C C C C C C T T T T C C C C C C C C
1 chr1_151004162 0 151004162 T T T T T T T T C C C C T T T T T T T T
1 chr1_151009287 0 151009287 G G G G G G G G T T T T G G G G G G G G
1 chr1_151013996 0 151013996 G G G G G G G G G G G G G G A A G G G G
1 chr1_151017689 0 151017689 T T T T T T T T T T T T C T T T T T T T
1 chr1_151020509 0 151020509 T T T T T T T T T T T T T T C T T T T T
1 chr1_151024330 0 151024330 G G G G G G G G G G A A G G G G G G G G
1 chr1_151034170 0 151034170 C C C C C T C C C C C C C C C C C C C C
1 chr1_151037358 0 151037358 A A G G G G A A A A A A A A A A A A A A
1 chr1_151052815 0 151052815 C C C C C C C C C C C C C T C C C C C C
1 chr1_151054859 0 151054859 A A A A A A A A G G G G A A A A A A A A
1 chr1_151057147 0 151057147 C C C C C C C C T T T T C C C C C C C C
1 chr1_151061533 0 151061533 C C C C C C C C T T T T C C C C C C C C
1 chr1_151065091 0 151065091 A G G G G G G G G G G G G G G G G G A A
1 chr1_151074225 0 151074225 A A A A A A A A A A A A A T A A A A A A
1 chr1_151076399 0 151076399 G T G G G G G G G G G G G G G G G G G G
1 chr1_151096902 0 151096902 G G G G G G G G G G G G G G G G A A G G
1 chr1_151102520 0 151102520 G G G G G G G G A A A A G G G G G G G G
1 chr1_151110912 0 151110912 C C C C C C C C C C C C C C C C T T C C
1 chr1_151112416 0 151112416 A A A A A A A A A A A A A G A A A A A A
1 chr1_151113026 0 151113026 G G G G G G G G G G G G G G C C G G G G
1 chr1_151113718 0 151113718 C C C C C C C C T T T T C C C C C C C C
1 chr1_151116485 0 151116485 G G G G G G G G T T T T G G G G G G G G
1 chr1_151120982 0 151120982 G G G G G G G G A A A A G G G G G G G G
1 chr1_151133248 0 151133248 A A A A A A A A G G G G A A A A A A A A
1 chr1_151142766 0 151142766 T T T T T T T T T T T T T T C C T T T T
1 chr1_151145187 0 151145187 A A A A A A A A C C C C A A A A A A A A
1 chr1_151146574 0 151146574 C T C C C C C C C C C C C C C C C C C C
1 chr1_151149911 0 151149911 A A A A A A A A G G G G A A A A A A A A
1 chr1_151150125 0 151150125 G G G G A G G G G G G G G G G G G G G G
1 chr1_151155006 0 151155006 G G G G G G G G G G C G G G G G G G G G
1 chr1_151155952 0 151155952 T T T T T T T T C C C C T T T T T T T T
1 chr1_151167369 0 151167369 C C C C C C C C G G G G C C C C C C C C
1 chr1_151168924 0 151168924 G G G G G G G G A A A A G G G G G G G G
1 chr1_151178230 0 151178230 C G C C C C C C C C C C C C C C C C C C
1 chr1_151182451 0 151182451 A A A A A A A A G G G G A A A A A A A A
1 chr1_151186109 0 151186109 T T T T T T T T C C C C T T T T T T T T
1 chr1_151190679 0 151190679 T T T T T T T T C C C C T T T T T T T T
1 chr1_151196705 0 151196705 G G G G G G G G C C C C G G G G G G G G
1 chr1_151197290 0 151197290 T T T T T T T T C C C C T T T T T T T T
1 chr1_151200938 0 151200938 G G G G G G G G G G G G G G A G G G G G
1 chr1_151205403 0 151205403 G G G G G G G G G G G G G G C G G G G G
1 chr1_151208968 0 151208968 A G G G G G G G G G G G G G G G G G G G
1 chr1_151223677 0 151223677 T T T T T T C C T T T T T T T T T T T T
1 chr1_151229005 0 151229005 G G G G G G G G A A A A G G G G G G G G
1 chr1_151230924 0 151230924 A A A A A A A A A A A A A G A A A A A A
1 chr1_151238576 0 151238576 A A A A A C A A A A A A A A A A A A A A
1 chr1_151238951 0 151238951 C C C C C T C C C C C C C C C C C C C C
1 chr1_151240245 0 151240245 C C C C C C C C A A A A C C C C C C C C
1 chr1_151249503 0 151249503 C C C C C C C C C C C C C C C C G G C C
1 chr1_151270575 0 151270575 C C C C C C C C C C C C C T C C C C C C
1 chr1_151277039 0 151277039 C C C C C C C C C C C C C C A A C C C C
1 chr1_151281501 0 151281501 T T T T T T T T T T T T T T C C T T T T
1 chr1_151283426 0 151283426 A A A A A A A A A A A A A A A A C C A A
1 chr1_151287026 0 151287026 G G A G A G G G G G G G G G G G G G G G
1 chr1_151287726 0 151287726 G G G G G G G G G G G G A G G G G G G G
1 chr1_151293682 0 151293682 G G G G G G G G G G G G A G A A G G G G
1 chr1_151311556 0 151311556 G G G G G G G G G G G G G G C G G G G G
1 chr1_151316273 0 151316273 C C C C C C C C C C C T C C C C C C C C
1 chr1_151316774 0 151316774 C C C C C T C C C C C C C C C C C C C C
1 chr1_151324136 0 151324136 C C C C C T C C C C C C C C C C C C C C
1 chr1_151325340 0 151325340 G G G G G G G G T T T T G G G G G G G G
1 chr1_151325523 0 151325523 G G A G A G G G G G G G G G G G G G G G
1 chr1_151329788 0 151329788 A C C C C C C C C C C C C C C C C C C C
1 chr1_151357698 0 151357698 T T T T T T T T T T T T C C T T T T T T
1 chr1_151382243 0 151382243 A G G G G G G G G G G G G G G G G G G G
1 chr1_151390725 0 151390725 C C C C C C C C T T T T C C C C C C C C
1 chr1_151393044 0 151393044 A A A A A A A A C C C C A A A A A A A A
1 chr1_151401836 0 151401836 C C C C C C T T C C C C C C C C C C C C
1 chr1_151409815 0 151409815 C C T T C T C C C C C C C C C C C C C C
1 chr1_151421320 0 151421320 T T T T T T T T C C C C T T T T T T T T
1 chr1_151424104 0 151424104 C C C C C C C C A A A A C C C C C C C C
1 chr1_151428366 0 151428366 C C C C C C C C T T T T C C C C C C C C
1 chr1_151432496 0 151432496 T T T T T T T T T T C T T T T T T T T T
1 chr1_151438977 0 151438977 A C C C C C A A C C C C C C C C C C C C
1 chr1_151442232 0 151442232 C C C C C C C C C C C C C C C T C C C C
1 chr1_151443878 0 151443878 T T T T T T T T A A A A T T T T T T T T
1 chr1_151460228 0 151460228 G G G G G G G G G G G G G G G G T T G G
1 chr1_151466492 0 151466492 C C C C C C C C C C C C C G C C C C C C
1 chr1_151466523 0 151466523 C C C C C C C C C C C C C T C C C C C C
1 chr1_151478390 0 151478390 G G G G G G G G G G G G G G A A G G G G
1 chr1_151478694 0 151478694 A A A A A A A A A A A A A G A A A A A A
1 chr1_151478930 0 151478930 T T T T T T T T T T T T C C T T T T T T
1 chr1_151480404 0 151480404 A A G G A G A A A A A A A A A A A A A A
1 chr1_151480480 0 151480480 A A A A A A C C A A A A A A A A A A A A
1 chr1_151486114 0 151486114 G G G G A G G G G G G G G G G G G G G G
1 chr1_151488646 0 151488646 T T T T T T T T C C C C T T T T T T T T
1 chr1_151497422 0 151497422 A A A A A A A A G G G G A A A A A A A A
1 chr1_151505859 0 151505859 T T T T T T T T T T T T C T C C T T T T
1 chr1_151512994 0 151512994 C C C C C C C C C C C C C T C C C C C C
1 chr1_151520598 0 151520598 C C C C C T C C C C C C C C C C C C C C
1 chr1_151523430 0 151523430 G G A A A A G G A A A A A A A A A A G G
1 chr1_151528265 0 151528265 T T T T T T T T T T T T T T A T T T T T
1 chr1_151532489 0 151532489 C C G G G G C C G G G G G G G G G G C C
1 chr1_151538982 0 151538982 A A A A A A A A A A A C A A A A A A A A
1 chr1_151551946 0 151551946 G G G G G G G G T T T T G G G G G G G G
1 chr1_151553800 0 151553800 C C C C C C C C C T C T C C C C C C C C
1 chr1_151557670 0 151557670 A A A A A A A A T T T T A A A A A A A A
1 chr1_151563985 0 151563985 C C C C C C C C T T T T C C C C C C C C
1 chr1_151574895 0 151574895 C C T T T T C C C C C C C C C C C C C C
1 chr1_151576058 0 151576058 A A A A A A A A G G G G A A A A A A A A
1 chr1_151581890 0 151581890 G G A A G G G G G G G G G G G G G G G G
1 chr1_151583725 0 151583725 T T T T T T T T T T T T T T T T A A T T
1 chr1_151583815 0 151583815 G G G G G G G G G G G G A G G G G G G G
1 chr1_151597348 0 151597348 A A A C A C A A A A A C A A A A A A A A
1 chr1_151602401 0 151602401 C C C C C C C C A A A A C C C C C C C C
1 chr1_151606908 0 151606908 G G G G G G G G C C C C G G G G G G G G
1 chr1_151616099 0 151616099 T T T T T T T T T T A T T T T T T T T T
1 chr1_151638973 0 151638973 A A A A A A A A G G G G A A A A A A A A
1 chr1_151644926 0 151644926 C C C T T T C C C C C C C C C C C C C C
1 chr1_151645275 0 151645275 A A A G G G A A A A A A A A A A A A A A
1 chr1_151647867 0 151647867 A A G G G G A A G G G G G G G G G G A A
1 chr1_151653446 0 151653446 A A A A A A A A A A A A A A A A C C A A
1 chr1_151653748 0 151653748 T T T T T T T T T T T T C T T T T T T T
1 chr1_151672961 0 151672961 G G G G G G C C G G G G G G G G G G C C
1 chr1_151674777 0 151674777 G G G G G G G G G G G G G G G G T T G G
1 chr1_151679172 0 151679172 C C C C C C C C C C C C C C C C A A C C
1 chr1_151685534 0 151685534 C C C C C C C C C C C C C C A A C C C C
1 chr1_151704641 0 151704641 A A A A A A A A A A A A A G A A A A A A
1 chr1_151708034 0 151708034 T T T T T T T T T T C C T T T T T T T T
1 chr1_151710726 0 151710726 C C C C C C C C T T T T C C C C C C C C
1 chr1_151716663 0 151716663 C C C C C C C C A A A A C C C C C C C C
1 chr1_151720836 0 151720836 G G C C C C G G C C C C C C C C C C G G
1 chr1_151723102 0 151723102 A A G G A G A A A A A A A A A A A A A A
1 chr1_151730002 0 151730002 G G G G G G G G G G A A G G G G G G G G
1 chr1_151732316 0 151732316 C C C C C C C C C C C C C C C C T T C C
1 chr1_151736789 0 151736789 A A A A A A A A A A A A A A A A G G A A
1 chr1_151742273 0 151742273 T T C C C C T T C C C C C C C C C C T T
1 chr1_151747605 0 151747605 A A A A A A A A G G G G A A A A A A A A
1 chr1_151754671 0 151754671 C C C C C C C C T T T T C C C C C C C C
1 chr1_151755734 0 151755734 T T T T T T T T T T T T G G T T T T T T
1 chr1_151758791 0 151758791 T T T T T T T T C T T T T T T T T T T T
1 chr1_151759889 0 151759889 T T T T T T T T A A A A T T T T T T T T
1 chr1_151767445 0 151767445 C C C C C T C C C C C C C C C C C C C C
1 chr1_151797729 0 151797729 T T T T T T T T T T T T C C C C C C T T
1 chr1_151798128 0 151798128 C C C C C C C C T T T T T T T T C C C C
1 chr1_151829854 0 151829854 T T T T T T T T G G G G T T T T T T T T
1 chr1_151835173 0 151835173 T T T T T T T T C C C C T T T T T T T T
1 chr1_151836252 0 151836252 T T T T T T T T C C C C T T T T T T T T
1 chr1_151838644 0 151838644 C C C C C C C C C C C C C C A C C C C C
1 chr1_151839028 0 151839028 C C T T T T T T T T T T T T T T T T C C
1 chr1_151847721 0 151847721 A A A G G G A A A A A A A A A A A A A A
1 chr1_151854517 0 151854517 G G G G G G G G G T G G G G G G G G G G
1 chr1_151861480 0 151861480 C C C C C C C C C C C C C T C C C C C C
1 chr1_151871995 0 151871995 A A A C A A A A A A A A A A A A A A A A
1 chr1_151875034 0 151875034 A A A G G G A A A A A A A A A A A A A A
1 chr1_151875863 0 151875863 C C C C C C C C C C C C C T C C C C C C
1 chr1_151900193 0 151900193 A A A A A A A A T T T T A A A A A A A A
1 chr1_151902010 0 151902010 G G G G G G G G A A A A G G G G G G G G
1 chr1_151902522 0 151902522 G G G G G G G G G G A G G G G G G G G G
1 chr1_151903957 0 151903957 T T T T T T T T G T G T T T T T T T T T
1 chr1_151904396 0 151904396 T T T T T T T T C C C C T T T T T T T T
1 chr1_151906028 0 151906028 C C C C C C C C C C C C A A C C C C C C
1 chr1_151913969 0 151913969 G G G G G G A A G G G G A A G G G G G G
1 chr1_151914869 0 151914869 G G G G G G G G G T G T G G G G G G G G
1 chr1_151921664 0 151921664 A A A A A A A A G G G G A A A A A A A A
1 chr1_151922519 0 151922519 G G G G G G G G G G G G G G G G A A G G
1 chr1_151930127 0 151930127 T T T T T T T T T T T T T T T T C C T T
1 chr1_151939458 0 151939458 C C C C C C C C C C C C C C T T C C C C
1 chr1_151946569 0 151946569 C C C C C C C C A A A A C C C C C C C C
1 chr1_151947993 0 151947993 C C C C C C C C T T T T C C C C C C C C
1 chr1_151949930 0 151949930 C C C C C C C C T T T T C C C C C C C C
1 chr1_151949995 0 151949995 G G G G G G G G T T T T G G G G G G G G
1 chr1_151957671 0 151957671 G G G G G G G G G G G G T T G G G G G G
1 chr1_151965876 0 151965876 G G G G G G G G A A A A G G G G G G G G
1 chr1_151970399 0 151970399 C C C C C C C C C C C C T T C T C C C C
1 chr1_151974666 0 151974666 A G G G G G G G G G G G G G G G G G G G
1 chr1_151976333 0 151976333 T T T T T T T T T T T T C C T T T T T T
1 chr1_151986065 0 151986065 T T T T T T T T C C C C C C C C C C T T
1 chr1_151990808 0 151990808 T T T T G G T T T T T T T T T T T T T T
1 chr1_152000672 0 152000672 T T T T T T T T C C C C T T T T T T T T
1 chr1_152012446 0 152012446 A A A A A A A A A A A G A A A A A A A A
1 chr1_152020324 0 152020324 A A A A A A A A A A A G A A A A A A A A
1 chr1_152040784 0 152040784 T T T T T T T T T T T T T T T T C C T T
1 chr1_152045688 0 152045688 A A A A A A A A A A A A A A G G A A A A
1 chr1_152065712 0 152065712 G G A A G G G G G G G G G G G G G G G G
1 chr1_152068497 0 152068497 C C C C C T C C C C C C C C C C C C C C
1 chr1_152077681 0 152077681 C C C C C C C C C C C C C T C C C C C C
1 chr1_152086869 0 152086869 C C C C C C C C G G G G C C C C C C C C
1 chr1_152088692 0 152088692 G G G G G G G G A A A A G G G G G G G G
1 chr1_152089664 0 152089664 A A A A A G A A A A A A A A A A A A A A
1 chr1_152090705 0 152090705 C C G G C C C C C C C C C C C C C C C C
1 chr1_152103907 0 152103907 T T T T G T T T T T T T T T T T T T T T
1 chr1_152119674 0 152119674 C C C C C C C C C C C C C C T T C C C C
1 chr1_152123830 0 152123830 T T T T T T T T C T T T T T T T T T T T
1 chr1_152133360 0 152133360 G G A A A A G G A A A A A A A A A A G G
1 chr1_152133565 0 152133565 G G G G G G G G A A A A G G G G G G G G
1 chr1_152137933 0 152137933 T T T T T T T T A T A T T T T T T T T T
1 chr1_152139451 0 152139451 A A A A A A A A A A A A A A C C A A A A
1 chr1_152147394 0 152147394 T T T T T T T T T T T T C T T T T T T T
1 chr1_152158583 0 152158583 G G G G G G G G G G G T G G G G G G G G
1 chr1_152170579 0 152170579 G G G G A G G G G G G G G G G G G G G G
1 chr1_152171207 0 152171207 T T C C C C T T T T T T T T T T T T T T
1 chr1_152173870 0 152173870 G G G G G G G G G G G G G G A A G G G G
1 chr1_152178928 0 152178928 C C C C C T C C C C C C C C C C C C C C
1 chr1_152186741 0 152186741 T T T T C C T T T T T T T T T T T T T T
1 chr1_152190461 0 152190461 C C C C C C C C A A A A C C C C C C C C
1 chr1_152199603 0 152199603 T T T T T T T T T T T T T T G G T T T T
1 chr1_152201561 0 152201561 C C C C C C C C C T C C C T C C C C C C
1 chr1_152207642 0 152207642 C C C C C C C C C C C C C C C T C C C C
1 chr1_152208540 0 152208540 T T T T T T T T C C C C T T T T T T T T
1 chr1_152211765 0 152211765 A A A A A A A A A T A A A A A A A A A A
1 chr1_152218554 0 152218554 G G G G G G G G C C C C G G G G G G G G
1 chr1_152222175 0 152222175 A A A A A A A A A A A A A C A A A A A A
1 chr1_152223787 0 152223787 G G G G G G G G G G G G G G A G G G G G
1 chr1_152223920 0 152223920 G G T T G G G G G G G G G G G G G G G G
1 chr1_152223951 0 152223951 T T T T T T T T C T T T T T T T T T T T
1 chr1_152228595 0 152228595 G G G G G G G G A G A A G G G G G G G G
1 chr1_152239213 0 152239213 G G G G G G G G A A A A G G G G G G G G
1 chr1_152254120 0 152254120 A A A A A A A A G G G G A A A A A A A A
1 chr1_152260962 0 152260962 C C C C C C C C C T C C C C C C C C C C
1 chr1_152262769 0 152262769 A A A A A A A A A A A G A A A A A A A A
1 chr1_152267699 0 152267699 A A A A A A A A A A A A A A A C A A A A
1 chr1_152268073 0 152268073 A A A A A A A A A T A A A A A A A A A A
1 chr1_152270272 0 152270272 G G G G A G G G G G G G G G G G G G G G
1 chr1_152281977 0 152281977 C C C C C C C C A C A C C C C C C C C C
1 chr1_152282789 0 152282789 G G G G G G G G G G G G G G A G G G G G
1 chr1_152283928 0 152283928 T T T T T T T T T T C T T T T T T T T T
1 chr1_152285171 0 152285171 C C C C C C C C T T T T C C C C C C C C
1 chr1_152288302 0 152288302 C C C C C C C C C C C C C C C C T T C C
1 chr1_152299030 0 152299030 C C C C C C C C T T T T C C C C C C C C
1 chr1_152304093 0 152304093 C C C C C C C C T T T T C C C C C C C C
1 chr1_152306997 0 152306997 T T T T T T T T A A A A T T T T T T T T
1 chr1_152312544 0 152312544 C C T T C T C C C C C C C C C C C C C C
1 chr1_152312763 0 152312763 T T T T T T T T T T T T T T T T G G T T
1 chr1_152321583 0 152321583 T T T T T T T T C C C C T T T T T T T T
1 chr1_152327378 0 152327378 C C C C C C C C T T T T C C C C C C C C
1 chr1_152333798 0 152333798 A A A A A A A A C C C C A A A A C C A A
1 chr1_152334467 0 152334467 C C C C C T C C C C C C C C C C C C C C
1 chr1_152345242 0 152345242 T T T T T T T T T T T T C C C C C C T T
1 chr1_152362306 0 152362306 T T T T T T T T T T T T A T T T T T T T
1 chr1_152375189 0 152375189 T T G G G G T T T T T T T T T T T T T T
1 chr1_152386339 0 152386339 A A A A A A A A A A A A A A A A G G A A
1 chr1_152405844 0 152405844 A A A A A A A A C C C C A A A A A A A A
1 chr1_152406138 0 152406138 G G G G G G G G G G G G G G A A G G G G
1 chr1_152415178 0 152415178 T T T T T T T T T T T T C C C C C C T T
1 chr1_152420034 0 152420034 C C C C C C C C C C C G C C C C C C C C
1 chr1_152428638 0 152428638 A A A A A A A A G G G G A A A A A A A A
1 chr1_152435487 0 152435487 G G G G G G G G A A A A G G G G G G G G
1 chr1_152443720 0 152443720 G G G G G G G G G G G G G G G G A A G G
1 chr1_152446390 0 152446390 C C C C C C C C G G G G C C C C C C C C
1 chr1_152448621 0 152448621 T T T T T T T T C C C C T T T T T T T T
1 chr1_152459899 0 152459899 A A A A A A A A A A A A A A A A G G A A
1 chr1_152490353 0 152490353 C C C C C C C C C T C C C C C C C C C C
1 chr1_152491686 0 152491686 G G A A G G G G G G G G G G G G G G G G
1 chr1_152500100 0 152500100 G G G G G G G G G T G G G G G G G G G G
1 chr1_152504408 0 152504408 G G G G T T G G G G G G G G G G G G G G
1 chr1_152506226 0 152506226 C C C C C C C C C C C C C C C C T T C C
1 chr1_152509901 0 152509901 G G G G G G G G A A A A G G G G G G G G
1 chr1_152517209 0 152517209 A A A A A A A A G G G G A A A A A A A A
1 chr1_152519004 0 152519004 G G G G G G A A G G G G G G G G G G G G
1 chr1_152519918 0 152519918 G G G G G G G G G G G G A G G G G G G G
1 chr1_152553193 0 152553193 C T C C C C C C C C C C C C C C C C C C
1 chr1_152558653 0 152558653 G G G G G G G G G G C G G G G G G G G G
1 chr1_152564750 0 152564750 G G G G A G G G G G G G G G G G G G G G
1 chr1_152568248 0 152568248 A A A A A G A A A A A A A A A A A A A A
1 chr1_152573913 0 152573913 C C C C C C C C C C C C A A A A A A C C
1 chr1_152586041 0 152586041 T T G G G G T T G G G G G G G G G G T T
1 chr1_152587284 0 152587284 A A A A A A A A C C C C A A A A A A A A
1 chr1_152593119 0 152593119 A A G G A A A A A A A A A A A A A A A A
1 chr1_152597685 0 152597685 G G G G G G G G G G G G G G G G T T G G
1 chr1_152598498 0 152598498 G G T T T T G G T T T T T T T T T T G G
1 chr1_152605477 0 152605477 G G G G G G G G G G G G A A A A G G G G
1 chr1_152605627 0 152605627 G G A A A A G G G G A G G G G G G G G G
1 chr1_152609698 0 152609698 G G G G G G G G T T T T G G G G G G G G
1 chr1_152626277 0 152626277 T T T T T T G G T T T T T T T T T T T T
1 chr1_152643024 0 152643024 C C C C C C C C T T T T C C C C C C C C
1 chr1_152653355 0 152653355 G G G G G G G G G G A G G G G G A A G G
1 chr1_152656783 0 152656783 C C C C C C C C C C C C C C C C T T C C
1 chr1_152666178 0 152666178 G G G G G G G G G G G G A G G G G G G G
1 chr1_152667190 0 152667190 G G G G G G G G G G G G A G A A G G G G
1 chr1_152672505 0 152672505 G G G G G G G G G G G G G T G G G G G G
1 chr1_152682280 0 152682280 G G G G G G G G G G G G G G G G A A G G
1 chr1_152684000 0 152684000 G G G G G G G G G G A G G G G G G G G G
1 chr1_152686392 0 152686392 G G G G G G G G G G G G G G G G A A G G
1 chr1_152686442 0 152686442 T T C T T T T T T T T T T T T T T T T T
1 chr1_152689063 0 152689063 G G G G G G G G A A A A G G G G G G G G
1 chr1_152694784 0 152694784 C C C C C C T T C C C C C C C C C C C C
1 chr1_152700837 0 152700837 T T T T T T T T C T T T T T T T T T T T
1 chr1_152703719 0 152703719 T T T T T T T T T T T T T T G G T T T T
1 chr1_152706320 0 152706320 A A A A A C A A A A A A A A A A A A A A
1 chr1_152720018 0 152720018 A A A A G G A A A A A A A A A A A A A A
1 chr1_152720299 0 152720299 C C C C C C C C C C C C C C C C T T C C
1 chr1_152721866 0 152721866 T T T T T T T T T T T T T T C C T T T T
1 chr1_152721931 0 152721931 A G G G G G G G G G G G G G G G G G A A
1 chr1_152733074 0 152733074 C C C C A C C C C C C C C C C C C C C C
1 chr1_152741439 0 152741439 C T T T T T T T T T T T T T T T T T C C
1 chr1_152743176 0 152743176 T T T T T T T T T T T T T T A A A A T T
1 chr1_152744827 0 152744827 T T T T T T T T T T A A T T T T T T T T
1 chr1_152749272 0 152749272 C C T T T T C C C C C C C T C C C C C C
1 chr1_152772727 0 152772727 G G G G G G G G G G G G G G G G A A G G
1 chr1_152778846 0 152778846 T T T T T T T T A A A A T T T T T T T T
1 chr1_152786423 0 152786423 C C C C C C C C C C T T C C C C C C C C
1 chr1_152793274 0 152793274 C C T T C T C C C C C C C C C C C C C C
1 chr1_152795676 0 152795676 T T T T T T A A T T T T T T T T T T T T
1 chr1_152800920 0 152800920 G G G G C G G G G G G G G G G G G G G G
1 chr1_152801347 0 152801347 T T T T T T T T T T T T T T C C T T T T
1 chr1_152802159 0 152802159 C C C C C C C C T T T T C C C C C C C C
1 chr1_152804482 0 152804482 T T T T T T T T C C C C T T T T T T T T
1 chr1_152805694 0 152805694 T T T T C T T T T T T T T T T T T T T T
1 chr1_152809373 0 152809373 A A A A A A A A A A A A A A A A C C A A
1 chr1_152812232 0 152812232 C C C C C C T T C C C C C C C C C C C C
1 chr1_152815128 0 152815128 C C C C C C T T C C C C C C C C C C C C
1 chr1_152818909 0 152818909 C C C C C C C C C C C C C T C C C C C C
1 chr1_152825130 0 152825130 C C C C C C C C T T T T C C C C C C C C
1 chr1_152835450 0 152835450 A A A A A A A A G G G G A A A A A A A A
1 chr1_152839466 0 152839466 G G C C C C C C C C C C C C C C C C G G
1 chr1_152840965 0 152840965 C C C C C C C C C C C C C C C T C C C C
1 chr1_152853243 0 152853243 G G C C C C C C C C C C C C C C C C C C
1 chr1_152858559 0 152858559 C C C C C C C C A A A A C C C C C C C C
1 chr1_152862382 0 152862382 T T T T T T T T A A A A T T T T T T T T
1 chr1_152868098 0 152868098 A A A A A A A A A A A A A A A A C C A A
1 chr1_152870806 0 152870806 C C C C C C C C C T C C C C C C C C C C
1 chr1_152881119 0 152881119 C C T T T T C C T T T T T T T T T T C C
1 chr1_152893317 0 152893317 C C G G G G C C C C C C C C C C C C C C
1 chr1_152901044 0 152901044 G G G G G G G G G G G G C C C C C C G G
1 chr1_152924406 0 152924406 G G G G G G G G G G G G A G G G G G G G
1 chr1_152949243 0 152949243 T T T T T T T T T T C C T T T T T T T T
1 chr1_152957566 0 152957566 G G G G G G G G C G G G G G G G G G G G
1 chr1_152968366 0 152968366 C C G G G G C C C C C C C C C C C C C C
1 chr1_152970753 0 152970753 G G G G G G G G A G A A G G G G G G G G
1 chr1_152981941 0 152981941 G G G G G G G G C C C C G G G G G G G G
1 chr1_152983756 0 152983756 G G G G G G G G G G G G A A G G G G G G
1 chr1_152998761 0 152998761 G G G G G G G G A A A A G G G G G G G G
1 chr1_152999488 0 152999488 T T T T T T T T C C C C T T T T T T T T
1 chr1_153006374 0 153006374 G G G G G G G G G G G G G G G T G G G G
1 chr1_153011620 0 153011620 A A A A A A A A A A G G A A A A A A A A
1 chr1_153013976 0 153013976 T T T T T T T T T T T T T T C C T T T T
1 chr1_153016351 0 153016351 A G G G G G G G G G G G G G G G G G G G
1 chr1_153019672 0 153019672 T T T T T T T T T T T T G G G G G G T T
1 chr1_153034096 0 153034096 G G G G G G G G G G G G G G G T G G G G
1 chr1_153037969 0 153037969 T T T T T T T T G T T T T T T T T T T T
1 chr1_153050848 0 153050848 T T T T T T T T C T T T T T T T T T T T
1 chr1_153053802 0 153053802 G G G G G G G G G G G G G G G G A A G G
1 chr1_153058892 0 153058892 C C C T C C C C C C C C C C C C C C C C
1 chr1_153063203 0 153063203 T T T T T T T T T T T T C T T T T T T T
1 chr1_153067014 0 153067014 A C C C C C C C C C C C C C C C C C C C
1 chr1_153068734 0 153068734 C C C C C C C C C C C C C G C C C C C C
1 chr1_153077550 0 153077550 C C C C C C C C C G C C C C C C C C C C
1 chr1_153081372 0 153081372 C C C C C C T T C C C C C C C C C C C C
1 chr1_153081936 0 153081936 T T C C C C C C C C C C C C C C C C C C
1 chr1_153083879 0 153083879 A A A A A A A A A A A A A G A A A A A A
1 chr1_153093682 0 153093682 C C C C C T C C C C C C C C C C C C C C
1 chr1_153098001 0 153098001 C C C C C C C C A C A A C C C C C C C C
1 chr1_153106063 0 153106063 C C C C C C C C T T T T C C C C C C C C
1 chr1_153110270 0 153110270 C C C C C C C C T T T T T T T T T T C C
1 chr1_153119474 0 153119474 G G G G G G G G A A A A G G G G G G G G
1 chr1_153128986 0 153128986 C C C C C C C C G G G G C C C C C C C C
1 chr1_153132802 0 153132802 C C C C C C C C C C C C C C C C G G C C
1 chr1_153142695 0 153142695 G G G G G G G G A A A A G G G G G G G G
1 chr1_153143096 0 153143096 G G G G G G G G G G G G C G G G G G G G
1 chr1_153146664 0 153146664 C C C C C C C C A C C C C C C C C C C C
1 chr1_153150850 0 153150850 C C C C C C C C C C C C C C C T C C C C
1 chr1_153160217 0 153160217 C C C G C C C C C C C C C C C C C C C C
1 chr1_153186288 0 153186288 G G G G G G G G G G G G G G G G A A G G
1 chr1_153189108 0 153189108 C C C C C C C C A C C C C C C C C C C C
1 chr1_153192684 0 153192684 C C C C C T C C C C C C C C C C C C C C
1 chr1_153197311 0 153197311 C C C C T T C C C C C C C C C C C C C C
1 chr1_153199279 0 153199279 C C C C C C C C C C C C C C C C T T C C
1 chr1_153204858 0 153204858 T T C T C C T T T T T T T T C C T T T T
1 chr1_153206915 0 153206915 A A A A A A A A A A G G A A A A A A A A
1 chr1_153208561 0 153208561 G G G G G G G G A A A A G G G G G G G G
1 chr1_153209982 0 153209982 G G G G G G G G A G G G G G G G G G G G
1 chr1_153211179 0 153211179 G G G G G G G G A A A A G G G G G G G G
1 chr1_153229040 0 153229040 A A G G A A A A A A A A A A A A A A A A
1 chr1_153234013 0 153234013 A G G G G G G G G G G G G G G G G G A A
1 chr1_153237365 0 153237365 C C C C C C C C G G G G C C C C C C C C
1 chr1_153239103 0 153239103 T T T T T T T T G T G T T T T T T T T T
1 chr1_153244566 0 153244566 G G A A G G G G G G G G G G G G G G G G
1 chr1_153246898 0 153246898 C C C C C C C C G G G G C C C C C C C C
1 chr1_153247405 0 153247405 T T T T T T T T T T T T G T T T T T T T
1 chr1_153248674 0 153248674 A A A A A G A A A A A A A A A A A A A A
1 chr1_153252713 0 153252713 G G G G G G G G A A A A G G G G G G G G
1 chr1_153255716 0 153255716 T T T T T T T T C C C C T T T T T T T T
1 chr1_153261616 0 153261616 T T T T T T T T C C C C T T T T T T T T
1 chr1_153264067 0 153264067 A A A A A A A A G G G G A A A A A A A A
1 chr1_153272480 0 153272480 A A G G A A A A A A A A A A A A A A A A
1 chr1_153273363 0 153273363 G G G G A G G G G G G G G G G G G G G G
1 chr1_153280271 0 153280271 A A G G A G A A A A A A A A A A A A A A
1 chr1_153282251 0 153282251 C T C C C C C C C C C C C C C C C C C C
1 chr1_153292733 0 153292733 G G G G G G G G G G G G A G G G G G G G
1 chr1_153292803 0 153292803 G T G G G G G G G G G G G G G G G G G G
1 chr1_153319829 0 153319829 G G G G G G G G G G A A G G G G G G G G
1 chr1_153320017 0 153320017 T T T T T T T T C C C C T T T T T T T T
1 chr1_153320995 0 153320995 A A A A A A A A A A C C A A A A A A A A
1 chr1_153337399 0 153337399 A C C C C C C C C C C C C C C C C C C C
1 chr1_153338020 0 153338020 G G A A A A G G A A A A A A A A A A G G
1 chr1_153338507 0 153338507 G G G G G G G G G G G G G T G G G G G G
1 chr1_153346395 0 153346395 A A A A A A A A G G G G A A A A A A A A
1 chr1_153347377 0 153347377 G G T T G G G G G G G G G G G G G G G G
1 chr1_153349729 0 153349729 T T C C T T T T T T T T T T T T T T T T
1 chr1_153350494 0 153350494 C C C C C C G G C C C C C C C C C C C C
1 chr1_153357366 0 153357366 T T T T T T T T C C C C T T T T T T T T
1 chr1_153357700 0 153357700 C C C C C C C C C C C C C C C T C C C C
1 chr1_153359220 0 153359220 T T T T T T T T C C C C T T T T T T T T
1 chr1_153360105 0 153360105 T T T T T T T T T T T T T T A A T T T T
1 chr1_153368938 0 153368938 T T T T T T T T G G G G T T T T T T T T
1 chr1_153373083 0 153373083 G G A A A A G G G G G G A A A A A A G G
1 chr1_153387002 0 153387002 A A A G A A A A A A A A A A A A A A A A
1 chr1_153387003 0 153387003 C C C C C C C C C C C C C C C T C C C C
1 chr1_153388420 0 153388420 T T C T C T T T T T T T T T T T T T T T
1 chr1_153390632 0 153390632 A A A A A A A A A A A A A A G G A A A A
1 chr1_153395466 0 153395466 A A A A A A A A A A A A A A A A G G A A
1 chr1_153396507 0 153396507 A A A A A A A A C C C C A A A A A A A A
1 chr1_153402863 0 153402863 A A A A A A A A T T T T A A A A A A A A
1 chr1_153403016 0 153403016 G G G G G G G G A A A A G G G G G G G G
1 chr1_153403531 0 153403531 C C G G G G C C G G G G G G G G G G C C
1 chr1_153413697 0 153413697 A A A A A A A A A A A A A A A A C C A A
1 chr1_153415999 0 153415999 T T T T T T T T T T T T C T T T T T T T
1 chr1_153416514 0 153416514 C C C C C T C C C C C C C C C C C C C C
1 chr1_153421605 0 153421605 T T T T T T T T T T T T G T T T T T T T
1 chr1_153424289 0 153424289 T T T T T T T T T T T T G T T T T T T T
1 chr1_153435263 0 153435263 C C C C C C C C C C T T C C C C C C C C
1 chr1_153442633 0 153442633 C C C T C T C C C C C C C C C C C C C C
1 chr1_153445666 0 153445666 C C C C C C T T C C C C C C C C C C C C
1 chr1_153447412 0 153447412 T T T T T T T T T T T T T T A T T T T T
1 chr1_153447446 0 153447446 C C C C C C C C C C C C C C C T C C C C
1 chr1_153448510 0 153448510 C C C C C C C C C C C C C C G G C C C C
1 chr1_153450231 0 153450231 T T T T C T T T T T T T T T T T T T T T
1 chr1_153451748 0 153451748 A A A A A A A A A A A A A A A A A G A A
1 chr1_153460452 0 153460452 C C C C C C C C C C C C C C C G C C C C
1 chr1_153465663 0 153465663 G G G G G G G G A A A A G G G G G G G G
1 chr1_153467563 0 153467563 T T T T T T T T T T T T C T T T T T T T
1 chr1_153471588 0 153471588 T T T T T T T T C C C C T T T T T T T T
1 chr1_153472346 0 153472346 C C C C C C C C C C C C C T C C C C C C
1 chr1_153477408 0 153477408 C G G G G G G G G G G G G G G G G G C C
1 chr1_153477591 0 153477591 G G G G G G G G C C C C G G G G G G G G
1 chr1_153478729 0 153478729 C C C C T T C C C C C C C C C C C C C C
1 chr1_153482561 0 153482561 G G A A A A A A A A A A A A A A A A G G
1 chr1_153486092 0 153486092 A A A A A A A A C C C C A A A A A A A A
1 chr1_153488544 0 153488544 T T T T T T T T C C C C T T T T T T T T
1 chr1_153495071 0 153495071 C C C C C C T T C C C C C C C C C C C C
1 chr1_153496861 0 153496861 C C C C C C C C T T T T C C C C C C C C
1 chr1_153504904 0 153504904 T T C C C C T T C C C C C C C C C C T T
1 chr1_153505075 0 153505075 A A A A A A A A G G G G A A A A A A A A
1 chr1_153505837 0 153505837 G G G G G G G G G G A A G G G G G G G G
1 chr1_153511118 0 153511118 C C C C C C C C A C C C C C C C C C C C
1 chr1_153515285 0 153515285 G G G G G G G G C G G G G G G G G G G G
1 chr1_153524774 0 153524774 G G G G A G G G G G G G G G G G G G G G
1 chr1_153531920 0 153531920 C C C C C C C C C C C C T T C C C C C C
1 chr1_153534530 0 153534530 C C C C G G C C C C C C C C C C C C C C
1 chr1_153536595 0 153536595 G G G G G G G G G G G G G G G G C C G G
1 chr1_153537952 0 153537952 T T T T T T T T T T T T C T T T T T T T
1 chr1_153543338 0 153543338 A A A A A A A A T T T T A A A A A A A A
1 chr1_153551566 0 153551566 G G G G G G G G G G G G G T G G G G G G
1 chr1_153564571 0 153564571 T T T T T T T T C C C C T T T T T T T T
1 chr1_153574459 0 153574459 G G G G G G G G G G G G G G G G A G G G
1 chr1_153577473 0 153577473 T T T T T T T T G T T T T T T T T T T T
1 chr1_153580251 0 153580251 T T T T T T T T A A A A T T T T T T T T
1 chr1_153580973 0 153580973 T T T T T T T T C C C C T T T T T T T T
1 chr1_153582009 0 153582009 A A A A A G A A A A A A A A A A A A A A
1 chr1_153582228 0 153582228 C C C C C C C C T T T T C C C C C C C C
1 chr1_153594476 0 153594476 C C C C C C C C C C C C C C T T C C C C
1 chr1_153596664 0 153596664 C C C C C C C C T T T T C C C C C C C C
1 chr1_153606512 0 153606512 G G A A A G G G G G G G G G G G G G G G
1 chr1_153606836 0 153606836 G G A G G G G G G G G G G G G G G G G G
1 chr1_153608366 0 153608366 T T T T T T T T A A A A T T T T T T T T
1 chr1_153616609 0 153616609 G G G G G G A A G G G G G G G G G G A A
1 chr1_153625791 0 153625791 G G A A A A G G A A A A G G G G G G G G
1 chr1_153631324 0 153631324 A A A A A A A A A A A A A A A A G G A A
1 chr1_153633765 0 153633765 A A A A A A A A A A A A A A A A G G A A
1 chr1_153633942 0 153633942 T T T T T T T T C C C C T T T T T T T T
1 chr1_153636596 0 153636596 T T T T T T T T C C C C T T T T T T T T
1 chr1_153637110 0 153637110 C C C C C C C C T T T T C C C C C C C C
1 chr1_153637144 0 153637144 T T T T T T T T T T T T C T T T T T T T
1 chr1_153639044 0 153639044 A A A G A A A A A A A A A A A A A A A A
1 chr1_153640847 0 153640847 C C C T C C C C C C C C C C C C C C C C
1 chr1_153650157 0 153650157 G G G G G G G G G G G G G G A A G G G G
1 chr1_153653200 0 153653200 T T T T T T T T C C C C T T T T T T T T
1 chr1_153653696 0 153653696 A A A A A A A A G G G G A A A A A A A A
1 chr1_153654610 0 153654610 G G G G G G G G G G G G G G G G A A G G
1 chr1_153658074 0 153658074 A G G G G G G G G G G G G G G G G G G G
1 chr1_153661239 0 153661239 G G G G G G G G G G G G A G G G G G G G
1 chr1_153670720 0 153670720 T T T T T T T T C C C C T T T T T T T T
1 chr1_153676711 0 153676711 T T T T T T T T T T T T T T T T A A T T
1 chr1_153677655 0 153677655 G T T T T T T T T T T T T T T T T T T T
1 chr1_153685915 0 153685915 G G G G G G G G G G G G A G G G G G G G
1 chr1_153689285 0 153689285 A A A A A A A A A A A A A A G G A A A A
1 chr1_153692441 0 153692441 G G G G G G G G A A A A G G G G G G G G
1 chr1_153696031 0 153696031 C C C C C C C C T T T T C C C C C C C C
1 chr1_153696092 0 153696092 T T T T T T T T T T T T T T T T C T T T
1 chr1_153698159 0 153698159 G G G G G G G G C G G G G G G G G G G G
1 chr1_153701385 0 153701385 A A A A A A A A A G A A A A A A A A A A
1 chr1_153707963 0 153707963 A G A A A A A A A A A A A A A A A A A A
1 chr1_153713925 0 153713925 C C C C C C C C C C C C C C T T C C C C
1 chr1_153714028 0 153714028 C C C C C C T T C C C C C C C C C C C C
1 chr1_153727126 0 153727126 A A A A A G A A A A A A A A A A A A A A
1 chr1_153734528 0 153734528 G G G G G G G G G G G G A A G G G G G G
1 chr1_153740212 0 153740212 C C C C C C C C C C C C C C C C A C C C
1 chr1_153752019 0 153752019 C C C C C C C C C C C C C C C C G G C C
1 chr1_153756846 0 153756846 G G G G G G G G C C C C G G G G G G G G
1 chr1_153768688 0 153768688 C C C C C T C C C C C C C C C C C C C C
1 chr1_153773237 0 153773237 T T T T C T T T T T T T T T T T T T T T
1 chr1_153773725 0 153773725 C C C C C C C C C C C C C T C C C C C C
1 chr1_153775524 0 153775524 A A A A A C A A A A A A A A A A A A A A
1 chr1_153777271 0 153777271 A A A A A A A A A A A A A A A G A A A A
1 chr1_153777697 0 153777697 G G G G G G G G G G G G A G G G G G G G
1 chr1_153781415 0 153781415 A A A A A A A A A A A A A G A A G G A A
1 chr1_153782906 0 153782906 T T G G G G T T G G G G G G G G G G T T
1 chr1_153783558 0 153783558 G G G G G G G G G G G G G G A A G G G G
1 chr1_153784403 0 153784403 G G G G G G G G G T G G G G G G G G G G
1 chr1_153788878 0 153788878 C C C C C C C C C C C C C T C C C C C C
1 chr1_153806178 0 153806178 C C C C C C C C C C C C C C C C T T C C
1 chr1_153807151 0 153807151 C G G G G G G G G G G G G G G G G G G G
1 chr1_153818174 0 153818174 C C T T C C C C C C C C C C C C C C C C
1 chr1_153818767 0 153818767 G G G G G G G G G G G G G G A A G G G G
1 chr1_153823433 0 153823433 C C C C C C C C C C C C C C C T C C C C
1 chr1_153826929 0 153826929 A A A A A A A A A A A A A A A A A G A A
1 chr1_153831490 0 153831490 A A A A A G A A A A A A A A A A A A A A
1 chr1_153833647 0 153833647 G G A A G G G G G G G G G G G G G G G G
1 chr1_153838874 0 153838874 G G G G T T T T G G G G G G G G G G G G
1 chr1_153839462 0 153839462 T T T T T T T T T T T T C T T T T T T T
1 chr1_153843344 0 153843344 G G G G G G G G A A A A G G G G G G G G
1 chr1_153846571 0 153846571 C C C C C C C C C C C C C G C C G G C C
1 chr1_153848475 0 153848475 T T T T T T T T T T T T T T T T G G T T
1 chr1_153848658 0 153848658 G G G G G G G G G G G G G G G G C C G G
1 chr1_153853205 0 153853205 A A A A A A A A G G G G A A A A A A A A
1 chr1_153870835 0 153870835 T T C C C T T T T T T T T T T T T T T T
1 chr1_153872600 0 153872600 G G G G A G G G G G G G G G G G G G G G
1 chr1_153872908 0 153872908 A A A A A A A A C C C C A A A A A A A A
1 chr1_153880052 0 153880052 C T C C C T T T C C C C C C C C T T C C
1 chr1_153880666 0 153880666 G G G G G G G G A A A A G G G G G G G G
1 chr1_153884990 0 153884990 G G G G A A G G G G G G G G G G G G G G
1 chr1_153898559 0 153898559 G G G G G G G G A A A A G G G G G G G G
1 chr1_153899076 0 153899076 G G G G G G G G G G G G G G G G C C G G
1 chr1_153900261 0 153900261 A A A A A G A A G G G G G G G G G G A A
1 chr1_153902081 0 153902081 T T T T T T T T T T T T C T T T T T T T
1 chr1_153902502 0 153902502 A A A A A A A A A A A A A A A G A A A A
1 chr1_153906131 0 153906131 G G G G G G G G G G G G G G G G G T G G
1 chr1_153908227 0 153908227 G G G G G G G G G G G G A A G G G G G G
1 chr1_153908940 0 153908940 G G G G G G G G G G G G C G G G G G G G
1 chr1_153911457 0 153911457 C C C C C C C C C C C C C C C C G G C C
1 chr1_153914664 0 153914664 C C C C C C C C T T T T C C C C C C C C
1 chr1_153926261 0 153926261 C C C T C T C C C C C C C C C C C C C C
1 chr1_153927521 0 153927521 C C C C C G C C C C C C C C C C C C C C
1 chr1_153928881 0 153928881 A A A G A G A A A A A A A A A A A A A A
1 chr1_153929343 0 153929343 G G G G G G G G A A A A G G G G G G G G
1 chr1_153936747 0 153936747 T T T T T T T T A A A A T T T T T T T T
1 chr1_153937795 0 153937795 A A A A A A A A A A A A A A A A A T A A
1 chr1_153946161 0 153946161 T T T T T T T T G T T T T T T T T T T T
1 chr1_153951346 0 153951346 G G G G G G G G A G A A G G G G G G G G
1 chr1_153955967 0 153955967 A A A A A G A A A A A A A A A A A A A A
1 chr1_153957561 0 153957561 C C C C C C C C C C C C C C C C A C C C
1 chr1_153960726 0 153960726 C C C C C C C C T T T T C C C C C C C C
1 chr1_153961832 0 153961832 C C C C C C C C A A A A C C C C C C C C
1 chr1_153963617 0 153963617 A A A A A A A A A A A A A A A A G G A A
1 chr1_153965805 0 153965805 T T T T T T T T T T T T T T T T C C T T
1 chr1_153966111 0 153966111 A A A A A A A A A C C C A A A A A A A A
1 chr1_153968426 0 153968426 A A A A A A A A A A A A C C A A A A A A
1 chr1_153968536 0 153968536 A A A A A A A A A G G G A A A A A A A A
1 chr1_153970569 0 153970569 A A A C A A A A A A A A A A A A A A A A
1 chr1_153974101 0 153974101 A A A A A A G G A A A A A A A A A A A A
1 chr1_153974192 0 153974192 G G G G G G G G G G G G G T G G G G G G
1 chr1_153976687 0 153976687 G G G G G G G G G G G G G G A A G G G G
1 chr1_153977421 0 153977421 C C C C C C C C A A A A A A A A A A C C
1 chr1_153983338 0 153983338 T T G T G T T T T T T T T T T T T T T T
1 chr1_153987349 0 153987349 G G G G A A G G G G G G G G G G G G G G
1 chr1_153996882 0 153996882 T T C C C C T T C C C C C C C C C C T T
1 chr1_153997904 0 153997904 C C C C C C C C C C C C A C C C C C C C
1 chr1_154001651 0 154001651 T T T T T T T T C C C C T T T T T T T T
1 chr1_154006320 0 154006320 T T C T C C C C C C C C T T T T T T T T
1 chr1_154007383 0 154007383 A G G G G G G G G G G G G G G G G G A A
1 chr1_154016094 0 154016094 G G A G G G G G G G G G G G G G G G G G
1 chr1_154019821 0 154019821 C C T T C T C C C C C C C C C C C C C C
1 chr1_154019991 0 154019991 T T T T T T T T T T T T T T G G T T T T
1 chr1_154027846 0 154027846 A A A A A A A A G G G G A A A A A A A A
1 chr1_154030730 0 154030730 G G G G G G G G A A G G G G G G G G G G
1 chr1_154040442 0 154040442 A A A A A A A A A A G G A A A A A A A A
1 chr1_154041160 0 154041160 G G G G G G G G G G G G G G G T G G G G
1 chr1_154045365 0 154045365 G G A G G G G G G G G G G G G G G G G G
1 chr1_154051224 0 154051224 G G G G G T G G G G G G G G G G G G G G
1 chr1_154055251 0 154055251 G G G G G G G G G G G G G G G G A A G G
1 chr1_154058459 0 154058459 G G G G G G G G G G G G A G G G G G G G
1 chr1_154075074 0 154075074 G G G G G G G G G G G G G G A G G G G G
1 chr1_154075240 0 154075240 C C C C C C C C C C C C C C C C C T C C
1 chr1_154078240 0 154078240 T T T T T T T T G G G G T T T T T T T T
1 chr1_154082806 0 154082806 G G G G A G G G G G G G G G G G G G G G
1 chr1_154083380 0 154083380 T T T T T T T T T T T T T T T T A T T T
1 chr1_154084600 0 154084600 G G G G G G G G G G G G G G G G A A G G
1 chr1_154085279 0 154085279 C C C C C C C C T T T T C C C C C C C C
1 chr1_154085926 0 154085926 C C C C C C C C C C C C C T C C C C C C
1 chr1_154085962 0 154085962 G G G G A G G G G G G G G G G G G G G G
1 chr1_154088456 0 154088456 A G G G G G G G G G G G G G G G G G G G
1 chr1_154090028 0 154090028 A A A A A A A A A A A A A A A A G G A A
1 chr1_154092495 0 154092495 G G G G G G G G G G G G G T G G G G G G
1 chr1_154093695 0 154093695 T T T T T T T T G G G G T T T T T T T T
1 chr1_154096667 0 154096667 A A G G A A A A A A A A A A A A A A A A
1 chr1_154096911 0 154096911 G G G G G G G G G G G G G G G T G G G G
1 chr1_154100377 0 154100377 A A A A A A A A G G G G A A A A A A A A
1 chr1_154111802 0 154111802 T T T T T T T T C C C C T T T T T T T T
1 chr1_154119332 0 154119332 A A G G G G G G G G G G G G G G G G A A
1 chr1_154122515 0 154122515 T T T T T T T T T T G G T T T T T T T T
1 chr1_154124009 0 154124009 T T C C C C T T C C C C C C C C C C T T
1 chr1_154131690 0 154131690 T T T T T T T T C C C C T T T T T T T T
1 chr1_154136897 0 154136897 G G G G G G G G G G G G G G G G T T G G
1 chr1_154141112 0 154141112 G G G G G G G G A A A A G G G G G G G G
1 chr1_154147484 0 154147484 G G G G G G G G A A A A G G G G G G G G
1 chr1_154156543 0 154156543 C C C C C T C C C C T T C C C C C C C C
1 chr1_154156658 0 154156658 G G G G G G G G G G G G G G G G A G G G
1 chr1_154163217 0 154163217 T T G T T T T T T T T T T T T T T T T T
1 chr1_154167238 0 154167238 T T T T T T T T T T T T T T T T C C T T
1 chr1_154178008 0 154178008 G G G G G G G G A A A A G G G G G G G G
1 chr1_154180149 0 154180149 G G C C C C G G C C C C C C C C C C G G
1 chr1_154180423 0 154180423 C C T T T T C C T T T T T T T T T T C C
1 chr1_154188843 0 154188843 A A A A A A A A A A A A G G G G A A A A
1 chr1_154189369 0 154189369 G G A A A G G G A A A A A A A A A A G G
1 chr1_154191413 0 154191413 G G G G G G G G A G G G G G G G G G G G
1 chr1_154193456 0 154193456 C C C C C C C C C T C C C C C C C C C C
1 chr1_154193950 0 154193950 A G G G G G G G G G G G G G G G G G A A
1 chr1_154194189 0 154194189 A G A A A A A A A A A A A A A A A A G G
1 chr1_154202931 0 154202931 T T T T T T T T T T T T T T T T G G T T
1 chr1_154203153 0 154203153 C C C C C C C C C C C C C C T T C C C C
1 chr1_154215403 0 154215403 C C C C C C C C G G G G C C C C C C C C
1 chr1_154215847 0 154215847 T T T T T T T T T T T T T T T T C T T T
1 chr1_154233714 0 154233714 C C C C C T C C C C C C C C C C C C C C
1 chr1_154242198 0 154242198 A A G G A A A A A A A A A A A A A A A A
1 chr1_154245681 0 154245681 C C C C C C C C T T T T C C C C C C C C
1 chr1_154245805 0 154245805 G G G G G G G G G G G G C G G G G G G G
1 chr1_154254473 0 154254473 G G T T G G G G G G G G G G G G G G G G
1 chr1_154262376 0 154262376 A A A A A A A A C C A A A A A A A A A A
1 chr1_154270060 0 154270060 A A A A A A A A G G A A A A A A A A A A
1 chr1_154276082 0 154276082 G G G G G G G G A A A A G G G G G G G G
1 chr1_154277269 0 154277269 G G G G G G G G C C C C G G G G G G G G
1 chr1_154277311 0 154277311 G G G G G G G G G G G G A G G G G G G G
1 chr1_154282459 0 154282459 G G G G G G G G G G A A G G G G G G G G
1 chr1_154282719 0 154282719 G G G G G G T T G G G G G G G G G G G G
1 chr1_154283301 0 154283301 C C C C C C C C C C C C C G C C C C C C
1 chr1_154285635 0 154285635 C C C C C C C C C C C C C C T T C C C C
1 chr1_154285742 0 154285742 T T T T T T T T C T T T T T T T T T T T
1 chr1_154301604 0 154301604 T T T T T T T T T T T T T T C C T T T T
1 chr1_154306755 0 154306755 A C C C C C C C C C C C C C C C C C C C
1 chr1_154311591 0 154311591 T T T T T T T T C C C C T T T T T T T T
1 chr1_154317449 0 154317449 C C C C C T C C C C C C C C C C C C C C
1 chr1_154317808 0 154317808 G G G G G G G G G G A A G G G G G G G G
1 chr1_154319400 0 154319400 T T C C C C C C C C C C C C C C C C T T
1 chr1_154324966 0 154324966 G G G G A G A A G G G G G G G G G G G G
1 chr1_154330224 0 154330224 C C C C C C C C C C C C C C C T C C C C
1 chr1_154342945 0 154342945 T T T T T T T T C C C C T T T T T T T T
1 chr1_154343376 0 154343376 G G G G G G G G A A A A G G G G G G G G
1 chr1_154351649 0 154351649 C C T T T T C C C C C C C C C C C C C C
1 chr1_154359049 0 154359049 T T T T T T T T C T T T T T T T T T T T
1 chr1_154378556 0 154378556 C C G G G G C C G G G G G G G G G G C C
1 chr1_154378942 0 154378942 C C C C C C C T C C C C C C C C C C C C
1 chr1_154379350 0 154379350 T T T T T T T T T T G G T T T T T T T T
1 chr1_154379687 0 154379687 G G G G G G G G G G G G A A G G G G G G
1 chr1_154391619 0 154391619 T T T T T T T T A A A A T T T T T T T T
1 chr1_154395832 0 154395832 C C C C C C C C C G C C C C C C C C C C
1 chr1_154395863 0 154395863 A A A G A A A A A A A A A A A A A A A A
1 chr1_154400521 0 154400521 T T C C C C C C C C C C C C C C C C T T
1 chr1_154403854 0 154403854 G G G G G G G G C C C C G G G G G G G G
1 chr1_154415102 0 154415102 C C C T C C C C C C C C C C C C C C C C
1 chr1_154419155 0 154419155 G G G G G G G G A A A A G G G G G G G G
1 chr1_154425019 0 154425019 G G G G G G G G C C C C G G G G G G G G
1 chr1_154425643 0 154425643 A A A A A A A A A A A A A T A A A A A A
1 chr1_154427880 0 154427880 C C C C C C C C C C C C A C C C C C C C
1 chr1_154430286 0 154430286 G G G G G G G G A A A A G G G G G G G G
1 chr1_154431001 0 154431001 A A A A A A A A G G G G A A A A A A A A
1 chr1_154433007 0 154433007 A A A A A A A A C C A A A A A A A A A A
1 chr1_154436368 0 154436368 C C C C C C C C T T T T C C C C C C C C
1 chr1_154437195 0 154437195 G T G G G G G G G G G G G G G G G G G G
1 chr1_154439911 0 154439911 G G G G G G G G G G G G A G G G G G G G
1 chr1_154460680 0 154460680 C C C C C C C C C C C C C C C C G G C C
1 chr1_154460724 0 154460724 C C C C C C C T C C C C C C C C C C C C
1 chr1_154465502 0 154465502 G G G G G G A G G G G G G G G G G G G G
1 chr1_154465927 0 154465927 T T T T T T T T T T T T T T G T T T T T
1 chr1_154466462 0 154466462 G G G G G G G G G G G G A A G G A G G G
1 chr1_154466693 0 154466693 T T T T T T T T C C C C T T T T T T T T
1 chr1_154466982 0 154466982 T T T T T T T T C C C C T T T T T T T T
1 chr1_154477267 0 154477267 T T T T T T T T C C C C T T T T T T T T
1 chr1_154484171 0 154484171 A A A A A A A A C C C C A A A A A A A A
1 chr1_154484877 0 154484877 G G G G G G G G G G A A G G G G G G G G
1 chr1_154487632 0 154487632 A A A A A A A G A A A A A A A A A A A A
1 chr1_154489088 0 154489088 A A A A A A A G A A A A A A A A A A A A
1 chr1_154489156 0 154489156 T T T T T T T T G G G G T T T T T T T T
1 chr1_154492411 0 154492411 T T T T T T T T T T T T T T T T G T T T
1 chr1_154492844 0 154492844 C C C C C T C C C C C C C C C C C C C C
1 chr1_154493535 0 154493535 A A A A A A A A A A G G A A A A A A A A
1 chr1_154495065 0 154495065 G G C G G G G G G G G G G G G G G G G G
1 chr1_154495076 0 154495076 C C C C C C C C C C C C A A A A A A C C
1 chr1_154506010 0 154506010 A A A A A A A C A A A A A A A A A A A A
1 chr1_154507222 0 154507222 G G G G A A G G A A A A G G G G G G A A
1 chr1_154518112 0 154518112 A A A A A A A A A A G G A A A A A A A A
1 chr1_154523831 0 154523831 T T T T T T T T T T C C T T T T T T T T
1 chr1_154529040 0 154529040 A G G G G G G G G G G G G G G G G G G G
1 chr1_154532850 0 154532850 G G G G G G G G G G G G A G G G G G G G
1 chr1_154539861 0 154539861 G G G G G G A G G G G G G G G G G G G G
1 chr1_154541197 0 154541197 C C C C C C C C C C C C T T C C C C C C
1 chr1_154547268 0 154547268 C C T T C C C C T T T T T T T T T T C C
1 chr1_154555822 0 154555822 C C C C C C C C C C T T C C C C C C C C
1 chr1_154556897 0 154556897 T T T T C T T T T T T T T T T T T T T T
1 chr1_154556907 0 154556907 T T T T T T T T T T T T C C C C C C T T
1 chr1_154558471 0 154558471 C G G G G G G G G G G G G G G G G G G G
1 chr1_154558758 0 154558758 G G G G G G G G G G A A G G G G G G G G
1 chr1_154583501 0 154583501 C C C C C C C C C C A A C C C C C C C C
1 chr1_154609927 0 154609927 C C C C C C C C C T C C C C C C C C C C
1 chr1_154618000 0 154618000 A A A A A G A A A A A A A A A A A A A A
1 chr1_154621714 0 154621714 C C C C C C C C T T T T C C C C C C C C
1 chr1_154622971 0 154622971 C C G G G G C C G G G G G G G G G G C C
1 chr1_154623201 0 154623201 G G G G G G G G A A A A G G G G G G G G
1 chr1_154627193 0 154627193 C C C C C C C C C C C C C C C T C C C C
1 chr1_154629271 0 154629271 A A A A A A A A G G G G A A A A A A A A
1 chr1_154633337 0 154633337 G G G G G G G G G G G G G G G G A G G G
1 chr1_154642828 0 154642828 A A C C C C A A A A A A A A A A A A A A
1 chr1_154645376 0 154645376 G G G G G G G G A A A A G G G G G G G G
1 chr1_154645558 0 154645558 C C C C C C C C C T C C C C C C C C C C
1 chr1_154645878 0 154645878 G G A A A A G G G G G G G G G G G G G G
1 chr1_154647210 0 154647210 C C C T T T C C T T T T T T T T T T C C
1 chr1_154648116 0 154648116 T T T T T T T T T T T T C C C C C C T T
1 chr1_154651445 0 154651445 C C C C C C C C A A A A A A A A A A C C
1 chr1_154656125 0 154656125 T T T T T T T T C T T T T T T T T T T T
1 chr1_154665066 0 154665066 C C C C C C C C C C A A C C C C C C C C
1 chr1_154668960 0 154668960 C C C T C C C C C C C C C C C C C C C C
1 chr1_154696683 0 154696683 A A A G A A A A A A A A A A A A A A A A
1 chr1_154701485 0 154701485 C C A C C C C C C C C C C C C C C C C C
1 chr1_154708956 0 154708956 A A A A A A A A A A A A A A A A A T A A
1 chr1_154712646 0 154712646 A A A A A A A A G G G G A A A A A A A A
1 chr1_154714488 0 154714488 G G G G G G G G G G G G A A G G G G G G
1 chr1_154720590 0 154720590 C C C C C C C C C C T T C C C C C C C C
1 chr1_154729146 0 154729146 A A A A A G A A A A A A A A A A A A A A
1 chr1_154736288 0 154736288 G G G G G G G G A A A A G G G G G G G G
1 chr1_154748007 0 154748007 C C C C C C C T C C C C C C C C C C C C
1 chr1_154751366 0 154751366 A A A A A G A A A A A A A A A A A A A A
1 chr1_154755330 0 154755330 A A A A A A A A G G G G A A A A A A A A
1 chr1_154761042 0 154761042 T T T T A T T T T T T T T T T T T T T T
1 chr1_154763601 0 154763601 G G G G G G G G A A A A G G G G G G G G
1 chr1_154770184 0 154770184 G G G G G G G G A A A A G G G G G G G G
1 chr1_154780941 0 154780941 C C C C C C C C T T T T C C C C C C C C
1 chr1_154785429 0 154785429 A A A A A A A G A A A A A A A A A A A A
1 chr1_154801769 0 154801769 T T T T T T T T T T T T A T T T T T T T
1 chr1_154806296 0 154806296 A A A A A A A A A A A A A G A A A A A A
1 chr1_154814969 0 154814969 A A A A A A A A A G G G A A A A A A A A
1 chr1_154817221 0 154817221 T T C C T T T T T T T T T T T T T T T T
1 chr1_154826060 0 154826060 C C C C C C C C C C C C C C C T C C C C
1 chr1_154830383 0 154830383 G G G G G G G G G G T T G G G G G G G G
1 chr1_154840168 0 154840168 C C C C C C C C C C C C C T C C C C C C
1 chr1_154841452 0 154841452 C C T T T T C C C C C C T T T T T T C C
1 chr1_154847845 0 154847845 C T C C C C C C C C C C C C C C C C C C
1 chr1_154851351 0 154851351 G G G G G G G G A G A A G G G G G G G G
1 chr1_154856816 0 154856816 A A A A A T A A A A A A A A A A A A A A
1 chr1_154862474 0 154862474 G G G G G G G G A G G G G G G G G G G G
1 chr1_154865035 0 154865035 A A A A A A A A A A A A A A A A C C A A
1 chr1_154874531 0 154874531 A A A A A C A A A A A A A A A A A A A A
1 chr1_154885900 0 154885900 G G G G G G G G G G G G G G G G A A G G
1 chr1_154889625 0 154889625 T T T T T T T T T T A A T T T T T T T T
1 chr1_154891405 0 154891405 C C C T C T C C C C C C C C C C C C C C
1 chr1_154898456 0 154898456 C C C C C C C C C C C C C C C C G G C C
1 chr1_154901363 0 154901363 T T T T T T T T T T T T C T T T T T T T
1 chr1_154907790 0 154907790 A A G G G G A A A A A A A A A A A A A A
1 chr1_154908722 0 154908722 A A A A A A A A G G G G A A A A A A A A
1 chr1_154909328 0 154909328 T T T T T T T T T T T T T T C T T T T T
1 chr1_154911013 0 154911013 T T T T T T T T C C C C C C C C C C T T
1 chr1_154916606 0 154916606 A A A A A A A A T T T T A A A A A A A A
1 chr1_154920244 0 154920244 G G G G G G G G G G G G G G A G G G G G
1 chr1_154927623 0 154927623 C C C T C C C C C C C C C C C C C C C C
1 chr1_154939384 0 154939384 C C T T T T C T T T T T T T T T T T C C
1 chr1_154942008 0 154942008 T T T T T T T T G G G G G G G G G G T T
1 chr1_154944590 0 154944590 C C C C C C C C C C C C G G G G G G C C
1 chr1_154946025 0 154946025 A A A A A G A A A A A A A A A A A A A A
1 chr1_154948102 0 154948102 C C C C C C C C A A A A C C C C C C C C
1 chr1_154975083 0 154975083 G G G G G G G G G G G G G G T T G G G G
1 chr1_154996207 0 154996207 C C C C C C C C C T T T C C T T C C C C
1 chr1_155005549 0 155005549 G G G G G G G G G G G G G T G G G G G G
1 chr1_155006437 0 155006437 T T T T T T T T C C C C T T T T T T T T
1 chr1_155010775 0 155010775 T T T T T T T T G T T T T T T T T T T T
1 chr1_155011508 0 155011508 G G G G G G G G G G G G G G C G G G G G
1 chr1_155014021 0 155014021 C C C G C C C C C C C C C C C C C C C C
1 chr1_155030426 0 155030426 C C C C C C C C C C C C C T C C C C C C
1 chr1_155034531 0 155034531 T T T T G T T T T T T T T T T T T T T T
1 chr1_155040223 0 155040223 C C C C C C C C C C C C C C C T C C C C
1 chr1_155043703 0 155043703 A A A A G G A A A A A A A A A A A A A A
1 chr1_155044819 0 155044819 C C C C G G C C G G G G C G G G C C C C
1 chr1_155052369 0 155052369 C C T T T T C C C T C C C C T T C C C C
1 chr1_155070001 0 155070001 C C C C C C C C T T T T C C C C C C C C
1 chr1_155071387 0 155071387 T T T T T T T T T T T T C T T T T T T T
1 chr1_155073997 0 155073997 C C C C A A C C C C C C C C C C C C C C
1 chr1_155074672 0 155074672 A A A A A A A A T T T T A A A A A A A A
1 chr1_155088041 0 155088041 T T T T T T T T C C C C T T T T T T T T
1 chr1_155091099 0 155091099 C C C C C C C C C C C C C C C G C C C C
1 chr1_155098221 0 155098221 T T T T T T T T T T T T T T C T T T T T
1 chr1_155099634 0 155099634 T T T T T T G T T T T T T T T T T T T T
1 chr1_155105235 0 155105235 T T T T T T T T T T T T T T T T C C T T
1 chr1_155114463 0 155114463 A A A A A A A A A A A A A A A A T T A A
1 chr1_155130203 0 155130203 A A A A A A A A A A A A A A C C A A A A
1 chr1_155138629 0 155138629 T T T T T T T T T T T T C T T T T T T T
1 chr1_155159305 0 155159305 C C C C C C C C C C C C C T C C C C C C
1 chr1_155163903 0 155163903 T T C T C T T T T T T T T T T T T T T T
1 chr1_155170858 0 155170858 C C C C C C C C C C A A C C C C C C C C
1 chr1_155177189 0 155177189 C C C C C C C C A A A A C C C C C C C C
1 chr1_155185010 0 155185010 T T T T T T T T T T C C T T T T T T T T
1 chr1_155189237 0 155189237 G G A G A G G G G G G G G G G G G G G G
1 chr1_155194290 0 155194290 T T G G G G T T G G G G G G G G G G T T
1 chr1_155198648 0 155198648 C C C C C C C C C C C C C G C C C C C C
1 chr1_155199894 0 155199894 C C C C C C C C C T C C C C C C C C C C
1 chr1_155216796 0 155216796 A A G G A A G G A A A A A A A A A A A A
1 chr1_155235452 0 155235452 T T T T C T T T T T T T T T T T T T T T
1 chr1_155242678 0 155242678 A A A A A A A A A A A A A A A A C C A A
1 chr1_155248098 0 155248098 C C C C A C C C A A A A A A A A A A C C
1 chr1_155252767 0 155252767 A A A A A A A A A A A A A A A A A G A A
1 chr1_155260843 0 155260843 A A G G G G A A A A A A A A A A A A A A
1 chr1_155268272 0 155268272 G G G G G G G G G G G G G G A G G G G G
1 chr1_155280091 0 155280091 A A A A A A A A A A A A A A G G A A A A
1 chr1_155306572 0 155306572 C C C C C C C C T T T T C C C C C C C C
1 chr1_155316491 0 155316491 A A A A A A A A A A A A G G G G G G A A
1 chr1_155324625 0 155324625 T T T T T T T T T T T T C C T T T T T T
1 chr1_155324837 0 155324837 A A A A A A A A A A A A G G G G A G A A
1 chr1_155327350 0 155327350 A A A A A A A A A G A A A A A A A A A A
1 chr1_155348827 0 155348827 T T T T T T T T T T T T G T T T T T T T
1 chr1_155355995 0 155355995 C C C C C C C C G G G G C C C C C C C C
1 chr1_155364803 0 155364803 C C C C C C C C A A A A C C C C C C C C
1 chr1_155366950 0 155366950 G G G G G G G G T T T T G G G G G G G G
1 chr1_155382440 0 155382440 T T T T T T T T T T T T C T T T T T T T
1 chr1_155393195 0 155393195 T T T T T T T T C C C C T T T T T T T T
1 chr1_155398106 0 155398106 A G A A A A A A A A A A A A A A A A A A
1 chr1_155410277 0 155410277 T T C T C T T T T T T T T T T T C T T T
1 chr1_155423292 0 155423292 C C C C C C C C C C C C T T C C C C C C
1 chr1_155426684 0 155426684 C C C C C C C C C C C C C T C C C C C C
1 chr1_155426898 0 155426898 A G A A A A A A A A A A A A A A A A G G
1 chr1_155432227 0 155432227 C C C T C C C C C C C C C C C C C C C C
1 chr1_155439719 0 155439719 A A G G G G A A G G G G G G G G G G A A
1 chr1_155442898 0 155442898 A A A A A A A A G G G G A A A A A A A A
1 chr1_155447053 0 155447053 G G G G G G G G A A A A G G G G G G G G
1 chr1_155468098 0 155468098 G G G G G G G G G G G G G G G G A A G G
1 chr1_155468708 0 155468708 A A A A A A A G A A A A A A A A A A A A
1 chr1_155468848 0 155468848 T T C T T T T T T T T T T T T T T T T T
1 chr1_155476326 0 155476326 T T G T T T T T T T T T T T T T T T T T
1 chr1_155482879 0 155482879 G G G G G T G G G G G G G G G G G G G G
1 chr1_155486349 0 155486349 A G G G G G G G G G G G G G G G G G G G
1 chr1_155487543 0 155487543 G G G G G G G G G G G G G G G G A G G G
1 chr1_155488717 0 155488717 C C A A A A C C A A A A A A A A A A C C
1 chr1_155497953 0 155497953 A G A A A A A G A A A A A A A A A A G G
1 chr1_155498195 0 155498195 G G G G G G G G G G G G A G G G G G G G
1 chr1_155500124 0 155500124 G G G G G G G G G G G G G G G G C C G G
1 chr1_155513500 0 155513500 A A A A G G A A A A A A A A A A A A A A
1 chr1_155513527 0 155513527 C C C C C C C C C C C C C C C C A C C C
1 chr1_155516200 0 155516200 T T C C T T T T T T T T T T T T T T T T
1 chr1_155518192 0 155518192 G G G G G G G G G G G G G T G G G G G G
1 chr1_155531718 0 155531718 A A A A A A A A A A A A A C A A A A A A
1 chr1_155542145 0 155542145 C C C C C C C C T T T T C C C C C C C C
1 chr1_155552519 0 155552519 G G G G G G G G G G G G G G A G G G G G
1 chr1_155554259 0 155554259 T T C C C C C T C C C C C C C C C C T T
1 chr1_155580113 0 155580113 A A G G A A A A A A A A A A A A A A A A
1 chr1_155591229 0 155591229 C C C C C C C C A A A A C C C C C C C C
1 chr1_155601980 0 155601980 G G G G G G G G A A G G G G G G G G G G
1 chr1_155621356 0 155621356 T T T T T T T T C C C C T T T T T T T T
1 chr1_155626695 0 155626695 C C C C C C C C T T T T C C C C C C C C
1 chr1_155628626 0 155628626 G G A A G G G G G G G G G G G G G G G G
1 chr1_155630725 0 155630725 C C C C C C C C T T T T C C C C C C C C
1 chr1_155779843 0 155779843 C C C C C C C C C C C C A C C C C C C C
1 chr1_155781293 0 155781293 T T T T T T T T T T T T T T C T T T T T
1 chr1_155785455 0 155785455 A A G G G G A A A A A A A A A A A A A A
1 chr1_155803333 0 155803333 G G G G G G G G G G G G G G G G A G G G
1 chr1_155841351 0 155841351 A A A A A A A A A A C C A A A A A A A A
1 chr1_155841595 0 155841595 A A A A A A A A T T A A A A A A A A A A
1 chr1_155856695 0 155856695 T T C T T T T T T T T T T T T T T T T T
1 chr1_155860078 0 155860078 G G A G G G G G G G G G G G G G G G G G
1 chr1_155907850 0 155907850 T T T T C T T T T T T T T T T T T T T T
1 chr1_155912809 0 155912809 T T T T T T T T T T C C T T T T T T T T
1 chr1_155915520 0 155915520 G G G G G G G G A G A A G G G G G G G G
1 chr1_155923019 0 155923019 A A A A A A A A A A A A A A A A A T A A
1 chr1_155934197 0 155934197 G G A A A A G G A G G G A A A A A A G G
1 chr1_155948582 0 155948582 A A A A A A A A A T T T A A A A A A A A
1 chr1_155949226 0 155949226 T T T T T T C T T T T T T T T T T T T T
1 chr1_155956060 0 155956060 T T T T T T T T T T T T A T T T T T T T
1 chr1_155961130 0 155961130 A A A A A A A A G G G G A A A A A A A A
1 chr1_155965317 0 155965317 C C C C C C C C T T T T C C C C C C C C
1 chr1_155967558 0 155967558 T T T T T T T T T T T T G T T T T T T T
1 chr1_155969147 0 155969147 C C C C C C C C T T T T C C C C C C C C
1 chr1_155973154 0 155973154 T T T T T T T T T T T T C T T T T T T T
1 chr1_155985189 0 155985189 G G G G G G G G G G G G G G G G A G G G
1 chr1_155994934 0 155994934 A A A A A A A A A T A A A A A A A A A A
1 chr1_155997001 0 155997001 A A A A A A A A G G G G A A A A A A A A
1 chr1_155998413 0 155998413 C T C C C C C T C C C C C C C C C C C C
1 chr1_156000830 0 156000830 A G G G G G G G G G G G G G G G G G G G
1 chr1_156002180 0 156002180 C C C C C C C T C C C C C C C C C C C C
1 chr1_156012806 0 156012806 G G A A A G G G G G G G G G G G G G G G
1 chr1_156021462 0 156021462 G G G G G G G G G G G G G G G G A A G G
1 chr1_156040600 0 156040600 C C C C C C C C G G G G C C C C C C C C
1 chr1_156041135 0 156041135 C C C C C C C C C C C C C C C C G G C C
1 chr1_156044597 0 156044597 A A A A A G A A A A A A A A A A A A A A
1 chr1_156068615 0 156068615 A A A A A C A A A A A A A A A A A A A A
1 chr1_156072419 0 156072419 G G G G G G G G G G G G G G G G C C G G
1 chr1_156077385 0 156077385 C C C C C C C C T T T T C C C C C C C C
1 chr1_156082593 0 156082593 C C C C C C C C C T C C C C C C C C C C
1 chr1_156083811 0 156083811 A A A A A A A A A A G G A A A A A A A A
1 chr1_156092927 0 156092927 G T G G G G G G G G G G G G G G G G G G
1 chr1_156096524 0 156096524 A A A A A A A A G G G G A A A A A A A A
1 chr1_156097171 0 156097171 C C C C C C C C C C A A C C C C C C C C
1 chr1_156100122 0 156100122 T T T T C T T T T T T T T T T T T T T T
1 chr1_156114447 0 156114447 C C G G G G C C C C C C G G G G C G C C
1 chr1_156115339 0 156115339 C C C C C C C C C T C C C C C C C C C C
1 chr1_156124720 0 156124720 C C C C C C C C C C C C C T C C C C C C
1 chr1_156125766 0 156125766 G G T T G G G G G G G G G G G G G G G G
1 chr1_156126683 0 156126683 A G G G G G G G G G G G G G G G G G G G
1 chr1_156134514 0 156134514 C C C C C C C C C C C C T T C C C C C C
1 chr1_156153644 0 156153644 G G A G G G G G G G G G G G G G G G G G
1 chr1_156159084 0 156159084 T T T T T T T T T T T T T T G G T T T T
1 chr1_156170086 0 156170086 C G C C C C C C C C C C C C C C C C C C
1 chr1_156180973 0 156180973 A A A A A A A A A A A A A A A A A G A A
1 chr1_156204878 0 156204878 G G A G G G G G G G G G G G G G G G G G
1 chr1_156208438 0 156208438 G G A A A A G G A A A A A A A A A A G G
1 chr1_156220676 0 156220676 G G G G G G A G G G G G G G G G G G G G
1 chr1_156222932 0 156222932 A A A A A A A A A T T T A A A A A A A A
1 chr1_156230221 0 156230221 G G G G G G G G G T G G G G G G G G G G
1 chr1_156244327 0 156244327 T T T T T T T T C C C C T T T T T T T T
1 chr1_156246286 0 156246286 C C C T C C C C C C C C C C C C C C C C
1 chr1_156246390 0 156246390 C C C C C C C T C C C C C C C C C C C C
1 chr1_156287908 0 156287908 T T T T T T T T C C C C T T T T T T T T
1 chr1_156297891 0 156297891 T T T T T T T T C C C C T T T T T T T T
1 chr1_156316613 0 156316613 G G G G G G G G A A A A G G G G G G G G
1 chr1_156317408 0 156317408 A A A A A G A A A A A A A A A A A A A A
1 chr1_156324907 0 156324907 C C C C C C C C C C C C C C T T C C C C
1 chr1_156339673 0 156339673 G G G G G G G G A A A A G G G G G G G G
1 chr1_156340872 0 156340872 C C T T T T C C C C C C C C C C C C C C
1 chr1_156341046 0 156341046 A A A A A A A G A A A A A A A A A A A A
1 chr1_156344406 0 156344406 A A A A A G A G A A A A G G G G G G A A
1 chr1_156346877 0 156346877 C C C C C C C C A C C C C C C C C C C C
1 chr1_156353999 0 156353999 C C C C C C C C C C C C G G C C C C C C
1 chr1_156357740 0 156357740 C C C C C T C C C C C C C C C C C C C C
1 chr1_156363008 0 156363008 C C C C C C C C T T T T C C C C C C C C
1 chr1_156365500 0 156365500 T T T T C T T T T T T T T T T T T T T T
1 chr1_156369729 0 156369729 C C C C C C C C C C C C C C C C C T C C
1 chr1_156376855 0 156376855 C C C C C C C C T T T T C C C C C C C C
1 chr1_156384614 0 156384614 C C C C C C C C C C C T C C C C C C C C
1 chr1_156386321 0 156386321 A G G G G G G G G G G G G G G G G G G G
1 chr1_156395872 0 156395872 G G G G G G G G A A A A G G G G G G G G
1 chr1_156399717 0 156399717 A A A A A A A A A G A A A A A A A A A A
1 chr1_156409756 0 156409756 T T T T T T T T T T G T T T T T T T T T
1 chr1_156439914 0 156439914 G G T T T T G G T T T T T T T T T T G G
1 chr1_156442298 0 156442298 G G G G G G G G G G G G G G C C G G G G
1 chr1_156461070 0 156461070 A G A A A A A G A A A A A A A A A A A A
1 chr1_156462078 0 156462078 C C C C C C C C C C C C C C T T C C C C
1 chr1_156471048 0 156471048 G G G G G G G G G G G G A G G G G G G G
1 chr1_156478937 0 156478937 A A A A A A A A A A A A G G A A A A A A
1 chr1_156480338 0 156480338 C C C C C C C C C C C C C C C C T T C C
1 chr1_156480997 0 156480997 T T T T T T T T T T T T G G T T T T T T
1 chr1_156484978 0 156484978 G G G G G G G G G G G G G G G G T T G G
1 chr1_156501096 0 156501096 C C C C C C C C T T C T C C C C C C C C
1 chr1_156502256 0 156502256 T T T T C T T T T T T T T T T T T T T T
1 chr1_156504965 0 156504965 C C C C C C C C A A A A C C C C C C C C
1 chr1_156508924 0 156508924 A A A A A A A A A G A G A A A A A A A A
1 chr1_156508969 0 156508969 C C C C C C C C T T T T C C C C C C C C
1 chr1_156512439 0 156512439 C C C C C C C C C C C T C C C C C C C C
1 chr1_156523117 0 156523117 G G A A A A G G G G G G A A A A A A G G
1 chr1_156531272 0 156531272 T T T T T T T T T T T T T T T T C T T T
1 chr1_156552276 0 156552276 C C T T T T C T T T T T T T T T T T C C
1 chr1_156554671 0 156554671 G G G G G G G G A G A G G G G G G G G G
1 chr1_156556773 0 156556773 C C C G C C C C C C C C C C C C C C C C
1 chr1_156565059 0 156565059 A A A A A A A A A T A T A A A A A A A A
1 chr1_156567499 0 156567499 C C C C C C C C C C C G C C C C C C C C
1 chr1_156571071 0 156571071 A A A G A A A A A A A A A A A A A A A A
1 chr1_156574031 0 156574031 A A A A A A A A T T T T A A A A A A A A
1 chr1_156582852 0 156582852 G G G G G G G G G G A G G G G G G G G G
1 chr1_156591028 0 156591028 T T T T T T T T C T C T T T T T T T T T
1 chr1_156592253 0 156592253 T T T T A A T T T T T T T T T T T T T T
1 chr1_156599622 0 156599622 A A A A A A A A A A A A A A A A A G A A
1 chr1_156602333 0 156602333 C C C C C C C C C C C C C C C C A C C C
1 chr1_156620634 0 156620634 T T T T T T T T C T C T T T T T T T T T
1 chr1_156624249 0 156624249 C C C C C C C C C T C T C C C C C C C C
1 chr1_156624934 0 156624934 C C C C C C C C C C C C T T T T C C C C
1 chr1_156625550 0 156625550 C C T T C C C C C C C C C C C C C C C C
1 chr1_156626910 0 156626910 C C C C C C C C C C C C C C C C C T C C
1 chr1_156627449 0 156627449 G G G G G G G G A G G G G G G G G G G G
1 chr1_156656774 0 156656774 T T T T T T T T T T T T A T T T T T T T
1 chr1_156664519 0 156664519 A A A A A A A A A A A A A A A A T T A A
1 chr1_156671201 0 156671201 C C A A A C C C C C C C C C C C C C C C
1 chr1_156672043 0 156672043 A A A A A T A A A A A A A A A A A A A A
1 chr1_156683192 0 156683192 C C C C C T C C C C C C C C C C C C C C
1 chr1_156687720 0 156687720 T T T T T T T T C C C C T T T T T T T T
1 chr1_156688088 0 156688088 C C C C C C C C C C C C T T T T C C C C
1 chr1_156690906 0 156690906 C C A C C C C C C C C C C C C C C C C C
1 chr1_156706664 0 156706664 A C A A A A A C A A A A A A A A A A A A
1 chr1_156727186 0 156727186 C C C C C C C C G G G G C C C C C C C C
1 chr1_156730296 0 156730296 A A A A A C A A A A A A A A A A A A A A
1 chr1_156744589 0 156744589 C C C C C C C C C C C C C C C T C C C C
1 chr1_156745769 0 156745769 T T T T T T T T C T T T T T T T T T T T
1 chr1_156758788 0 156758788 G G G G G G G G G G G G G G T T G G G G
1 chr1_156774761 0 156774761 G G G G G G G G G G G G A G G G G G G G
1 chr1_156776073 0 156776073 A A A A A A A A A A A A A C A A A A A A
1 chr1_156789322 0 156789322 A A A A A A A A A G A A A A A A A A A A
1 chr1_156792746 0 156792746 A A G G A G A A G G G G G G G G G G A A
1 chr1_156810497 0 156810497 G G G G G G G G G G G G A G G G G G G G
1 chr1_156818475 0 156818475 G G A A A A A G A A A A A A A A A A A A
1 chr1_156823825 0 156823825 T T T T T T T T A A A A T T T T T T T T
1 chr1_156826014 0 156826014 T T T T T T T T C C C C T T T T T T T T
1 chr1_156828638 0 156828638 A A A A A A A A A A A A A A A A G G A A
1 chr1_156829423 0 156829423 C C C C C C C C C C C C A C C C C C C C
1 chr1_156831522 0 156831522 C C C C C C C C C C C C C C C C G G C C
1 chr1_156836651 0 156836651 C C C C C C C C C C C C C C C C C T C C
1 chr1_156840341 0 156840341 T T T T T T T T T T T T C T C C C C T T
1 chr1_156843102 0 156843102 A A A A A A A A A G G G A A A A A A A A
1 chr1_156850976 0 156850976 C C C C C C C C C C C C C C C C T T C C
1 chr1_156852474 0 156852474 C C T T C T C C C C C C C C C C C C C C
1 chr1_156853808 0 156853808 C C C C C C C C C C C C C C A A C C C C
1 chr1_156858804 0 156858804 T T T T T T C T T T T T T T T T T T T T
1 chr1_156859936 0 156859936 C C C C C T C C C C C C C C C C C C C C
1 chr1_156867577 0 156867577 T T C C C C T T T T T T T T T T T T T T
1 chr1_156872125 0 156872125 A A A A A A A A A A A G A A A A A A A A
1 chr1_156879633 0 156879633 G G G G G G G G G G G T G G G G G G G G
1 chr1_156897134 0 156897134 C C T T C C C C C C C C C C C C C C C C
1 chr1_156901886 0 156901886 C C C C C C C C C C C C T T C C C C C C
1 chr1_156904643 0 156904643 G G G G G G G G A A A A G G G G G G G G
1 chr1_156920032 0 156920032 T T T T C T T T T T T T T T T T T T T T
1 chr1_156924139 0 156924139 A G G G G G A A G G G G G G G G G G G G
1 chr1_156933717 0 156933717 T T T T T T T T C C C C T T T T T T T T
1 chr1_156938705 0 156938705 C C C C C C C C A A A A C C C C C C C C
1 chr1_156947345 0 156947345 C C C C C C C C C C C C T T C C T T C C
1 chr1_156949235 0 156949235 T T C C C C C T C C C C C C C C C C C C
1 chr1_156961997 0 156961997 C C C C C C C C T T T T C C C C C C C C
1 chr1_156964392 0 156964392 C C T T T T C C C C C C T T T T T T C C
1 chr1_156997130 0 156997130 T T T T T T T T T T T T T T T T C C T T
1 chr1_157002476 0 157002476 T T C C T T T T T T T T T T T T T T T T
1 chr1_157004545 0 157004545 C C C C G G C C C C C C C C C C C C C C
1 chr1_157006296 0 157006296 C C T T C C C C C C C C C C C C C C C C
1 chr1_157018644 0 157018644 T T T T T T T T T T T T C T C C T T T T
1 chr1_157027247 0 157027247 G G G G A A G G G G G G G G G G G G G G
1 chr1_157033556 0 157033556 C C C T C C C C C C C C C C C C C C C C
1 chr1_157035692 0 157035692 C C C C C C C C C C C C C C G G C C C C
1 chr1_157044840 0 157044840 G G G G G G G G A A A A G G G G G G G G
1 chr1_157052802 0 157052802 G G G G G G G G G G G G G G A A G G G G
1 chr1_157080669 0 157080669 G G T T T T G G T T T T T T T T T T G G
1 chr1_157082688 0 157082688 A G G G G G A G G G G G G G G G G G G G
1 chr1_157084250 0 157084250 C C T T C C C C C C C C C C C C C C C C
1 chr1_157092372 0 157092372 G T T T T T T T T T T T T T T T T T T T
1 chr1_157096349 0 157096349 C C T T T T C T T T T T T T T T T T T T
1 chr1_157099153 0 157099153 C T C C C C C T C C C C C C C C C C C C
1 chr1_157099950 0 157099950 G G G G G G G G C C C C G G G G G G G G
1 chr1_157101986 0 157101986 A A G G A A A A A A A A A A A A A A A A
1 chr1_157104134 0 157104134 G G G G A G G G G G G G G G G G G G G G
1 chr1_157104283 0 157104283 C C C C C C C C C C C C C G C C C C C C
1 chr1_157107982 0 157107982 C C C C T T C C T T T T T T T T T T C C
1 chr1_157117917 0 157117917 G G G G G G G G G G G T G G G G G G G G
1 chr1_157127861 0 157127861 A A A A A A A A G G G G A A A A A A A A
1 chr1_157128129 0 157128129 T T A T A T T T T T T T T T T T T T T T
1 chr1_157129200 0 157129200 A A A A A A A A A A G G A A A A A A A A
1 chr1_157129255 0 157129255 T T T T T T T T A A A A T T T T T T T T
1 chr1_157129341 0 157129341 C C C C C C C C A A A A C C C C C C C C
1 chr1_157129564 0 157129564 G G G G G G A G G G G G G G G G G G G G
1 chr1_157132119 0 157132119 C C T T C C C C C C C C C C C C C C C C
1 chr1_157140079 0 157140079 C C G G C G C C C C C C C C C C C C C C
1 chr1_157143410 0 157143410 T T T T C T T T T T T T T T T T T T T T
1 chr1_157145779 0 157145779 T T T T T T T T T T T T T T T T A A T T
1 chr1_157156008 0 157156008 G G G G G G G G G G G G G G A A G G G G
1 chr1_157163030 0 157163030 G G G G G G G G A A A A G G G G G G G G
1 chr1_157164468 0 157164468 G G G G G G G G G G G G A G G G G G G G
1 chr1_157168361 0 157168361 A A A A A A A A A A A A A G A A A A A A
1 chr1_157173420 0 157173420 C C C C C C C C C C C C C T C C C C C C
1 chr1_157176110 0 157176110 G G G G G G G G T T T T G G G G G G G G
1 chr1_157195356 0 157195356 T T T T T T T T T T T T T T C T T T T T
1 chr1_157196293 0 157196293 C C C C C C C C C C C C C C C T C C C C
1 chr1_157212385 0 157212385 G G G G G G G G G G G G G G A G G G G G
1 chr1_157214840 0 157214840 T T T T T T T T C C C C T T T T T T T T
1 chr1_157219121 0 157219121 G G G G G G G G G G A A G G G G G G G G
1 chr1_157222712 0 157222712 A A A A A A A A A A A A A G A A A A A A
1 chr1_157223076 0 157223076 C C C C C C C C C C C C C T C C C C C C
1 chr1_157227605 0 157227605 A A A A A A A A A A A T A A A A A A A A
1 chr1_157232380 0 157232380 A A A A A G A A A A A A A A A A A A A A
1 chr1_157233515 0 157233515 T T T T T T A T T T T T T T T T T T T T
1 chr1_157239098 0 157239098 A A A A A A A G A A A A A A A A A A A A
1 chr1_157244217 0 157244217 C C C C C C C T C C C C C C C C C C C C
1 chr1_157246836 0 157246836 C C C C T T C C C C C C C C C C C C C C
1 chr1_157250825 0 157250825 A A A A A A A A G G G G A A A A A A A A
1 chr1_157253865 0 157253865 T T G T T T T T T T T T T T T T T T T T
1 chr1_157256043 0 157256043 G G A A A A G G G G G G A A A A A A G G
1 chr1_157256935 0 157256935 A A A A A A A A A C A A A A A A A A A A
1 chr1_157265897 0 157265897 T T G T T T T T T T T T T T T T T T T T
1 chr1_157272957 0 157272957 T T T T C T T T T T T T T T T T T T T T
1 chr1_157276082 0 157276082 C C C C C T C C C C C C C C C C C C C C
1 chr1_157276576 0 157276576 C C C C C C C C C C C C C T C C C C C C
1 chr1_157281084 0 157281084 A A A A A A A A A A A A A A A A G G A A
1 chr1_157286044 0 157286044 C C C C C C C C C G C C C C C C C C C C
1 chr1_157292372 0 157292372 A A A A A A A A A A A A A A A C A A A A
1 chr1_157303493 0 157303493 T T T T T T T T T T T T T T C T T T T T
1 chr1_157315325 0 157315325 G G G G G G G G G G A G G G G G G G G G
1 chr1_157320257 0 157320257 C T T T T T T T T T T T T T T T T T T T
1 chr1_157324568 0 157324568 T T T T A T T T T T T T T T T T T T T T
1 chr1_157326032 0 157326032 C C C C C C C C C C C C C C C C A A C C
1 chr1_157326423 0 157326423 G G G G G G G G G G A G G G G G G G G G
1 chr1_157340941 0 157340941 G G A A A G G G G G G G G G G G G G G G
1 chr1_157343288 0 157343288 G G G G G G G G A G G G G G A G G G G G
1 chr1_157347325 0 157347325 C C T T C T C C C C C C C C C C C C C C
1 chr1_157350497 0 157350497 G G G G G G G G C C C C G G G G G G G G
1 chr1_157351168 0 157351168 T T T T T T T T C C C C T T T T T T T T
1 chr1_157351976 0 157351976 C C T T T T C C C C C C C C C C C C C C
1 chr1_157354044 0 157354044 C C T T T T C C C C C C C C C C C C C C
1 chr1_157354379 0 157354379 A A A A A A A A A A A A A A A G A A A A
1 chr1_157356526 0 157356526 C C C C C C C C C G G G C C C C C C C C
1 chr1_157356772 0 157356772 C C C C C C C C C C C C C T C C C C C C
1 chr1_157361021 0 157361021 T T T T C T T T T T T T T T T T T T T T
1 chr1_157364675 0 157364675 G G G G G G A G G G G G G G G G G G G G
1 chr1_157365760 0 157365760 C T C C C C C C C C C C C C C C C C C C
1 chr1_157372484 0 157372484 T T G G G G T T G G G G G G G G G G T T
1 chr1_157374021 0 157374021 A A A A A A A A A A A A C C C C A A A A
1 chr1_157374898 0 157374898 G G G G G G G G C C C C G G G G G G G G
1 chr1_157375676 0 157375676 C C C C C C C C T T T T C C C C C C C C
1 chr1_157382944 0 157382944 A A A A A A A A A A A A A T A A A A A A
1 chr1_157397816 0 157397816 G G C C G G G G G G G G G G G G G G G G
1 chr1_157397843 0 157397843 T T T T T T T T T T T T T T A T T T T T
1 chr1_157405841 0 157405841 A A A A A A A A G G G G G G A G A A A A
1 chr1_157412142 0 157412142 C C C C C T C C C C C C C C C C C C C C
1 chr1_157414604 0 157414604 G G G G G G G G A A A A G G G G A G G G
1 chr1_157415073 0 157415073 A A C C A C A A A A A A A A A A A A A A
1 chr1_157415173 0 157415173 C C C C C C C C C T C C C C C C C C C C
1 chr1_157416534 0 157416534 T T T T C T T T T T T T T T T T T T T T
1 chr1_157423301 0 157423301 A A A A A A A A A A A A A A G G A A A A
1 chr1_157436460 0 157436460 C C C C C C C C T T T T C C C C C C C C
1 chr1_157443499 0 157443499 A A A A A A A A A A A A A A A A G G A A
1 chr1_157446052 0 157446052 C C C C C C C C C C C C C C C C C T C C
1 chr1_157466530 0 157466530 A A A A A A A A A T T T A A A A A A A A
1 chr1_157478193 0 157478193 G G G G A G G G G G G G G G G G G G G G
1 chr1_157480847 0 157480847 A A A A A A A A A A A A A A A G A A A A
1 chr1_157480962 0 157480962 T T T T T T T T T T T T T T T T C T T T
1 chr1_157486040 0 157486040 G G A G G G G G G G G G G G G G G G G G
1 chr1_157493589 0 157493589 C C C C C C C C A A A A C C C C C C C C
1 chr1_157493690 0 157493690 T T T T T T T T T T T T T T C T T T T T
1 chr1_157493966 0 157493966 C G C C C C C C C C C C C C C C C C C C
1 chr1_157499922 0 157499922 A T T T T T A T T T T T T T T T T T T T
1 chr1_157500607 0 157500607 A A A A A A A A A A A A A A A A G G A A
1 chr1_157501349 0 157501349 A A A A A A A A G G A A A A A A A A A A
1 chr1_157502469 0 157502469 C C C C C C A C C C C C C C C C C C C C
1 chr1_157504256 0 157504256 A A A A A A A A A A A A A T T T A A A A
1 chr1_157514437 0 157514437 A A A A A A A A G G G G A A A A A A A A
1 chr1_157523563 0 157523563 G G A A A G G G G G G G G G G G G G G G
1 chr1_157525912 0 157525912 G G G G G G G G A A A A G G G G G G G G
1 chr1_157529678 0 157529678 A A A A A A A A A G G G A A A A A A A A
1 chr1_157530017 0 157530017 G G G G G G C G G G G G G G G G G G G G
1 chr1_157536668 0 157536668 C C C C C C C C T T T T C C C C C C C C
1 chr1_157539742 0 157539742 A A A A A A A A A A A A A A A A G G A A
1 chr1_157540328 0 157540328 A C A A A A A A A A A A A A A A A A A A
1 chr1_157549529 0 157549529 A G G G G G G G G G G G G G G G G G G G
1 chr1_157557871 0 157557871 G G C C C C G G C C C C C C C C C C G G
1 chr1_157558429 0 157558429 T T T T T T T T C C C C T T T T T T T T
1 chr1_157561450 0 157561450 C C T T T T T T T T T T T T T T T T C C
1 chr1_157567188 0 157567188 C C C C C C C C T T T T T T T T T T C C
1 chr1_157570468 0 157570468 A A A A A A A A G G G G A A A A A A A A
1 chr1_157576575 0 157576575 G G A A A A A A A A A A A A A A A A G G
1 chr1_157578622 0 157578622 G G G G G G G G A A A A G G G G G G G G
1 chr1_157579594 0 157579594 G G G G G G G G G G G G A G G G G G G G
1 chr1_157582624 0 157582624 A A A A A A A A A A G G G G G G G G A A
1 chr1_157590222 0 157590222 G G G G G G G G G G G G G G A G G G G G
1 chr1_157596419 0 157596419 C C C C C C C C C C C C C C C C A A C C
1 chr1_157597401 0 157597401 C C C C C C C C C G C C C C C C C C C C
1 chr1_157598040 0 157598040 C C C C C C C C C G G G C C C C C C C C
1 chr1_157603382 0 157603382 C C C C T T C C C C C C C C C C C C C C
1 chr1_157619517 0 157619517 G G G G G G G G G G G G G G G G A G G G
1 chr1_157623590 0 157623590 C C T T T T C C T T T T T T T T T T C C
1 chr1_157624450 0 157624450 C C C C C C C C C C C C C C C C T T C C
1 chr1_157625351 0 157625351 C C C C T T C C C C C C C C C C C C C C
1 chr1_157642194 0 157642194 A A A A A A A A A G A G A A A A A A A A
1 chr1_157644558 0 157644558 C C C C C T C C C C C C C C C C C C C C
1 chr1_157648082 0 157648082 T T T T T T T T T T T T T T T T C C T T
1 chr1_157648887 0 157648887 C C C C C C C C T T T T C C C C C C C C
1 chr1_157658592 0 157658592 T T T T T T T T C C C C T T T T T T T T
1 chr1_157677278 0 157677278 A A A G A A A A A A A A A A A A A A A A
1 chr1_157681326 0 157681326 G G G G G G G G A G G G G G G G G G G G
1 chr1_157687671 0 157687671 G G G G G G A G G G G G G G G G G G G G
1 chr1_157689747 0 157689747 T T T T T T T T T T C T T T T T T T T T
1 chr1_157692425 0 157692425 G G A G G G G G G G G G G G G G G G G G
1 chr1_157695455 0 157695455 A A A A A A A A A A A A G G G G A A A A
1 chr1_157701085 0 157701085 G G A G A A G G G G G G G G G G G G G G
1 chr1_157705782 0 157705782 G G G G G G G G A G A A G G G G G G G G
1 chr1_157707204 0 157707204 G G G G G G G G A G G G G G G G G G G G
1 chr1_157714001 0 157714001 G G G G G G G G G G G G G G A A G G G G
1 chr1_157717972 0 157717972 A G G G G G A G G G G G G G G G G G A A
1 chr1_157718721 0 157718721 T T T T T T T T T T T T G T T T T T T T
1 chr1_157721456 0 157721456 G G A G G G G G G G G G G G G G G G G G
1 chr1_157722576 0 157722576 C C T T T T C C C C C C T T T T T T C C
1 chr1_157723631 0 157723631 T T C C C C T T C C C C C C C C C C T T
1 chr1_157728272 0 157728272 G G C C C C G G G G G G C C C C C C G G
1 chr1_157744734 0 157744734 G G G G G G G G A A A A G G G G G G G G
1 chr1_157750847 0 157750847 A A A G A A A A A A A A A A A A A A A A
1 chr1_157753006 0 157753006 A A A A A A A A A A A A A G A A A A A A
1 chr1_157753474 0 157753474 C C C C C C C C C C C C C C C C C T C C
1 chr1_157760955 0 157760955 C C C C C C C C A C A A C C C C C C C C
1 chr1_157761159 0 157761159 C C C C C C C C C T C C C C C C C C C C
1 chr1_157766041 0 157766041 G G G G G G G G G G G G A G G G G G G G
1 chr1_157769317 0 157769317 T T T T T T C T T T T T T T T T T T T T
1 chr1_157781733 0 157781733 G G G G G G G G G G G T G G G G G G G G
1 chr1_157784021 0 157784021 T T C C T T T T C C C C T T T T T T T T
1 chr1_157786466 0 157786466 G G C G G G G G G G G G G G G G G G G G
1 chr1_157818860 0 157818860 G G G G G G G G G G G G G G A G G G G G
1 chr1_157829027 0 157829027 A A A T A A A A A A A A A A A A A A A A
1 chr1_157830266 0 157830266 G G G G G G G G G G G G G G G G C G G G
1 chr1_157836404 0 157836404 T T C C C C T T T T T T T T T T T T T T
1 chr1_157837936 0 157837936 A A A A A A A A A A A A A A A G A A A A
1 chr1_157843950 0 157843950 A A A A A A A A T T A A A A A A A A A A
1 chr1_157847694 0 157847694 C C C C C C C C C G C C C C C C C C C C
1 chr1_157848759 0 157848759 C C C C C C C C C C A A C C C C C C C C
1 chr1_157858114 0 157858114 T T C C C C T T C C C C C C C C C C T T
1 chr1_157873341 0 157873341 G G G G G G G G A A A A G G G G G G G G
1 chr1_157874005 0 157874005 A A A A A A A A G G G G A A A A A A A A
1 chr1_157874164 0 157874164 C C C C C C C C T T T T C C C C C C C C
1 chr1_157874825 0 157874825 G G G G G G G G G G G G G G C C G G G G
1 chr1_157875670 0 157875670 A A A A A A A A A G A A A A A A A A A A
1 chr1_157879049 0 157879049 T T T T T T T T T T T T A T T T T T T T
1 chr1_157884636 0 157884636 A A A A A A A A A A A A A A T T A A A A
1 chr1_157888035 0 157888035 T T T T T T T T C C C C T T T T T T T T
1 chr1_157893313 0 157893313 G G G G G G G G A A A A G G G G G G G G
1 chr1_157897689 0 157897689 A A A A A A A A G G G G A A A A A A A A
1 chr1_157897879 0 157897879 A A A A A A A A C C C C A A A A A A A A
1 chr1_157908611 0 157908611 G G G G G G A G G G G G G G G G G G G G
1 chr1_157909170 0 157909170 G G G G G G G G G G G G A G G G G G G G
1 chr1_157910133 0 157910133 T T T T T T T T G G G G T T T T T T T T
1 chr1_157913070 0 157913070 G G G G G G G G A A A A G G G G G G G G
1 chr1_157914373 0 157914373 G G G G G G G G G G G G G G G G A A G G
1 chr1_157917604 0 157917604 C C C C C C C C C C C C T T C C C C C C
1 chr1_157919661 0 157919661 T T T T T T T T C C C C T T T T T T T T
1 chr1_157920479 0 157920479 T T T T T T T T T T T T A T T T T T T T
1 chr1_157923204 0 157923204 C C C C C C C C C T C C C C C C C C C C
1 chr1_157933666 0 157933666 T T T T T T T T G G G G T T T T T T T T
1 chr1_157936182 0 157936182 C C C C C C C C A A A A C C C C C C C C
1 chr1_157937421 0 157937421 C C C C C C C C T T T T C C C C C C C C
1 chr1_157945493 0 157945493 T T C C C C T T C C C C C C C C C C T T
1 chr1_157953855 0 157953855 C C C C C C C C C C C C G G G G G G C C
1 chr1_157956463 0 157956463 C C C C A A C C C C C C C C C C C C C C
1 chr1_157961234 0 157961234 A A A A A A A A G G G G A A A A A A A A
1 chr1_157961775 0 157961775 C C G G G G C C G G G G G G G G G G C C
1 chr1_157963476 0 157963476 G G G G G G G G G G G G G G G G C C G G
1 chr1_157970864 0 157970864 C C T T C C C C C C C C C C C C C C C C
1 chr1_157991008 0 157991008 G G G G G G G G A A A A G G G G G G G G
1 chr1_157999453 0 157999453 G G G G G G G G G G G G A G G G G G G G
1 chr1_157999459 0 157999459 G G G G G G G G G G G G G G A A G G G G
1 chr1_158001763 0 158001763 T T T T T T T T T T T T T T T T G G T T
1 chr1_158023174 0 158023174 G G C C C C C C C C C C C C C C C C C C
1 chr1_158026048 0 158026048 G G A A A A A G A A A A A A A A A A G G
1 chr1_158046817 0 158046817 T T T T T T T T T T T T T T C T T T T T
1 chr1_158064747 0 158064747 G G G G G G G G G G C G G G G G G G G G
1 chr1_158084316 0 158084316 T T C C T T T T C C C C C C C C C C T T
1 chr1_158099012 0 158099012 C C A C C C C C C C C C C C C C C C C C
1 chr1_158099285 0 158099285 T T T T T T T T G G G G T T T T T T T T
1 chr1_158099634 0 158099634 G G G G G G G G G G G G G G G G C C G G
1 chr1_158111643 0 158111643 G G T T T T G G T T T T T T T T T T G G
1 chr1_158126891 0 158126891 C C A A A A A C A A A A A A A A A A C C
1 chr1_158136019 0 158136019 G G G G G G G G G G G G G G G G A A G G
1 chr1_158139403 0 158139403 C C C C C C C C T T T T C C C C C C C C
1 chr1_158140405 0 158140405 C C T T T T C C C C C C C C C C C C C C
1 chr1_158143110 0 158143110 A A G G G G A A G G G G G G G G G G A A
1 chr1_158161040 0 158161040 C C C C C C C T C C C C C C C C C C C C
1 chr1_158163664 0 158163664 C C G G G G C C G G G G G G G G G G C C
1 chr1_158171296 0 158171296 T T T T T T T T T T T T T T C C T T T T
1 chr1_158176121 0 158176121 G G G G G G G G G G G G G G A A G G G G
1 chr1_158177448 0 158177448 G G A G G G G G G G G G G G G G G G G G
1 chr1_158177674 0 158177674 A A A A A A A A A G A G A A A A A A A A
1 chr1_158180281 0 158180281 C C C C C C C G C C C C C G C C C C C C
1 chr1_158180841 0 158180841 G G G G G G G G A A A A G G G G G G G G
1 chr1_158187581 0 158187581 T T T T T T T T C C C C T T T T T T T T
1 chr1_158187791 0 158187791 C C C C C C C C T T T T C C C C C C C C
1 chr1_158188504 0 158188504 C C C C C C C C T T T T C C C C C C C C
1 chr1_158190349 0 158190349 A A A A A A A A A A A A A A A A G G A A
1 chr1_158197457 0 158197457 A A A A A A A A A A A C A A A A A A A A
1 chr1_158208073 0 158208073 A A A A A A A T A A A A A A A A A A A A
1 chr1_158208479 0 158208479 T T T T T T T T C T T T T T T T T T T T
1 chr1_158221829 0 158221829 C C C C C C C G C C C C C C C C C C C C
1 chr1_158222100 0 158222100 A A A A A A T T A A A A A A A A A A A A
1 chr1_158226855 0 158226855 C C C C C C C T C C C C C C C C C C C C
1 chr1_158246498 0 158246498 G G G G G G G G G G G G C G G G G G G G
1 chr1_158249022 0 158249022 G G G G G G G G G G G G G G G G A A G G
1 chr1_158256275 0 158256275 G G G G G G G G A A A A G G G G G G G G
1 chr1_158259848 0 158259848 T T T T T T T T A A A A T T T T T T T T
1 chr1_158274164 0 158274164 A A A A A A A A C C C C A A A A A A A A
1 chr1_158282773 0 158282773 C C A C C C C C C C C C C C C C C C C C
1 chr1_158308146 0 158308146 C C C C C C C C T T T T C C C C C C C C
1 chr1_158310270 0 158310270 G G G G G G G G A G G G G G G G G G G G
1 chr1_158313061 0 158313061 C C C C C C C C T T T T C C C C C C C C
1 chr1_158313598 0 158313598 T T C C T T T T T T T T T T T T T T T T
1 chr1_158321672 0 158321672 C C C C C C C C C C C C C C T T C C C C
1 chr1_158321948 0 158321948 T T T T T T T T C C C C T T T T T T T T
1 chr1_158324281 0 158324281 C C C C C C C T C C C C C C C C C C C C
1 chr1_158328504 0 158328504 C C C C C C C C T T T T C C C C C C C C
1 chr1_158329566 0 158329566 C C C C C C C C C C C C T T C C C C C C
1 chr1_158330703 0 158330703 G G G G G G G G G G G G G T G G G G G G
1 chr1_158347859 0 158347859 G G G G A A G G G G G G G G G G G G G G
1 chr1_158348886 0 158348886 T T T T T T T T C C C C T T T T T T T T
1 chr1_158358990 0 158358990 C C C C C C C C C C C C T T T T T T C C
1 chr1_158359607 0 158359607 T T C C C C T T C C C C C C C C C C T T
1 chr1_158360527 0 158360527 T T T T T T T T G G G G G G G G G G T T
1 chr1_158361924 0 158361924 T T T T C C T T T T T T T T T T T T T T
1 chr1_158362442 0 158362442 G G G G G G G G A A A A G G G G G G G G
1 chr1_158363228 0 158363228 C C C C C C C C C C C C C T C C C C C C
1 chr1_158364840 0 158364840 C C C C C C C C C C C C C C C C C T C C
1 chr1_158365762 0 158365762 T T T T T T T T A T T T T T T T T T T T
1 chr1_158366750 0 158366750 C C G G G G C G G G G G G G G G G G C C
1 chr1_158374302 0 158374302 G G G G G G A G G G G G G G G G G G G G
1 chr1_158379516 0 158379516 T T T T T T T T T T T T C T T T T T T T
1 chr1_158380280 0 158380280 C C T T T T C C C C C C T T T T T T C C
1 chr1_158398296 0 158398296 C C C T C C C C C C C C C C C C C C C C
1 chr1_158406939 0 158406939 T T T T T T T T T T T T T T T T C C T T
1 chr1_158425014 0 158425014 T T C C C C C C C C C C C C C C C C C C
1 chr1_158446455 0 158446455 T T T T T T T T A T T T T T T T T T T T
1 chr1_158446876 0 158446876 T T C T C C T T T T T T T T T T T T T T
1 chr1_158460873 0 158460873 G G A A G G G G G G G G G G G G G G G G
1 chr1_158465161 0 158465161 C C C C C C C C T T T T C C C C C C C C
1 chr1_158478111 0 158478111 C C A C C C C C C C C C C C C C C C C C
1 chr1_158489904 0 158489904 T T T T T T T T T T T T T T G G T T T T
1 chr1_158490312 0 158490312 G G G G G G G G A A A G G G G G G G G G
1 chr1_158490679 0 158490679 G G G G G G G G G G G G A G G G G G G G
1 chr1_158490879 0 158490879 A A A A G G A A A A A A A A A A A A A A
1 chr1_158497268 0 158497268 C C C C C C C C C C C C C C A A C C C C
1 chr1_158501629 0 158501629 A A A A A A A A A T A A A A A A A A A A
1 chr1_158503106 0 158503106 C C C C C C C C C T C C C C C C C C C C
1 chr1_158504041 0 158504041 C C C C C C C C C C C C C T C C C C C C
1 chr1_158509239 0 158509239 T T T T T T T T C C C C T T T T T T T T
1 chr1_158520455 0 158520455 A A G G A A A A A A A A A A A A A A A A
1 chr1_158526441 0 158526441 G G G G G G G G G G G G A G G G A A G G
1 chr1_158530308 0 158530308 A A A A A A A A A G A G A A A A A A A A
1 chr1_158543505 0 158543505 A A A A A A A A A G A A A A A A A A A A
1 chr1_158544415 0 158544415 C T C C C C C C C C C C C C C C C C C C
1 chr1_158550413 0 158550413 C C T T C C C C C C C C C C C C C C C C
1 chr1_158551162 0 158551162 C C C C C C C C C C A C C C C C C C C C
1 chr1_158553977 0 158553977 G G G G G G G G G G G G G G G G A G G G
1 chr1_158556141 0 158556141 T T T T T T T T T T T T T T T T C T T T
1 chr1_158556538 0 158556538 G G G G G G G G G G A G G G G G G G G G
1 chr1_158560025 0 158560025 G G G G G G G G G G G G G G A A G G G G
1 chr1_158560716 0 158560716 G G G G G G G G G T T T G G G G G G G G
1 chr1_158568189 0 158568189 C T C C C C C C C C C C C C C C C C C C
1 chr1_158571570 0 158571570 A C C C C C C C C C C C C C C C C C C C
1 chr1_158575000 0 158575000 A A A A A A A A A A A A C C C C C C A A
1 chr1_158579110 0 158579110 G G G G G G G G C C G G G G G G G G G G
1 chr1_158581696 0 158581696 G G G G G G C C G G G G G G G G G G G G
1 chr1_158584590 0 158584590 T T T T T T T T T T T T T T T T C C T T
1 chr1_158584893 0 158584893 A A A A A A A A A C C C A A A A A A A A
1 chr1_158586779 0 158586779 C C C C A A C C C C C C A A C C A A C C
1 chr1_158597073 0 158597073 A A A A A A A A A A A A A A A A A C A A
1 chr1_158619119 0 158619119 G G G G G G G G A G A A G G G G G G G G
1 chr1_158620317 0 158620317 A A G G G G G G G G G G G G G G G G G G
1 chr1_158639331 0 158639331 G G G G G G G G A A A A G G G G A A G G
1 chr1_158650521 0 158650521 G G G G G G G G G G G G A G G G A A G G
1 chr1_158652797 0 158652797 T T C C T T T T T T T T T T T T T T T T
1 chr1_158664270 0 158664270 A A A A A A A G A A A A A A A A A A G G
1 chr1_158671482 0 158671482 C C T T T T C C C C C C C C C C C C C C
1 chr1_158671607 0 158671607 A A A A A A A A A A A A C C C C A A A A
1 chr1_158672110 0 158672110 T T A A A A T T A A A A T T T T T T T T
1 chr1_158673004 0 158673004 A A A A A A A A T T T T A A A A A A A A
1 chr1_158675165 0 158675165 T T T T A A T T T T T T T T T T T T T T
1 chr1_158704280 0 158704280 G G G G C C G G G G G G G G G G G G G G
1 chr1_158706775 0 158706775 A A A A G G A A A A A A A A A A A A A A
1 chr1_158723759 0 158723759 G G G G G G G G G T G G G G G G G G G G
1 chr1_158727041 0 158727041 C C C C C C C C C C C C C C C C T T C C
1 chr1_158731453 0 158731453 G G G G G G G G A A A A G G G G G G G G
1 chr1_158734780 0 158734780 T T T T T T T T C C C C T T T T T T T T
1 chr1_158738307 0 158738307 G G G G G G G G A A A A G G G G G G G G
1 chr1_158740435 0 158740435 T T T T T T T T T T T T C C T T T T T T
1 chr1_158748335 0 158748335 T T T T T T T T T T T T G T T T T T T T
1 chr1_158749207 0 158749207 A A A A A A A A A A A A A G A A A A A A
1 chr1_158751806 0 158751806 C C C C C C C C C C T T C C C C C C C C
1 chr1_158770312 0 158770312 T T T T T T T T G G G G T T T T T T T T
1 chr1_158782862 0 158782862 T T T T T T T T C C C C T T T T T T T T
1 chr1_158784140 0 158784140 T T T T T T T T C C C C T T T T T T T T
1 chr1_158796497 0 158796497 T T A T A A T T T T T T T T T T T T T T
1 chr1_158801702 0 158801702 A A A A A A A A A A A A A A A T A A A A
1 chr1_158806844 0 158806844 G G G G G G G G G G G G G G A G G G G G
1 chr1_159116592 0 159116592 C C C C C C C C C C C C A C C C C C C C
1 chr1_159118092 0 159118092 C C C C C C C C C C C C C C C T C C C C
1 chr1_159118130 0 159118130 A A A A A A G G G G G G G G A G A G A A
1 chr1_159291544 0 159291544 A A A A G G A A A A A A A A A A A A A A
1 chr1_159292152 0 159292152 G G G G G G G G A G G G G G G G G G G G
1 chr1_159297921 0 159297921 C C C C C C C C T T T T C C C C C C C C
1 chr1_159314413 0 159314413 A A A A A A A A A A A G A A A A A A A A
1 chr1_159322424 0 159322424 G G G G G G A A A G A G A G A A A G G G
1 chr1_159328738 0 159328738 A A A A A A A A A T A T A A A A A A A A
1 chr1_159337210 0 159337210 A A G G A A A A A A A A A G G G A A A A
1 chr1_159351717 0 159351717 A A A A A A A A C C A C A A A A A A A A
1 chr1_159351936 0 159351936 T T T T T T T T T T T T G T G G T T T T
1 chr1_159365971 0 159365971 C C C C C C C C C C C T C C C C C C C C
1 chr1_159378305 0 159378305 C C C C C C C C C C C T C C C C C C C C
1 chr1_159388935 0 159388935 C C C C C C C C C C C C C T C C C C C C
1 chr1_159392307 0 159392307 A A G G A A A A G G G G G G G G G G A A
1 chr1_159400290 0 159400290 A A A A A A A A A A A A A A A G A A A A
1 chr1_159551290 0 159551290 A A A A A A A A A A A A A A G G A A A A
1 chr1_159551510 0 159551510 G G G G G G G G T T T T T T G G G G G G
1 chr1_159555246 0 159555246 G G G G G G G G G G G G G T G G G G G G
1 chr1_159555575 0 159555575 A A A A A A A A G G G G A A A A A A A A
1 chr1_159561060 0 159561060 T T T T T T T T T T C C T T T T T T T T
1 chr1_159568765 0 159568765 G G G G A A G G G G G G G G G G G G G G
1 chr1_159583977 0 159583977 A A A A A G A A A A A A A A A A A A A A
1 chr1_159587869 0 159587869 C C C C C C C C C C C C C C C C T T C C
1 chr1_159589770 0 159589770 G G G G G G G G A A G G G G G G G G G G
1 chr1_159607287 0 159607287 G G G G G G G G T T T T G G G G G G G G
1 chr1_159618840 0 159618840 T T T T C C T T T T T T T T T T T T T T
1 chr1_159640315 0 159640315 C C C C C C C C C C C C C C G G C C C C
1 chr1_159654059 0 159654059 A A A A A A T T A A A A A A A A A A A A
1 chr1_159657106 0 159657106 G G G G G G G G A A A A G G G G G G G G
1 chr1_159661680 0 159661680 G G G G G G G G G G G G G G G G A A G G
1 chr1_159701298 0 159701298 G G G G G G G G C C C C G G G G G G G G
1 chr1_159718069 0 159718069 G G G G G G G G G G G G G G A G G G G G
1 chr1_159729754 0 159729754 C C C C C C C C C C C C C C C G C C C C
1 chr1_159729899 0 159729899 A A A A A A A A G G G G A A A A A A A A
1 chr1_159734353 0 159734353 A A A A A A A A G G G G A A A A A A A A
1 chr1_159736531 0 159736531 C C T T C C C C C C C C C C C C C C C C
1 chr1_159739419 0 159739419 A A A A A A A A A G A A A A A A A A A A
1 chr1_159753291 0 159753291 T T T T T T T T T T T T C T T T T T T T
1 chr1_159770688 0 159770688 A A A A A A A A A A A A A A A A G G A A
1 chr1_159771627 0 159771627 T T T T T T T T C T T T T T T T T T T T
1 chr1_159783281 0 159783281 A A G G G G A A G G G G G G G G G G A A
1 chr1_159784211 0 159784211 A T A A A A A A A A A A A A A A A A A A
1 chr1_159803661 0 159803661 C C C C C C C C C C C C C C C C T T C C
1 chr1_159808541 0 159808541 G G G G C C G G G G G G G G G G G G G G
1 chr1_159811376 0 159811376 T T A A A A T T T T T T T T T T T T T T
1 chr1_159816122 0 159816122 G G G G G G G G G G G G A A G G A A G G
1 chr1_159867196 0 159867196 G G A A A A A A A A A A A A A A A A A A
1 chr1_159880289 0 159880289 C C C T C C C C C C C C T T T T T T C C
1 chr1_159881489 0 159881489 T T T T T T T T T T T T T T T T G T T T
1 chr1_159884764 0 159884764 A A A A A A A A A A A A A A A G A A A A
1 chr1_159885477 0 159885477 T T T T T T T T C C C C T T T T T T T T
1 chr1_159891350 0 159891350 T T T T T T T T C C C C T T T T T T T T
1 chr1_159891710 0 159891710 C C C C C C C C C C C C C C A C C C C C
1 chr1_159904367 0 159904367 G G C C G G G G G G G G G G G G G G G G
1 chr1_159908192 0 159908192 C C A A A A C C A A A A A A A A A A C C
1 chr1_159909221 0 159909221 T T C C T T T T T T T T T T T T T T T T
1 chr1_159909362 0 159909362 T T T T T T T T T T T T T T T T C C T T
1 chr1_159916118 0 159916118 G G G G G G G G A A A A G G G G G G G G
1 chr1_159917935 0 159917935 A A A A A A A A A A A A A A A G A A A A
1 chr1_159922087 0 159922087 C C C C C C C C C C C C T T C C C C C C
1 chr1_159959385 0 159959385 T T T T T T T T T T T T C C T T T T T T
1 chr1_159965831 0 159965831 C C C C C C C C C C C C C T C C T T C C
1 chr1_159980282 0 159980282 C C C C A A C C C C C C C C C C C C C C
1 chr1_159981965 0 159981965 A A A A A A A A A A A A A G A A A A A A
1 chr1_160009221 0 160009221 A A A A A A A A A A A A A A A A G G A A
1 chr1_160031006 0 160031006 G G A A A A G G A A A A A A A A A A G G
1 chr1_160038483 0 160038483 A A A A A A A A A A A A G G G G A G A A
1 chr1_160044247 0 160044247 T T T T T T T T C C C C C C C C C T T T
1 chr1_160067523 0 160067523 A G G G G G A G G G G G G G G G G G G G
1 chr1_160068126 0 160068126 G G G G G G G G G G G G G G G G A G G G
1 chr1_160088180 0 160088180 T T T T T T T T G T G T T T T T T T T T
1 chr1_160093114 0 160093114 G G G G G G G G A G G G G G G G G G G G
1 chr1_160096858 0 160096858 G G C G C C G G G G G G G G G G G G G G
1 chr1_160098877 0 160098877 G G A G A A G G G G G G G G G G G G G G
1 chr1_160101398 0 160101398 G G A G G G G G G G G G G G G G G G G G
1 chr1_160105088 0 160105088 C C C C C C C C C C C C T T T T C C C C
1 chr1_160107678 0 160107678 G G G G G G G G A A A A G G G G G G G G
1 chr1_160113904 0 160113904 C C C C C C C T C C C C C C C C C T C C
1 chr1_160116378 0 160116378 C C C C C C C C G G G G C C C C C C C C
1 chr1_160125960 0 160125960 T T T T T T T T T T T T C C T T T T T T
1 chr1_160126510 0 160126510 A A A A A A A A A A A A G G A A A A A A
1 chr1_160142467 0 160142467 C C C C C C C C C C C C C C T T C C C C
1 chr1_160161278 0 160161278 T T T T T T T T T T T T C T T T T T T T
1 chr1_160162112 0 160162112 G G A A G G G G G G G G G G G G G G G G
1 chr1_160167082 0 160167082 T T C C C C C T C C C C C C C C C C T T
1 chr1_160170264 0 160170264 A A A A A A A A A A G G A A A A A A A A
1 chr1_160172888 0 160172888 T T T T T T T T T T C C T T T T T T T T
1 chr1_160175232 0 160175232 T T T T T T T T T T T T T T T T C C T T
1 chr1_160178719 0 160178719 G G G G G G G G G G A A G G G G G G G G
1 chr1_160188443 0 160188443 A A T T T T A A T T T T T T A A T T A A
1 chr1_160203209 0 160203209 T T C C C C T T C C C C C C C C C C T T
1 chr1_160217125 0 160217125 T T T T T T T T T T T T C T T T T T T T
1 chr1_160218625 0 160218625 C C C C T T C C C C C C C C C C C C C C
1 chr1_160222673 0 160222673 T T T T T T T T T T T T T T G T T T T T
1 chr1_160232334 0 160232334 A A A A A A A A A G A G A A A A A A A A
1 chr1_160243933 0 160243933 A A A A T T A A T T T T A A A A A A A A
1 chr1_160246694 0 160246694 G G G G G G G G G G G G A G G G G G G G
1 chr1_160251147 0 160251147 A G G G G G G G G G G G G G G G G G G G
1 chr1_160251848 0 160251848 G G G G G G G G A A A A G G G G G G G G
1 chr1_160288798 0 160288798 A A G G A A A A A A A A A A A A A A A A
1 chr1_160295606 0 160295606 T T G G G G T T G G G G G G G G G G T T
1 chr1_160308588 0 160308588 T T T T T T T T C C C C T T T T T T T T
1 chr1_160311891 0 160311891 A A A A A A A A G G G G A A A A G G A A
1 chr1_160333953 0 160333953 G G T T T T G G T T T T T T T T T T G G
1 chr1_160337271 0 160337271 C C C C G G C C C C C C C C C C C C C C
1 chr1_160358463 0 160358463 A A A A A A A A A A A A A C A A A A A A
1 chr1_160367301 0 160367301 T T T T T T T T A A A A T T T T T T T T
1 chr1_160378070 0 160378070 T T T T T T T T T T C T T T T T T T T T
1 chr1_160379301 0 160379301 A A A A A A A A G G G G A A A A A A A A
1 chr1_160381972 0 160381972 T T T T T T T T G G G G T T T T T T T T
1 chr1_160394085 0 160394085 T T T T T T T T T T T T A T T T T T T T
1 chr1_160395651 0 160395651 C C C C C C C C T T T T C C C C C C C C
1 chr1_160403986 0 160403986 T T T T T T T T T T T T T T G G T T T T
1 chr1_160404083 0 160404083 C C C G C C C C C C C C C C C C C C C C
1 chr1_160411650 0 160411650 T T T T T T T T C C C T T T T T T T T T
1 chr1_160417883 0 160417883 G G G G G G G G G G G G G G G G A G G G
1 chr1_160431244 0 160431244 A A A A G G A A A A A A A A A A A A A A
1 chr1_160431843 0 160431843 C C T T C C C C C C C C T T T T T T C C
1 chr1_160440095 0 160440095 C C C C C C C C A A A A C C C C C C C C
1 chr1_160455028 0 160455028 T T T T T T T T C T C T T T T T T T T T
1 chr1_160464649 0 160464649 T T T T T T T T C T C T T T T T T T T T
1 chr1_160477057 0 160477057 G G G G G G G G G G G G G G G G C C G G
1 chr1_160482169 0 160482169 A A A A A A A A G G G G A A A A A A A A
1 chr1_160482769 0 160482769 G G G G G G G G A G A G G G G G G G G G
1 chr1_160495950 0 160495950 G G G G A A G G G G G G G G G G G G G G
1 chr1_160496280 0 160496280 G G G G G G G G A G G G G G G G G G G G
1 chr1_160504583 0 160504583 T T T T T T T T T T T T T T G T T T T T
1 chr1_160506810 0 160506810 T T T T T T T T T T T T C T T T T T T T
1 chr1_160514235 0 160514235 A A A A A A A A G G A G A A A A A A A A
1 chr1_160519875 0 160519875 A A A A A A A A A G A A A A A A A A A A
1 chr1_160520134 0 160520134 G G G G G G G G A G A G G G G G G G G G
1 chr1_160521693 0 160521693 C C T T T T C C T T T T T T T T T T C C
1 chr1_160525899 0 160525899 C T C C C C C T C C C C C C C C C C T T
1 chr1_160529422 0 160529422 T T T T T T T T T T T T T T A T T T T T
1 chr1_160559741 0 160559741 G G G G G G G G G G G G A A A A A A G G
1 chr1_160566334 0 160566334 G G T T T T G G G G G G G G G G G G G G
1 chr1_160573474 0 160573474 T T T T T T T T C C C C C C C C C C T T
1 chr1_160574655 0 160574655 T T T T T T T T T T T T T T A A T T T T
1 chr1_160576592 0 160576592 G G G G A A G G G G G G A A A A A A G G
1 chr1_160582251 0 160582251 T T T T T T T T T T T T T T T T C C T T
1 chr1_160597725 0 160597725 C C C C C C C C G G G G C C C C C C C C
1 chr1_160605737 0 160605737 C C G G C C C C C C C C C C C C C C C C
1 chr1_160628425 0 160628425 A A A A A A A A A A A G A A A A A A A A
1 chr1_160628864 0 160628864 C C C C C C C C C C C C C G C C C C C C
1 chr1_160632771 0 160632771 A A A A A G A A A A A A A A A A A A A A
1 chr1_160637161 0 160637161 G G G G G G G G A A A A G G G G G G A A
1 chr1_160644543 0 160644543 T T C T T T T T T T T T T T T T T T T T
1 chr1_160653228 0 160653228 A A A A A A A A A A A A A G A A A A A A
1 chr1_160660083 0 160660083 A A A A A A A A A G A A A A A A A A A A
1 chr1_160672384 0 160672384 A A G G G G A A G G G G G G G G G G G G
1 chr1_160677538 0 160677538 C C C C A A C C C C C C C C C C C C C C
1 chr1_160680477 0 160680477 C C C C C C C C C T C C C C C C C C C C
1 chr1_160689478 0 160689478 A G A A A A A A A A A A A A A A A A G G
1 chr1_160691848 0 160691848 C C C T C C C C C C C C C C C C C C C C
1 chr1_160697989 0 160697989 G G G G A G G G G G G G G G G G G G G G
1 chr1_160698286 0 160698286 C T T T T T T T T T T T T T T T T T T T
1 chr1_160699246 0 160699246 T T T T T T T T T T T T T T C C T T T T
1 chr1_160699879 0 160699879 A A A A A G A A A A A A A A A A A A A A
1 chr1_160700876 0 160700876 A A A A A G A A A A A A A A A A A A A A
1 chr1_160703852 0 160703852 G G G G G G G G G G G G G G G G A G G G
1 chr1_160704165 0 160704165 A A A A A A A A A A A A A A G G A A A A
1 chr1_160706262 0 160706262 G G G G G G G G A G A A G G G G G G G G
1 chr1_160707299 0 160707299 C C C C C C C C C C C C C T C C C C C C
1 chr1_160710537 0 160710537 A T T T T T A A A A A A T T T T T T T T
1 chr1_160712816 0 160712816 C C C T C C C C C C C C C C C C C C C C
1 chr1_160718633 0 160718633 G G G G G G G G A A A A G G G G G G G G
1 chr1_160719568 0 160719568 A A A A A A A A A A A A A A A A A C A A
1 chr1_160721499 0 160721499 G G G G G G G G G G G G G G A G G G G G
1 chr1_160725623 0 160725623 A G A G A A A G G G G G G G G G G G A A
1 chr1_160729972 0 160729972 C C C C C C C C T T T T C C C C C C C C
1 chr1_160731350 0 160731350 C C C C C C C C T T T T C C C C C C C C
1 chr1_160733560 0 160733560 C G G G G G G G G G G G G G G G G G G G
1 chr1_160735933 0 160735933 A A A A A A A A A A A A A A G G A A A A
1 chr1_160738325 0 160738325 G G A G A A G G G G G G G G G G G G G G
1 chr1_160741063 0 160741063 C C C C C C C C C C C C C C C G C C C C
1 chr1_160743044 0 160743044 T T T T T T T T T T T T T T C C T T T T
1 chr1_160747273 0 160747273 G G G G G G G G G G G G G T G G G G G G
1 chr1_160748086 0 160748086 A A A C A A A A A A A A A A A A A A A A
1 chr1_160751318 0 160751318 A A A A A A A G A A A A A A A A A A A A
1 chr1_160756131 0 160756131 G G G G G G G G G G G G A G A A G G G G
1 chr1_160757695 0 160757695 A A A A A A A A A A A A G G A A A A A A
1 chr1_160762081 0 160762081 T T T T T T T T C C C C T T T T T T T T
1 chr1_160769858 0 160769858 C C C G C C C C C C C C C C C C C C C C
1 chr1_160770089 0 160770089 G G A G G G G G G G G G G G G G G G G G
1 chr1_160770576 0 160770576 C C C T C C C C C C C C C C C C C C C C
1 chr1_160772183 0 160772183 C C C C C T C C C C C C C C C C C C C C
1 chr1_160772585 0 160772585 G G G G A G G G G G G G G G G G G G G G
1 chr1_160773127 0 160773127 G G G G G G G G G G G G A A G G G G G G
1 chr1_160773805 0 160773805 G G G G G G G G G G G G G T G G G G G G
1 chr1_160775222 0 160775222 A A G G G G A A G G G G G G G G G G A A
1 chr1_160779048 0 160779048 T T T T T T T T T T T T A A T T T T T T
1 chr1_160779471 0 160779471 C C C C C C C C T T T T C C C C C C C C
1 chr1_160779852 0 160779852 G G G G G G G G A A A A G G G G G G G G
1 chr1_160787210 0 160787210 T T T T T T T T T T T T T T C T T T T T
1 chr1_160789900 0 160789900 G G G G G G G G G G G G G G G G A A G G
1 chr1_160791840 0 160791840 T T T T T T G T T T T T T T T T T T T T
1 chr1_160796701 0 160796701 T T T T C T T T T T T T T T T T T T T T
1 chr1_160801333 0 160801333 G G A A A A G G A A A A A A A A A A G G
1 chr1_160802605 0 160802605 A A A G A A A A A A A A A A A A A A A A
1 chr1_160809899 0 160809899 A A A A A A A A A A G G A A A A A A A A
1 chr1_160815781 0 160815781 G G G G G G G G G G G G G G A G G G A A
1 chr1_160816531 0 160816531 C C A A C C C C C C C C C C C C C C C C
1 chr1_160823163 0 160823163 A A A A A A A A A G G G A A A A A A A A
1 chr1_160823253 0 160823253 C C C C C G C C C C C C C C C C C C C C
1 chr1_160835328 0 160835328 C C C C C C C C C C C C C C C G C C C C
1 chr1_160841463 0 160841463 G G G G G T G G G G G G G G G G G G G G
1 chr1_160841543 0 160841543 T T T T T T T T C C C C T T T T T T T T
1 chr1_160855250 0 160855250 G G A A A A G G A A A A A A A A A A G G
1 chr1_160858651 0 160858651 G G G G G G G G C G G G G G G G G G G G
1 chr1_160872888 0 160872888 A A A A A A A A G G G G A A A A A A A A
1 chr1_160879822 0 160879822 G G G G G G A A G G G G G G G G G G G G
1 chr1_160882440 0 160882440 G G G G G G G G A A A A G G G G G G G G
1 chr1_160899343 0 160899343 A A A A A A A A A G A A A A A A A A A A
1 chr1_160902985 0 160902985 A A A A A A A A G G G G A A A A A A A A
1 chr1_160906323 0 160906323 G G A A A A G G G G G G G G G G G G G G
1 chr1_160919243 0 160919243 A A G G A G A A A A A A A A A A A A A A
1 chr1_160922485 0 160922485 A C A C A C A C C C C C A C A C A C C C
1 chr1_160927965 0 160927965 C C C C C C C C C C C C C T C C C C C C
1 chr1_160933305 0 160933305 G G A A A A G G A A A A A A A A A A G G
1 chr1_160935318 0 160935318 G G G G G G G G G G G G A G G G G G G G
1 chr1_160946214 0 160946214 T T T T T T T T T T T T T T C T T T T T
1 chr1_160946365 0 160946365 T T T T T T T T T T T T T T T T C T T T
1 chr1_160946787 0 160946787 A A A A A A A A A A A A A A A A A G A A
1 chr1_160959196 0 160959196 C C C C C T C C C C C C C C C C C C C C
1 chr1_160962832 0 160962832 T T T T T T T T C C C C T T T T T T T T
1 chr1_160968438 0 160968438 G G G G A A G G G G G G G G G G G G G G
1 chr1_160980587 0 160980587 G G G G G G G G G G G G C G C C C C G G
1 chr1_160981985 0 160981985 G G G G G G G G G G G G A G G G G G G G
1 chr1_160987882 0 160987882 A A A A G G A A A A A A A A A A A A A A
1 chr1_160988372 0 160988372 G G G G G G G G G G G G A G G G G G G G
1 chr1_160995232 0 160995232 T T T T T T T T C T T T T T T T T T T T
1 chr1_160995597 0 160995597 A A A A A A A A G G G G A A A A A A A A
1 chr1_161029805 0 161029805 G G G G G G G G A G G G G G G G G G G G
1 chr1_161030090 0 161030090 G G G G G G G G A A A A G G G G G G G G
1 chr1_161033428 0 161033428 G G G G G G G G G G G G G G A A G G G G
1 chr1_161033914 0 161033914 G G G G G G G G T T T T G G G G G G G G
1 chr1_161036098 0 161036098 T T T T T T T T G T T T T T T T T T T T
1 chr1_161047509 0 161047509 G G A A A A G G G G G G G G G G G G G G
1 chr1_161078480 0 161078480 C C C C C C C C C C C C C C A A C C C C
1 chr1_161079125 0 161079125 G G G G G G G G G G G G G G G G A A G G
1 chr1_161089606 0 161089606 G G G G G G G G A A A A G G G G G G G G
1 chr1_161093965 0 161093965 T T T T T T T T C C C C T T T T T T T T
1 chr1_161094936 0 161094936 C C C C C C C C C C C C T T T T T T C C
1 chr1_161096941 0 161096941 T T T T T T T T C C C C C C C C C C T T
1 chr1_161099984 0 161099984 A A A A A G A A A A A A A A A A A A A A
1 chr1_161104846 0 161104846 C C C C C C C C T T T T C C C C C C C C
1 chr1_161108464 0 161108464 C C C C C C C C C C C C C T C C C C C C
1 chr1_161109340 0 161109340 C C C C C C C C G G G G C C C C C C C C
1 chr1_161111582 0 161111582 G G G G G G G G G G G G A G G G G G G G
1 chr1_161122366 0 161122366 A A G G A A A A A A A A A A A A A A A A
1 chr1_161125885 0 161125885 T T T T T T T T T T T T T T C T T T T T
1 chr1_161129121 0 161129121 A A A A A A A A G G G G A A A A A A A A
1 chr1_161137528 0 161137528 G G G G G G G G G G G G G G G T G G G G
1 chr1_161144375 0 161144375 A A A A A A A G A A A A A A A A A A A A
1 chr1_161145026 0 161145026 G G G G G G G G G G G G G T G G G G G G
1 chr1_161150332 0 161150332 A A A A A A A A G G G G A A A A A A A A
1 chr1_161152360 0 161152360 C C T T T T C C C C C C C C C C C C C C
1 chr1_161159299 0 161159299 T T T T T T C C T T T T T T T T T T T T
1 chr1_161161747 0 161161747 G G G G G G G G G G G G G G A G G G G G
1 chr1_161163439 0 161163439 C C C C C C C C T T T T C C C C C C C C
1 chr1_161164659 0 161164659 T T T T T T T T T T T T T T C C T T T T
1 chr1_161165217 0 161165217 C C G G G G C C C C C C C C C C C C C C
1 chr1_161169809 0 161169809 C G C C C C C C C C C C C C C C C C G G
1 chr1_161170069 0 161170069 T T T T T T T T T T T T T T C C T T T T
1 chr1_161170732 0 161170732 G G A A A G G G G G A G G G G G G G G G
1 chr1_161173492 0 161173492 G G G G G G G G C C C C G G G G G G G G
1 chr1_161190018 0 161190018 T T T T C T T T T T T T T T T T T T T T
1 chr1_161190093 0 161190093 C C C C C C C C C C C C C C C C T T C C
1 chr1_161207582 0 161207582 T T T T T T T T T T T T C C T T T T T T
1 chr1_161208043 0 161208043 C C C C C C C C C C T T C C C C C C C C
1 chr1_161219153 0 161219153 A A A A A A A A A G A A A A A A A A A A
1 chr1_161221399 0 161221399 A A A A A C A A A A A A A A A A A A A A
1 chr1_161224736 0 161224736 C C C C C C C C T T C C C C C C C C C C
1 chr1_161225351 0 161225351 C C C C A C C C C C C C C C C C C C C C
1 chr1_161231544 0 161231544 G G G G G G G G A G A G G G G G G G G G
1 chr1_161235398 0 161235398 A G G G G G G G G G G G G G G G G G G G
1 chr1_161240790 0 161240790 A A A A A A A A G G G G G G G G G G A A
1 chr1_161244038 0 161244038 A A A A A A A A A A A C A A A A A A A A
1 chr1_161247139 0 161247139 A A A A A A A A A A A A A A A A A T A A
1 chr1_161257782 0 161257782 T T T T T T T T T T T T T T T T C T T T
1 chr1_161260147 0 161260147 A A A A A A A A A A A A A A A A A T A A
1 chr1_161263463 0 161263463 C C C C C C C C C G C C C C C C C C C C
1 chr1_161264628 0 161264628 C C C C C C C C C C C C C C C C T T C C
1 chr1_161266646 0 161266646 C C C C C C C C C C C C G G C C C C C C
1 chr1_161275759 0 161275759 G G G G G G G G A A A A A A A A A A G G
1 chr1_161282322 0 161282322 G G G G G G G G G G G G G G G G A G G G
1 chr1_161288589 0 161288589 C C C C C T C C C C C C C C C C C C C C
1 chr1_161289889 0 161289889 C C G G C G C C C C C C C C C C C C C C
1 chr1_161291585 0 161291585 C C C C C C C C C C C C C C C C C T C C
1 chr1_161297988 0 161297988 C C C C C C C C T T C C C C C C C C C C
1 chr1_161316538 0 161316538 T T T T T T T T T T T T T T C C T T T T
1 chr1_161316909 0 161316909 C C T T C C C C C C C C C C C C C C C C
1 chr1_161320127 0 161320127 A A A A A T A A A A A A A A A A A A A A
1 chr1_161322506 0 161322506 T T T T T T T T T T T T T T T T C T T T
1 chr1_161326991 0 161326991 C C C C C T C C C C C C C C C C C C C C
1 chr1_161328858 0 161328858 C C C C C G C C C C C C C C C C C C C C
1 chr1_161331736 0 161331736 A A A A A A A A A A A A A G A A A A A A
1 chr1_161332207 0 161332207 T T T T T T T T T T T T T T T T C T T T
1 chr1_161332454 0 161332454 T T T T T T T T C C C C T T T T T T T T
1 chr1_161339449 0 161339449 T T C C C C T T C C C C C C C C C C T T
1 chr1_161366325 0 161366325 G G G G G G G G G G G G G G G G G T G G
1 chr1_161370528 0 161370528 T T T T T T T T T T T T G G G G G G T T
1 chr1_161372362 0 161372362 C C C C C C T T C C C C C C C C C C C C
1 chr1_161380207 0 161380207 A A A A A A A A G G G G A A A A A A A A
1 chr1_161381963 0 161381963 G G G G G G G G G G G G A G G G G G G G
1 chr1_161404450 0 161404450 T T T T T T T T T T T T T T C C T T T T
1 chr1_161407391 0 161407391 T T T T T T T T C T C C T T T T T T T T
1 chr1_161418304 0 161418304 G G A A A A G G G G G G G G G G G G G G
1 chr1_161418540 0 161418540 C C C C C C C C C C C C C T C C C C C C
1 chr1_161422865 0 161422865 T T T T G T T T T T T T T T T T T T T T
1 chr1_161432027 0 161432027 A A A A A A A A A A A A G G A A A A A A
1 chr1_161432517 0 161432517 T T T T T T C T T T T T T T T T T T T T
1 chr1_161443289 0 161443289 G G G G G G G G A G G G G G G G G G G G
1 chr1_161446049 0 161446049 T T G G G G T T T T T T T T T T T T T T
1 chr1_161454059 0 161454059 C C C C C C C C C C C C T T T T T T C C
1 chr1_161462131 0 161462131 C C T T C C C C C C C C C C C C C C C C
1 chr1_161472945 0 161472945 G G G G G G G G G G G G G G G G A A G G
1 chr1_161487769 0 161487769 G G G G G G G G G G G G C C G G G G G G
1 chr1_161489258 0 161489258 G G G G G G G G G G G G G G G G A G G G
1 chr1_161490777 0 161490777 C C A A A A C C A A A A A A A A A A C C
1 chr1_161494974 0 161494974 A A G G G G A A G G G G G G G G G G A A
1 chr1_161500239 0 161500239 G G G G G G G G A G A A G G G G G G G G
1 chr1_161500539 0 161500539 C C C C C C C C C C C C C C C C T T C C
1 chr1_161501392 0 161501392 T T T T T T T T T T T T C T T T T T T T
1 chr1_161503088 0 161503088 C C C C C C C C C C C C C C A A C C C C
1 chr1_161514569 0 161514569 G G G G G G G G G G G G A G G G G G G G
1 chr1_161526210 0 161526210 T T T T T T T T C C C C T T T T T T T T
1 chr1_161529025 0 161529025 C C C C C C C C C C A C C C C C C C C C
1 chr1_161531844 0 161531844 G G G G G G G G G G G G G G G G A G G G
1 chr1_161532946 0 161532946 C C C C G G C C C C C C C C C C C C C C
1 chr1_161537699 0 161537699 G G G G G G G G G G G G G G A G G G G G
1 chr1_161543820 0 161543820 C C C C C G C C C C C C C C C C C C C C
1 chr1_161562588 0 161562588 A A A A A A A A G G G G A A A A A A A A
1 chr1_161565634 0 161565634 C C C C T T C C C C C C C C C C C C C C
1 chr1_161571206 0 161571206 G G G G G G G G G G G G A G G G G G G G
1 chr1_161574082 0 161574082 C G C C C C C C C C C C C C C C C C C C
1 chr1_161574500 0 161574500 C T T T T T T T T T T T T T T T T T T T
1 chr1_161580329 0 161580329 G G A A G G G G G G G G G G G G G G G G
1 chr1_161580476 0 161580476 C C C C C C C C C T C C C C C C C C C C
1 chr1_161589228 0 161589228 G G G G G G G G A A A A G G G G G G G G
1 chr1_161597863 0 161597863 G G G G G G G G G G G G G G C C G G G G
1 chr1_161604830 0 161604830 A A G G G G A A G G G G G G G G G G A A
1 chr1_161606237 0 161606237 C C C C C C C C C C C C C C A A C C C C
1 chr1_161607233 0 161607233 A A A A A A A A A A A A A A G G A A A A
1 chr1_161618280 0 161618280 C C C C C T C C C C C C C C C C C C C C
1 chr1_161622135 0 161622135 T T T T T T C C T T T T T T T T T T T T
1 chr1_161624061 0 161624061 G G G G G G G G C C C C G G G G G G G G
1 chr1_161629812 0 161629812 A A A A A A A A A A A A A A A A C C A A
1 chr1_161630274 0 161630274 C C C C C C T T C C C C C C C C C C C C
1 chr1_161633181 0 161633181 G G A A G G G G G G G G G G G G G G G G
1 chr1_161638732 0 161638732 C C C C C C C C T T T T C C C C C C C C
1 chr1_161639552 0 161639552 C C C C C C G G C C C C C C C C C C C C
1 chr1_161643157 0 161643157 A A A A A A A A G G G G A A A A A A A A
1 chr1_161653320 0 161653320 C C C T C C C C C C C C C C C C C C C C
1 chr1_161662289 0 161662289 T T C C T T T T T T T T T T T T T T T T
1 chr1_161663153 0 161663153 T T C C C C T T C C C C C C C C C C T T
1 chr1_161664287 0 161664287 A A G G G G A A A A A A A A A A A A A A
1 chr1_161671695 0 161671695 G G G G A G G G G G G G G G G G G G G G
1 chr1_161673590 0 161673590 T T T T T T T T T T T T G T T T T T T T
1 chr1_161678222 0 161678222 A A A A A A G G A A A A A A A A A A A A
1 chr1_161678384 0 161678384 G G G T G G G G G G G G G G G G G G G G
1 chr1_161679035 0 161679035 G G G G G G T T G G G G G G G G G G G G
1 chr1_161679109 0 161679109 C C C C T T C C C C C C C C C C C C C C
1 chr1_161683872 0 161683872 C C C C C C C C C C C C A C C C C C C C
1 chr1_161694616 0 161694616 G G G G G G G G A A A A G G G G G G G G
1 chr1_161695627 0 161695627 C C T T T T T T T T T T T T T T T T C C
1 chr1_161696787 0 161696787 A A C C C C A A A A A A A A A A A A A A
1 chr1_161703207 0 161703207 A A A A A A A A G G G G A A A A A A A A
1 chr1_161703788 0 161703788 G T G G G G G G G G G G G G G G G G G G
1 chr1_161704434 0 161704434 C C C C C T C C C C C C C C C C C C C C
1 chr1_161709322 0 161709322 C C C C C C C C T T T T C C C C C C C C
1 chr1_161709560 0 161709560 C C C C C C C C C C C C C C C C T T C C
1 chr1_161710042 0 161710042 C C C C C C C C G G G G C C C C C C C C
1 chr1_161710636 0 161710636 C C C C C C C C C C A C C C C C C C C C
1 chr1_161712075 0 161712075 T T T T T T T T T T T T T T T T G G T T
1 chr1_161718351 0 161718351 T T C C C C T T T T T T T T T T T T T T
1 chr1_161718646 0 161718646 G G G G G G G G G G G G G G A A G G G G
1 chr1_161722237 0 161722237 G G G G G G G G G G C C G G G G G G G G
1 chr1_161722898 0 161722898 T T T T T T C C T T T T T T T T T T T T
1 chr1_161727273 0 161727273 C C C C C C C C T T C T C C C C C C C C
1 chr1_161730330 0 161730330 G G G G G G G G T T T T T T T T T T G G
1 chr1_161730354 0 161730354 C G C C C C C C C C C C C C C C C C G G
1 chr1_161735291 0 161735291 C C T T T T C C C C C C C C C C C C C C
1 chr1_161735370 0 161735370 C C T T T T C C C C C C C C C C C C C C
1 chr1_161737022 0 161737022 A G G G G G G G G G G G G G G G G G G G
1 chr1_161737256 0 161737256 C C C C C C C C G G G G C C C C C C C C
1 chr1_161753527 0 161753527 G G G G G G G G G G G G G G A G G G G G
1 chr1_161761323 0 161761323 C C C C C C C C C C C C C T C C C C C C
1 chr1_161770076 0 161770076 C C T T T T C C T T T T T T T T T T C C
1 chr1_161774926 0 161774926 A A A A A A A A T T T T A A A A A A A A
1 chr1_161776707 0 161776707 T T T T T T T T C C C C T T T T T T T T
1 chr1_161778626 0 161778626 G G G G G G G G G G G G G G G G A A G G
1 chr1_161780255 0 161780255 A G G G G G A G G G G G G G G G G G A A
1 chr1_161781527 0 161781527 C C C C C C C C C C C C C C C C T T C C
1 chr1_161782412 0 161782412 T T T T T T T T C C C C T T T T T T T T
1 chr1_161785111 0 161785111 T T T T T T T T T T T T T T C C T T T T
1 chr1_161786970 0 161786970 C C C C C C C C C C C C C G G G C C C C
1 chr1_161795407 0 161795407 C C C C C C C C A A A A C C C C C C C C
1 chr1_161796933 0 161796933 G G G G G G G G G G G G C G G G G G G G
1 chr1_161797936 0 161797936 C C C C C C C C C C C C C C C C T T C C
1 chr1_161805630 0 161805630 T T T T T T T T T T T T T T C C C C T T
1 chr1_161805947 0 161805947 C C C C C C C C C C C C C C C C G G C C
1 chr1_161806385 0 161806385 A A A A A A A A A A A A A A A A C C A A
1 chr1_161815470 0 161815470 C C C C C C C C A A A A C C C C C C C C
1 chr1_161816548 0 161816548 T T T T C T T T T T T T T T T T T T T T
1 chr1_161822884 0 161822884 C C T T C C C C C C C T C C C C C C C C
1 chr1_161823747 0 161823747 C C C C C C C C C C C C C C C C T T C C
1 chr1_161824768 0 161824768 C C C C C C C C C C C T C C C C C C C C
1 chr1_161828168 0 161828168 A A A A A A A A G G A G A A A A A A A A
1 chr1_161829516 0 161829516 A A A T T T A A A A A A A A A A A A A A
1 chr1_161833410 0 161833410 C C C C C C C C T T T T C C C C C C C C
1 chr1_161837844 0 161837844 T T T T T T T T C C C C T T T T T T T T
1 chr1_161838949 0 161838949 C C C T C C C C C C C C C C C C C C C C
1 chr1_161842745 0 161842745 G G G G G G G G A A A G G G G G G G G G
1 chr1_161844032 0 161844032 G G G G G G G G G G G G G G A G G G G G
1 chr1_161845473 0 161845473 G G G G A G G G G G G G G G G G G G G G
1 chr1_161847053 0 161847053 A A A A A A A A A G A A A A A A A A A A
1 chr1_161850941 0 161850941 A A G G A A A A A A A A A A A A A A A A
1 chr1_161852329 0 161852329 C C C C C C C T C C C C C C C C C C C C
1 chr1_161852997 0 161852997 C C T T C T C C T T T T T T T T T T C C
1 chr1_161856332 0 161856332 A A A A A A A A A A A A A A G G A A A A
1 chr1_161858517 0 161858517 A A A A A A A A A A A A A A A A T T A A
1 chr1_161866139 0 161866139 A A A A A A A A T T T T A A A A A A A A
1 chr1_161870861 0 161870861 T T T T T T T T T T T T T T C C T T T T
1 chr1_161880714 0 161880714 C C C C C C C C C C C T C C C C C C C C
1 chr1_161883699 0 161883699 A A A A A A A A A A A A A A A A T T A A
1 chr1_161884678 0 161884678 T T T T T T T T T T T T T T C C T T T T
1 chr1_161894515 0 161894515 T T T T T T T T C C C C T T T T T T T T
1 chr1_161895279 0 161895279 C C C C C T C C C C C C C C C C C C C C
1 chr1_161897677 0 161897677 C C C C C C C C C C C C C C C T C C C C
1 chr1_161897851 0 161897851 T T T T T T T T C C C T T T T T T T T T
1 chr1_161897908 0 161897908 T T T T T T T T T T T T C T T T T T T T
1 chr1_161903700 0 161903700 A A A G A A A A A A A A A A A A A A A A
1 chr1_161904059 0 161904059 A A A A A A A A A G A G A A A A A A A A
1 chr1_161904172 0 161904172 G G G G G G G G A G A G G G G G G G G G
1 chr1_161907816 0 161907816 C C C T C C C C C C C C C C C C C C C C
1 chr1_161911343 0 161911343 G G G G G G G G G G G G G G C G G G G G
1 chr1_161912308 0 161912308 T T C C T T T T T T T T T T T T T T T T
1 chr1_161918047 0 161918047 G G G G G G G G C C C C G G G G G G G G
1 chr1_161919076 0 161919076 C C C C C C C T C C C C C C C C C C C C
1 chr1_161924753 0 161924753 C C C C C C C C C C C C C C C C T T C C
1 chr1_161924881 0 161924881 G G G G G G G G G G G G G G G G A A G G
1 chr1_161936656 0 161936656 G G G G G G G G A A A A G G G G G G G G
1 chr1_161941019 0 161941019 C C C C C C C C C C C C C C T T C C C C
1 chr1_161941505 0 161941505 C C C C C C C C C C C C C T C C C C C C
1 chr1_161968011 0 161968011 A A A A A A A A A A A A A A A A G G A A
1 chr1_161968623 0 161968623 A A A A A A A A A A A A A G A A A A A A
1 chr1_161973797 0 161973797 T T T T T T T T C C C C T T T T T T T T
1 chr1_161977626 0 161977626 G G G G G G G G G G G G G G A A G G G G
1 chr1_161987197 0 161987197 G G G G G G G G A A A A G G G G G G G G
1 chr1_161987645 0 161987645 C C T T C C C C C C C C C C C C C C C C
1 chr1_161997847 0 161997847 C C T T C C C C C C C C C C C C C C C C
1 chr1_161999129 0 161999129 G G G G G G G G G G A G G G G G G G G G
1 chr1_162007143 0 162007143 T T T T T T T T T T T T T T C T T T T T
1 chr1_162008017 0 162008017 C C C C C C C C T T T T C C C C C C C C
1 chr1_162009940 0 162009940 G G G G G G G G A G A G G G G G G G G G
1 chr1_162012041 0 162012041 C C C C C C C C C C C C C C T T T T C C
1 chr1_162016770 0 162016770 T T T T T T C C T T T T T T T T T T T T
1 chr1_162033132 0 162033132 G G G G G G G G A A A A G G G G G G G G
1 chr1_162034661 0 162034661 A A C C C C A A C C C C C C C C C C A A
1 chr1_162037663 0 162037663 G G G G G G G G G G G G A G G G G G G G
1 chr1_162039259 0 162039259 G G G G G G G G G G G G G G G G A G G G
1 chr1_162046013 0 162046013 G G G G G G G G A G G G G G G G G G G G
1 chr1_162066688 0 162066688 G G G G G G G G G G G G G G G G T T G G
1 chr1_162066870 0 162066870 G G G G G G G G G G G G G G C G G G G G
1 chr1_162070159 0 162070159 C C C C C C C C T T T T C C C C C C C C
1 chr1_162071301 0 162071301 C C C C C C C C C C C C C C C G C C C C
1 chr1_162071315 0 162071315 G G G G G G G G G G G G C G G G G G G G
1 chr1_162073035 0 162073035 A A A A A A A A A A A A A A A G A A A A
1 chr1_162073811 0 162073811 C C C C C C C C C T C T C C C C C C C C
1 chr1_162075590 0 162075590 C C C C C C C C C C C C C C C C T T C C
1 chr1_162078512 0 162078512 G G G G G G G G G G G G G G G G A A G G
1 chr1_162079549 0 162079549 G G G G G G A G G G G G G G G G G G G G
1 chr1_162098758 0 162098758 A A G G G G A A A A A A A A A A A A A A
1 chr1_162101674 0 162101674 T T C C C C T T C C C C C C C C C C T T
1 chr1_162104307 0 162104307 G G T T G G G G G G G G G G G G G G G G
1 chr1_162115928 0 162115928 A A A A A A A A T T T T A A A A A A A A
1 chr1_162123670 0 162123670 C C C C C T C C C C C C C C C C C C C C
1 chr1_162128681 0 162128681 T T T T T T T T C C C C T T T T T T T T
1 chr1_162131000 0 162131000 C T T T T T C T T T T T T T T T T T T T
1 chr1_162134506 0 162134506 C C C C C G C C C C C C C C C C C C C C
1 chr1_162137387 0 162137387 A A G G A A A A A A A A A A A A A A A A
1 chr1_162137834 0 162137834 A A A A A A A A A G A A A A A A A A A A
1 chr1_162137976 0 162137976 T T T T T T T T T T T T T T C T T T T T
1 chr1_162143010 0 162143010 T T T T T T T T T T C T T T T T T T T T
1 chr1_162148809 0 162148809 G G G G A G G G G G G G G G G G G G G G
1 chr1_162156060 0 162156060 A A A A A A A A G G G G A A A A A A A A
1 chr1_162157004 0 162157004 C C C C C C C C C C C C C T C C C C C C
1 chr1_162160830 0 162160830 G G G G G T G G G G G G G G G G G G G G
1 chr1_162161559 0 162161559 C C C C C T C C C C C C C C C C C C C C
1 chr1_162161919 0 162161919 T T T T T T T T C C C C T T T T T T T T
1 chr1_162170595 0 162170595 G G G G A G G G G G G G G G G G G G G G
1 chr1_162171138 0 162171138 G G G G G G G G G G G G G G A G A A G G
1 chr1_162179516 0 162179516 T T C C C C T T T T T T T T T T T T T T
1 chr1_162184446 0 162184446 C C C C C C C C C C C C C G C C C C C C
1 chr1_162184843 0 162184843 G G G G A A G G G G G G G G G G G G G G
1 chr1_162194716 0 162194716 G G G G G G G G G G G G A G G G G G G G
1 chr1_162195617 0 162195617 A A A A A A A A A A A A G G A A A A A A
1 chr1_162195621 0 162195621 A A G G A A A A A A A A A A A A A A A A
1 chr1_162197364 0 162197364 G G A A G G G G G G G G G G G G G G G G
1 chr1_162204919 0 162204919 C C C C C C C C C C C C C C T T T T C C
1 chr1_162205530 0 162205530 G G G G G G G G A A A A G G G G G G G G
1 chr1_162207607 0 162207607 C C C C C T C C C C C C C C C C C C C C
1 chr1_162208832 0 162208832 C C C C C C C C C C C C C C C T C C C C
1 chr1_162209824 0 162209824 G G G G G G G G G G G G G G G G A A G G
1 chr1_162212924 0 162212924 T T T T G T T T T T T T T T T T T T T T
1 chr1_162214837 0 162214837 C C T T C C C C C C C C C C C C C C C C
1 chr1_162215737 0 162215737 T T T T T T T T A A A A T T T T T T T T
1 chr1_162220302 0 162220302 C C T T C C C C C C C C C C C C C C C C
1 chr1_162221267 0 162221267 G G T T T T G G T T T T T T T T T T G G
1 chr1_162226024 0 162226024 C C C C C C C C C C C C C C C T C C C C
1 chr1_162228964 0 162228964 A A G G G G G G G G G G G G G G G G G G
1 chr1_162248933 0 162248933 C C C C C C C C C G C G C C C C C C C C
1 chr1_162253620 0 162253620 G G A A G G G G G G G G G G G G G G G G
1 chr1_162257192 0 162257192 G G G G G G G G G G G G G G G G A G G G
1 chr1_162263398 0 162263398 A A A A A A A A A A A A A A C C A A A A
1 chr1_162271642 0 162271642 A A A A A G A A A A A A A A A A A A A A
1 chr1_162275085 0 162275085 G G G G G G G G T T T T G G G G G G G G
1 chr1_162275598 0 162275598 A A A A A A A A A A A A A A A C A A A A
1 chr1_162279921 0 162279921 G G A A A A G G A A A A A A A A A A G G
1 chr1_162283868 0 162283868 C C C C C C C C C C C C G G G G G G C C
1 chr1_162288258 0 162288258 C C C C C C C C C C C C C T C C C C C C
1 chr1_162288948 0 162288948 T T T T T T T T C C C C T T T T T T T T
1 chr1_162295823 0 162295823 T T T T T T T T T T T T C C T T T T T T
1 chr1_162310777 0 162310777 G G G G G G G G G G G G G G A G G G G G
1 chr1_162311722 0 162311722 G G G G G G G G G G G G G G A G G G G G
1 chr1_162312253 0 162312253 A A A A A A A A G G G G G G G G G G A A
1 chr1_162317611 0 162317611 T T T T T T T T T T T T T T T T G G T T
1 chr1_162320745 0 162320745 G G G G G G G G G G G G A G G G G G G G
1 chr1_162335588 0 162335588 G G G G G G G G G G G G G G A G G G G G
1 chr1_162341386 0 162341386 G G G G G G G G A A A A G G G G G G G G
1 chr1_162350700 0 162350700 A A A A A A A A C C C C A A A A A A A A
1 chr1_162351889 0 162351889 C C C C C C C C T T T T C C C C C C C C
1 chr1_162374137 0 162374137 G G G G G G A A G G G G G G G G G G G G
1 chr1_162398117 0 162398117 T T T T C T T T T T T T T T T T T T T T
1 chr1_162419880 0 162419880 G G G G G G G G A A A A G G G G G G G G
1 chr1_162420979 0 162420979 G G G G G G G G A G G G G G G G G G G G
1 chr1_162421136 0 162421136 G G G G G G G G C C C C G G G G G G G G
1 chr1_162426733 0 162426733 G G G G A G G G G G G G G G G G G G G G
1 chr1_162438537 0 162438537 C C C C C C C C T T T T C C C C C C C C
1 chr1_162439697 0 162439697 T T T T T T T T T T T T T T A T T T T T
1 chr1_162554410 0 162554410 C C C C C C C C C T C C C C C C C C C C
1 chr1_162560350 0 162560350 G G G G G G T T G G G G G T G G T T G G
1 chr1_162569749 0 162569749 A A A T A A A A A A A A A A A A A A A A
1 chr1_162719056 0 162719056 G G G G G G G G G G G G G T T T G T G G
1 chr1_162779046 0 162779046 T T T T T T T T G G G G T T T T T T T T
1 chr1_162785698 0 162785698 C C C C C C C C C C C C C T C C C C C C
1 chr1_162792281 0 162792281 T T T T T T G G T T T T T T T T T T T T
1 chr1_162793976 0 162793976 C C C C C C C C A A A A C C C C C C C C
1 chr1_162805964 0 162805964 G G C C C C C C C C C C C C C C C C C C
1 chr1_162809939 0 162809939 C C C C C C C C C T C C C C C C C C C C
1 chr1_162818249 0 162818249 T T G G T T T T T T T T T T T T T T T T
1 chr1_162859650 0 162859650 A A A A A A A A A A A A A A G G A A A A
1 chr1_162859819 0 162859819 C C C C C C G G C C C C C C C C C C C C
1 chr1_162862955 0 162862955 G G G G G G G G A A A A G G G G G G G G
1 chr1_162863960 0 162863960 C C C C C C C C C C C C C C C C A A C C
1 chr1_162869579 0 162869579 A A A A A A A A A A A A A A A A G G A A
1 chr1_162869584 0 162869584 C C C C C C C C C C C C C T C C C C C C
1 chr1_162872538 0 162872538 T T T T T T C C T T T T T T T T T T T T
1 chr1_162876542 0 162876542 C T C C C C C T T T T T C T C T C T T T
1 chr1_163073467 0 163073467 G G G G C G G G G G G G G G G G G G G G
1 chr1_163073703 0 163073703 A A A A A G A A A A A A A A A A A A A A
1 chr1_163078124 0 163078124 A A A A A A A A A A A A A G A A A A A A
1 chr1_163079437 0 163079437 G G G G G G A G G G G G G G G G G G G G
1 chr1_163084575 0 163084575 A A C C A C A A C C C C A A A A A A A A
1 chr1_163090118 0 163090118 G G G G G G G G G G G G A G G G G G G G
1 chr1_163092589 0 163092589 C C C T T T C T T T T T T T T T T T T T
1 chr1_163117040 0 163117040 A A C C C C A A A A A A A C C C C C A A
1 chr1_163157843 0 163157843 T T T T G T T T T T T T T T T T T T T T
1 chr1_163159047 0 163159047 G G C C G G G G G G G G G G G G G G G G
1 chr1_163163263 0 163163263 C C C C C C C C C C C C C C C G C C C C
1 chr1_163184551 0 163184551 C C T T C C C C C C C C C C C C C C C C
1 chr1_163189615 0 163189615 G G G G G T G G G G G G G G G G G G G G
1 chr1_163192047 0 163192047 C C C C C C C G C C C C C C C C C C C C
1 chr1_163196410 0 163196410 A A A A A A A A A G A G A A A A A A A A
1 chr1_163207515 0 163207515 A A A A A A A A A A A A A G A A A A A A
1 chr1_163217579 0 163217579 A A A A A A A A A G A A A A A A A A A A
1 chr1_163221124 0 163221124 T T T T T T T T G G G G T T T T T T T T
1 chr1_163224262 0 163224262 C C C C C C C C T T T T C C C C C C C C
1 chr1_163226630 0 163226630 A A A A A A A A A A A A A G A A A A A A
1 chr1_163229886 0 163229886 G G G G G G G G A A A A G G G G G G G G
1 chr1_163229951 0 163229951 G G A A G G G G G G G G G G G G G G G G
1 chr1_163232957 0 163232957 T T T T G T T T T T T T T T T T T T T T
1 chr1_163234932 0 163234932 C C C C C C C G C C C C C C C C C C C C
1 chr1_163235648 0 163235648 C C C C C C C C C C C C C C A C C C C C
1 chr1_163236134 0 163236134 C C C C C C C C A A A A C C C C C C C C
1 chr1_163239073 0 163239073 T T T T C T T T T T T T T T T T T T T T
1 chr1_163252250 0 163252250 C C C C C C C C T T T T C C C C C C C C
1 chr1_163257638 0 163257638 C C C C C C C C T T T T C C C C C C C C
1 chr1_163259368 0 163259368 G G G G A G G G G G G G G G G G G G G G
1 chr1_163262601 0 163262601 G G G G C G G G G G G G G G G G G G G G
1 chr1_163265269 0 163265269 G G G G G G G G G G G G A A A A G G G G
1 chr1_163265388 0 163265388 G G G G G G A G G G G G G G G G G G G G
1 chr1_163272337 0 163272337 A A A A A A A A A A A G A A A A A A A A
1 chr1_163278133 0 163278133 G G G G G G G G T T T T G G G G G G G G
1 chr1_163293975 0 163293975 C C T T T T C C T T T T T T T T T T C C
1 chr1_163310375 0 163310375 C C C C C C C C C C C C C T C C C C C C
1 chr1_163312336 0 163312336 C T C C C C C C C C C C C C C C C C C C
1 chr1_163314950 0 163314950 T T T T T T T T T T T T T T T T C C T T
1 chr1_163319527 0 163319527 A G G G G G G G G G G G G G G G G G G G
1 chr1_163340495 0 163340495 G G G G T T G G G G G G G G G G G G G G
1 chr1_163341411 0 163341411 A A G G G G A A G G G G G G G G G G A A
1 chr1_163342432 0 163342432 C C A C C C C C C C C C C C C C C C C C
1 chr1_163351786 0 163351786 C C C C C C C C T T T T C C C C C C C C
1 chr1_163354961 0 163354961 A A A A A A A A G G A G A A A A A A A A
1 chr1_163356169 0 163356169 C C C C C C C C C T T T C C C C C C C C
1 chr1_163362501 0 163362501 T T T T T T T T C C C C T T T T T T T T
1 chr1_163365107 0 163365107 A A A A A A A A A A A A A A T T A A A A
1 chr1_163374000 0 163374000 G G G G G G G G G G G G G G T T G G G G
1 chr1_163377289 0 163377289 A A A A A A C C A A A A A A A A A A A A
1 chr1_163382620 0 163382620 C C T T T T C C C C C C C C C C C C C C
1 chr1_163385990 0 163385990 C C T T T T C T T T T T T T T T T T C C
1 chr1_163388011 0 163388011 G G G G G G G G G G A G G G A G G G G G
1 chr1_163390812 0 163390812 G G G G G G G G G G G G G G A G G G G G
1 chr1_163393910 0 163393910 T T T T T T T T C C C C T T T T T T T T
1 chr1_163394178 0 163394178 T T C T C C T T T T T T C T C C C C T T
1 chr1_163396044 0 163396044 T T T T T T T T C C C C T T T T T T T T
1 chr1_163407217 0 163407217 G G G G A A G G G G G G G G G G G G G G
1 chr1_163407495 0 163407495 A A A A A A A A A A A A A C A A A A A A
1 chr1_163414450 0 163414450 G G G G G G G G A A A A G G G G G G A A
1 chr1_163421922 0 163421922 G G C C C C G G C C C C C C C C C C G G
1 chr1_163422561 0 163422561 C C C C C C C C C C C C C T C C C C C C
1 chr1_163431467 0 163431467 C C C C C C C C C T C T C C C C C C C C
1 chr1_163436119 0 163436119 C C C C C C C C C C C C C G C C C C C C
1 chr1_163436548 0 163436548 G G A A G G G G G G G G G G G G G G G G
1 chr1_163442213 0 163442213 G G G G G G G G A A A A G G G G G G G G
1 chr1_163447530 0 163447530 C C C C C C C C C C C C C C C T C C C C
1 chr1_163455568 0 163455568 A A A G A A A A A A A A A A A A A A A A
1 chr1_163460080 0 163460080 G G G G G G G G A A A A G G G G G G G G
1 chr1_163470912 0 163470912 C C C C C C C C C C C C C C G G C C C C
1 chr1_163477218 0 163477218 A A A A A A A G A A A A A A A A A A A A
1 chr1_163479637 0 163479637 C C C C C C C C A A A A C C C C C C C C
1 chr1_163483936 0 163483936 G G G G G G G G G G G G G G G G A G G G
1 chr1_163487439 0 163487439 A A C C C C A A C C C C C C C C C C A A
1 chr1_163488273 0 163488273 G G G G G G G G G G G G G G A G G G G G
1 chr1_163493843 0 163493843 G G G G G G G G G G G G G G A A G G G G
1 chr1_163495107 0 163495107 G G T T T T G G G G G G G G G G G G G G
1 chr1_163496018 0 163496018 C C C C C C C C C C C C C C A A C C C C
1 chr1_163498083 0 163498083 G G G G G G G G G G G G C G G G G G G G
1 chr1_163499935 0 163499935 G G G G G G G G G G G G G G T T G G G G
1 chr1_163502520 0 163502520 C C C C C C C C C C C T C C C C C C C C
1 chr1_163506724 0 163506724 G G G G G G G G A G A A G G G G G G G G
1 chr1_163507147 0 163507147 C C C C C C C C C C C C C C C C T T C C
1 chr1_163508685 0 163508685 C C C C C C C C C C C C C C T T C C C C
1 chr1_163510823 0 163510823 A G G G G G A G A A A A G G G G G G G G
1 chr1_163518252 0 163518252 A A A A A A A A A A A A C C C C A A A A
1 chr1_163518942 0 163518942 T T T T T T T T C C C C T T T T T T T T
1 chr1_163520891 0 163520891 C C T T T T C C C C C C C C C C C C C C
1 chr1_163525053 0 163525053 T T T T T T T T T T T T T T T T C T T T
1 chr1_163536960 0 163536960 T T T T T T T T C C C C T T T T T T T T
1 chr1_163543201 0 163543201 C C C T T T C C C C C C C C C C C C C C
1 chr1_163545660 0 163545660 T T T T T T T T C C C C T T T T T T T T
1 chr1_163549691 0 163549691 G G G G G G G G G G G G G G G G A G G G
1 chr1_163558580 0 163558580 G G G G G G G G A A A A G G G G G G G G
1 chr1_163565425 0 163565425 C C A C A A C C C C C C C C C C C C C C
1 chr1_163571791 0 163571791 A A A A A A A A A A A A A G A A A A A A
1 chr1_163587004 0 163587004 A A A G A A A A A A A A A A A A A A A A
1 chr1_163592397 0 163592397 G G A G G G G G G G G G G G G G G G G G
1 chr1_163594688 0 163594688 T T T T T T T T T T T T C T T T T T T T
1 chr1_163595993 0 163595993 G G G G G G G G A A A A G G G G G G G G
1 chr1_163596801 0 163596801 T T T T T T T T A A A A T T T T T T T T
1 chr1_163599442 0 163599442 C C C T C C C C C C C C C C C C C C C C
1 chr1_163605462 0 163605462 C C C C C C C C C C C C C C C C T T C C
1 chr1_163608338 0 163608338 C C C C C C C C T T T T C C C C C C C C
1 chr1_163608775 0 163608775 C C C C C G C C C C C C C C C C C C C C
1 chr1_163611906 0 163611906 G G G T G G G G G G G G G G G G G G G G
1 chr1_163612563 0 163612563 C C T T T T C C T T T T T T T T T T C C
1 chr1_163613359 0 163613359 T T T T T T T T A A A A T T T T T T T T
1 chr1_163614090 0 163614090 C C C C C C C C C C C C C C C C C T C C
1 chr1_163620957 0 163620957 G G G G A G G G G G G G G G G G G G G G
1 chr1_163632452 0 163632452 A A A G A A A A A A A A G G G G G G A A
1 chr1_163633986 0 163633986 T T T T T T T T T T C T T T T T T T T T
1 chr1_163640528 0 163640528 T T C T T T T T C C C C C C C C C C T T
1 chr1_163659541 0 163659541 T T T T T T T T C C C C T T T T T T T T
1 chr1_163672908 0 163672908 G G G G G G G G A A A A G G G G G G G G
1 chr1_163680896 0 163680896 T T C C C C C C C C C C C C C C C C T T
1 chr1_163683934 0 163683934 G G G G G G G G A A A A G G G G G G G G
1 chr1_163684836 0 163684836 C C C C C C C C A A A A C C C C C C C C
1 chr1_163685094 0 163685094 C C C C C C C C C C C C C G C C C C C C
1 chr1_163689818 0 163689818 G G G G G G G G A A A A G G G G G G G G
1 chr1_163696634 0 163696634 G G G G G G G G G G A G G G G G G G G G
1 chr1_163705468 0 163705468 G G A A A A G G G G G G G G G G G G G G
1 chr1_163710433 0 163710433 T T T T T T T T T T T T T T T T C T T T
1 chr1_163710739 0 163710739 C T T T T T T T T T T T T T T T T T C C
1 chr1_163719014 0 163719014 C C C C C C C C A C A A C C C C C C C C
1 chr1_163719285 0 163719285 T T T T T T T T T T T T T T T T G G T T
1 chr1_163730420 0 163730420 T T T T T T T T T T T T T T T T G T T T
1 chr1_163738284 0 163738284 G G G G G G G G G G G G G G G G C G G G
1 chr1_163738295 0 163738295 C C C C C C C T C C C C C C C C C C C C
1 chr1_163740887 0 163740887 T T T T T T T T T T T T C T T T T T T T
1 chr1_163741455 0 163741455 C C C C C C C C A A A A C C C C C C C C
1 chr1_163744039 0 163744039 T T C T T T T T T T T T T T T T T T T T
1 chr1_163745686 0 163745686 A A A A G G A A A A A A A A A A A A A A
1 chr1_163749762 0 163749762 C C C C C C C C T T T T C C C C C C C C
1 chr1_163756616 0 163756616 A G G G G G G G G G G G G G G G G G G G
1 chr1_163756769 0 163756769 G G G G G G G G G G G G G G G T G G G G
1 chr1_163760679 0 163760679 T T T T T T T T C C C C T T T T T T T T
1 chr1_163761790 0 163761790 G G G G G G G G C C C C G G G G G G G G
1 chr1_163766937 0 163766937 G G G G A G G G G G G G G G G G G G G G
1 chr1_163767004 0 163767004 C C C C C C C C G G C G C C C C C C C C
1 chr1_163767374 0 163767374 G G G G G G G G A A A A G G G G G G G G
1 chr1_163775899 0 163775899 G G G G G G G G T T G T G G G G G G G G
1 chr1_163779276 0 163779276 T T T T T T T T C T C T T T T T T T T T
1 chr1_163782616 0 163782616 G G G G G G G G A A A A G G G G G G G G
1 chr1_163786242 0 163786242 A A A A A A A A A C A A A A A A A A A A
1 chr1_163786701 0 163786701 A A A A A A A A A A A A A A G G A A A A
1 chr1_163790153 0 163790153 T T C C C C T T C C C C C T C T T T T T
1 chr1_163792385 0 163792385 A A A A A A A A A A A A A A A A G G A A
1 chr1_163796853 0 163796853 G G G G G G G G G G A G G G G G G G G G
1 chr1_163799316 0 163799316 G G G G G G G G G G G G A G G G G G G G
1 chr1_163806645 0 163806645 C C C C C C C C C T C C C C C C C C C C
1 chr1_163811865 0 163811865 A A A A A A A A G G G G A A A A A A A A
1 chr1_163816529 0 163816529 C C C C C C C C C C C C C T C C C C C C
1 chr1_163822056 0 163822056 G G G G G G G G A A A A G G G G G G G G
1 chr1_163823750 0 163823750 G G G G G G G G G G G G G T G G G G G G
1 chr1_163824095 0 163824095 A A A A A A A A A A A T A A A A A A A A
1 chr1_163832172 0 163832172 C C C C C C C C C C C C C C C T C C C C
1 chr1_163832419 0 163832419 A G G G G G G G G G G G G G G G G G G G
1 chr1_163843684 0 163843684 G G G G G G G G G G G G G G A A G G G G
1 chr1_163845473 0 163845473 G G G G G G G G G G G G G G G G A G G G
1 chr1_163846139 0 163846139 T T T T T T T T G G G G T T T T T T T T
1 chr1_163847599 0 163847599 C C C C C C C C C T C C C C C C C C C C
1 chr1_163847672 0 163847672 T T T T C C T T C C C C T T T T T T T T
1 chr1_163849235 0 163849235 T T T T T T T T C C C C T T T T T T T T
1 chr1_163850073 0 163850073 A A A A A A A A G G G G A A A A A A A A
1 chr1_163850737 0 163850737 C C T T C C C C C C C C C C C C C C C C
1 chr1_163851025 0 163851025 G G G G G G G G G G G G A G G G G G G G
1 chr1_163852672 0 163852672 A A A A A A A A G G G G A A A A A A A A
1 chr1_163853250 0 163853250 A A A A A A A A A A A A A C A A A A A A
1 chr1_163859256 0 163859256 C C C C C C C C C C C C C C C C C T C C
1 chr1_163860484 0 163860484 A A A A A A A A A A A A A G A A A A A A
1 chr1_163865244 0 163865244 T T T T T T T T T T C T T T T T T T T T
1 chr1_163870026 0 163870026 C C C C C T C C C C C C C C C C C C C C
1 chr1_163872246 0 163872246 A A A A A A A A T T A T A A A A A A A A
1 chr1_163873897 0 163873897 C C A A C C C C C C C C C C C C C C C C
1 chr1_163877726 0 163877726 C C C C C C C C C C C C C C C C A A C C
1 chr1_163890689 0 163890689 A A A A A A A A A A A A G G A A A A A A
1 chr1_163903411 0 163903411 C T C T C C C C C C C C C C C C C C C C
1 chr1_163907778 0 163907778 T T G G G G T T G G G G G G G G G G T T
1 chr1_163911749 0 163911749 T T C C C T T T C C C C C C C C C C T T
1 chr1_163912519 0 163912519 A A A A A A A A A G A G A A A A A A A A
1 chr1_163929163 0 163929163 A A A A A A A A G G G G A A A A A A A A
1 chr1_163929682 0 163929682 G G G G A A G G G G G G G G G G G G G G
1 chr1_163929863 0 163929863 T T C C C C T T C C C C C C C C C C C C
1 chr1_163933781 0 163933781 A A A A A A A A C C C C A A A A A A A A
1 chr1_163934169 0 163934169 T T T T T T T T T T C T T T T T T T T T
1 chr1_163938852 0 163938852 G G G G G G G G A A A A G G G G G G G G
1 chr1_163942475 0 163942475 C C C C C C C C C C C C C C C C C T C C
1 chr1_163968231 0 163968231 C C C C C C C C T T T T C C C C C C C C
1 chr1_163971611 0 163971611 T T T T G T T T T T T T T T T T T T T T
1 chr1_163974022 0 163974022 C G C C C C G G C C C C C C C C C C C C
1 chr1_163974787 0 163974787 T T T T T T T T T T G T T T T T T T T T
1 chr1_163977539 0 163977539 A A A A A A G G A A A A A A A A A A A A
1 chr1_163981831 0 163981831 A A A A A A A A A A A A A A A A A G A A
1 chr1_163990228 0 163990228 C C C C A C C C C C C C C C C C C C C C
1 chr1_163992670 0 163992670 A A G G G G A A G G G G G G G G G G G G
1 chr1_164005609 0 164005609 C C C C C C C C C T C C C T C C C C C C
1 chr1_164011022 0 164011022 C C C C C C C C A C A A C C C C C C C C
1 chr1_164022082 0 164022082 C C C C C C C C C C C C C C C C C T C C
1 chr1_164023187 0 164023187 A A A A A A A A T T T T A A A A A A A A
1 chr1_164023913 0 164023913 C C C C C C C C C C C C C C A A C C C C
1 chr1_164024001 0 164024001 A T A A A A A A A A A A A A A A A A A A
1 chr1_164024473 0 164024473 G G G G G G G G G T G G G G G G G G G G
1 chr1_164030403 0 164030403 T T T T T T T T A A A A T T T T T T T T
1 chr1_164033835 0 164033835 C C C C C C C C A A A A C C C C C C C C
1 chr1_164038383 0 164038383 A A A A A A A A A A A G A A A A A A A A
1 chr1_164039832 0 164039832 G G C C G G G G G G G G G G G G G G G G
1 chr1_164045027 0 164045027 T T T T T T T T T T T T T T T T C C T T
1 chr1_164047864 0 164047864 T T T T T T T T T T T T G T T T T T T T
1 chr1_164054034 0 164054034 C C C C C T C C C C C C C C C C C C C C
1 chr1_164057877 0 164057877 G G G G G G G G G G G G A G G G G G G G
1 chr1_164065314 0 164065314 T T T T T T T T T T T T G T T T T T T T
1 chr1_164070265 0 164070265 T T T T T T T T T T T T G T T T G G T T
1 chr1_164076613 0 164076613 C C T T T T C C T T T T T T T T T T C C
1 chr1_164081662 0 164081662 C C C C C C C C C C C C C C C T C C C C
1 chr1_164084196 0 164084196 A A A A A A A A G G G G A A A A A A A A
1 chr1_164096400 0 164096400 C C C C C C C C T T T T C C C C C C C C
1 chr1_164098194 0 164098194 C C C C C C C C C C C C T T T T T T C C
1 chr1_164103873 0 164103873 G G G G G G G G G G G G G G G G A G G G
1 chr1_164107015 0 164107015 C C C C C C C C C C C C C T C C C C C C
1 chr1_164114080 0 164114080 T T G T T T T T T T T T T T T T T T T T
1 chr1_164114594 0 164114594 C C C C C C C C C C C T C C C C C C C C
1 chr1_164118849 0 164118849 A G G G G G G G G G G G G G G G G G G G
1 chr1_164120878 0 164120878 G G G G G G G G G G G G G G G G T T G G
1 chr1_164121029 0 164121029 C C C C C C C C C C C C C C G G G G C C
1 chr1_164125307 0 164125307 T T T T T T T T G G G G T T T T T T T T
1 chr1_164129976 0 164129976 G G G G G G G G A A A A G G G G G G G G
1 chr1_164131540 0 164131540 T T T T T T T T C C C C T T T T T T T T
1 chr1_164138778 0 164138778 G G G G G G G G G G G G G G G G G T G G
1 chr1_164139902 0 164139902 T T T T T T T T C C C C C T T T T T T T
1 chr1_164158959 0 164158959 T T T T T T T T T T C C T T T T T T T T
1 chr1_164159354 0 164159354 A A G G A G A A A A A A A A A A A A A A
1 chr1_164161974 0 164161974 T T T T T T T T C T T T T T T T T T T T
1 chr1_164162435 0 164162435 G G G G G G G G G G G G A G G G G G G G
1 chr1_164165834 0 164165834 G G G G G G G G G G G G G G A A G G G G
1 chr1_164166152 0 164166152 C C C C C C C C C C C C C C A A C C C C
1 chr1_164166825 0 164166825 C T C C C C T T C C C C C C C C C C C C
1 chr1_164169444 0 164169444 G G G G C G G G G G G G G G G G G G G G
1 chr1_164171931 0 164171931 A A A A A A A A A A A A G G A A A A A A
1 chr1_164174293 0 164174293 A A A A A A A A G G G G A A A A A A A A
1 chr1_164177085 0 164177085 C C T T C T C C C C C C C C C C C C C C
1 chr1_164187226 0 164187226 G G G G G G G G G G G G G G G G A A G G
1 chr1_164187925 0 164187925 G G G G G G G G C G C G G G G G G G G G
1 chr1_164188472 0 164188472 G G G G G G G G G G C G G G G G G G G G
1 chr1_164191827 0 164191827 G G G G G G G G A A A A G G G G G G G G
1 chr1_164194330 0 164194330 T T T T T T T T A T T T T T T T T T T T
1 chr1_164200992 0 164200992 A A A A G G A A G G A G A A A A A A A A
1 chr1_164203825 0 164203825 A A A A A A A A A A A A G G A A A A A A
1 chr1_164204327 0 164204327 C C C C C C C C T T T T T T T T T T C C
1 chr1_164207864 0 164207864 A A A A A G A A A A A A A A A A A A A A
1 chr1_164208525 0 164208525 T T T T T T T T T T T T T T T T C T T T
1 chr1_164209643 0 164209643 A A A A A A A A A A A A A A C C A A A A
1 chr1_164216531 0 164216531 C C C C C C C C C C C C C T C C C C C C
1 chr1_164218455 0 164218455 G G G G G G C G G G G G G G G G G G G G
1 chr1_164221750 0 164221750 G G G G G G G G G G G G G G A G G G G G
1 chr1_164222289 0 164222289 G G G G G G G G G G G G G G G G A G A A
1 chr1_164231694 0 164231694 C C C C C C C C C C C C C C C C T T C C
1 chr1_164234302 0 164234302 G G G G G G G G G G G G G G G G A G G G
1 chr1_164234380 0 164234380 C C C C C C C C T T T T C C C C C C C C
1 chr1_164244973 0 164244973 A A A A A A A A C C C C A A A A A A A A
1 chr1_164264202 0 164264202 T T C T T T T T T T T T T T T T T T T T
1 chr1_164272010 0 164272010 G G C G G G G G G G G G G G G G G G G G
1 chr1_164283284 0 164283284 C C C C C C C C C C C C C T C C C C C C
1 chr1_164287947 0 164287947 T T T T T T T T C T T T T T T T T T T T
1 chr1_164294307 0 164294307 G G G G G G A G G G G G G G G G G G G G
1 chr1_164298638 0 164298638 A A A A A A A A A G G G A A A A A A A A
1 chr1_164301756 0 164301756 C C C C C C C C C C A A C C C C C C C C
1 chr1_164308878 0 164308878 A A G G G G G G G G G G G G G G G G G G
1 chr1_164312431 0 164312431 G G A G G G G G G G G G G G G G G G G G
1 chr1_164319075 0 164319075 A A A A A A A A A A A A A A G G A A A A
1 chr1_164320612 0 164320612 A A A A A A A A A A A A A A G G A A A A
1 chr1_164329657 0 164329657 A A A A A A A A G G G G A A A A A A A A
1 chr1_164335249 0 164335249 C C C C C C C C C T C C C C C C C C C C
1 chr1_164335844 0 164335844 T T T T T T T T C C C C T T T T T T T T
1 chr1_164358008 0 164358008 A A A A A A A A A A A T A A A A A A A A
1 chr1_164368399 0 164368399 T T A A A A T T T T T T A A A A A A T T
1 chr1_164376734 0 164376734 G G G G G G G G G G G G A G G G G G G G
1 chr1_164394619 0 164394619 C C C C C C C C C C C C A C C C C C C C
1 chr1_164395363 0 164395363 C C A A C C C C C C C C C C C C C C C C
1 chr1_164399180 0 164399180 C C C C C C C C C C C C C C C T C C C C
1 chr1_164399204 0 164399204 G G G G G G G G G G G G G G G G T T G G
1 chr1_164407613 0 164407613 C C C C C C C C C T C C C C C C C C C C
1 chr1_164412074 0 164412074 T T C C C T T T T T T T T T T T T T T T
1 chr1_164414267 0 164414267 A A A A A A A A G G A G A A A A A A A A
1 chr1_164418861 0 164418861 C C C C C C C C A C A C C C C C C C C C
1 chr1_164434101 0 164434101 G G A G G G G G G G G G G G G G G G G G
1 chr1_164435291 0 164435291 C C C C C C C C C C C C C C C C C T C C
1 chr1_164438814 0 164438814 G G G G G G G G G G A G G G G G G G G G
1 chr1_164439855 0 164439855 G G A A A A G G A A A A A A A A A A G G
1 chr1_164457291 0 164457291 T T T T T T T T C C C C T T T T T T T T
1 chr1_164462813 0 164462813 G G A G G G G G G G G G G G A G G G G G
1 chr1_164463604 0 164463604 T T T T T T T T G G G G T T T T T T T T
1 chr1_164464499 0 164464499 G G G G G G G G G G G G G G G G A A G G
1 chr1_164474246 0 164474246 G G G G G G G G A A A A G G G G G G G G
1 chr1_164474434 0 164474434 C C C T C C C C C C C C C C C C C C C C
1 chr1_164476483 0 164476483 C C C C C C C C G G G G C C C C C C C C
1 chr1_164487102 0 164487102 T T T T T T T T T T T T T T A T T T T T
1 chr1_164488677 0 164488677 A A A A A A A A A A A A A G A A A A A A
1 chr1_164490885 0 164490885 A A A A A A A A A A A A A A A G A A A A
1 chr1_164490912 0 164490912 A A A A A A A A A A A C A A A A A A A A
1 chr1_164490937 0 164490937 G G G G G T G G G G G G G G G G G G G G
1 chr1_164501448 0 164501448 A A A A A G A A A A A A A A A A A A A A
1 chr1_164501606 0 164501606 G G G G G G G G G G G G A G G G G G G G
1 chr1_164501944 0 164501944 G G G G G G G G G G G G C G G G G G G G
1 chr1_164502978 0 164502978 C C C C A C C C C C C C C C C C C C C C
1 chr1_164511157 0 164511157 T T T T T T T T T T T T T T T T C T T T
1 chr1_164520218 0 164520218 C C C C C C C C G G G G C C C C C C C C
1 chr1_164523654 0 164523654 T T T T T T T T C C C C T T T T T T T T
1 chr1_164525883 0 164525883 T T T T T T T T T T T T C T T T T T T T
1 chr1_164529196 0 164529196 G G G G G G A G G G G G G G G G G G G G
1 chr1_164530239 0 164530239 G G G G G G G G G G G G G G A A G G G G
1 chr1_164531556 0 164531556 C C C C C C C C C C C T C C C C C C C C
1 chr1_164538079 0 164538079 A A A A A A A A A A A A A T A A A A A A
1 chr1_164543814 0 164543814 A A A A A A A A G G G G A A A A A A A A
1 chr1_164543868 0 164543868 G G G G A G G G G G G G G G G G G G G G
1 chr1_164547793 0 164547793 C C C C C C C T C C C C C C C C C C C C
1 chr1_164558993 0 164558993 C C C C C C C C C T C C C C C C C C C C
1 chr1_164559011 0 164559011 C C C C C C C C C C C C C T C C C C C C
1 chr1_164560553 0 164560553 T T A A A A A T A A A A A A A A A A A A
1 chr1_164562144 0 164562144 G G G G G G G G G G G G G G G G A A G G
1 chr1_164563157 0 164563157 G G G G G G G G A A A A G G G G G G G G
1 chr1_164567403 0 164567403 T T T T T T T T G T T T T T T T T T T T
1 chr1_164573340 0 164573340 T T G G G G G G G G G G G G G G G G G G
1 chr1_164584278 0 164584278 G G G G G G G G G G G G G T G G G G G G
1 chr1_164588552 0 164588552 C C C C C C C C C C C T C C C C C C C C
1 chr1_164591783 0 164591783 T T C C C C T T T T T T T T T T T T T T
1 chr1_164594757 0 164594757 G G G G G G G G C C C C G G G G G G G G
1 chr1_164599616 0 164599616 C C C T C C C C C C C C C C C C C C C C
1 chr1_164602510 0 164602510 C C C C C C C C C C C C C C C T C C C C
1 chr1_164603958 0 164603958 C C C C C C C C T T T T C C C C C C C C
1 chr1_164604591 0 164604591 T T T T T T T T A T T T T T T T T T T T
1 chr1_164611776 0 164611776 C C C C C C C C C C C C C T C C C C C C
1 chr1_164614977 0 164614977 C C C C C G C C C C C C C C C C C C C C
1 chr1_164617367 0 164617367 C C C C C C C C C C C C C C C C T T C C
1 chr1_164621372 0 164621372 A A A A A A A A T T T T A A A A A A A A
1 chr1_164623700 0 164623700 G G G G G G G G G G G G G G G G T T G G
1 chr1_164626974 0 164626974 C C C C C C C C C C C C C G C C C C C C
1 chr1_164628323 0 164628323 C C C C C C T T C C C C C C C C C C C C
1 chr1_164639236 0 164639236 T T T T T T T T C C C C T T T T T T T T
1 chr1_164642403 0 164642403 C C C G C C C C C C C C C C C C C C C C
1 chr1_164645415 0 164645415 G G A G A A G G G G G G G G G G G G G G
1 chr1_164652235 0 164652235 T T A T A A T T T T T T T T T T T T T T
1 chr1_164687815 0 164687815 C C C C C C C C C C C C C T C C C C C C
1 chr1_164696326 0 164696326 G G G G G G G G C C C C G G G G G G G G
1 chr1_164704162 0 164704162 T T T T T T C C T T T T T T T T T T C C
1 chr1_164704205 0 164704205 G G G G A G G G G G G G G G G G G G G G
1 chr1_164714939 0 164714939 C C C C C C C C C T C C C C C C C C C C
1 chr1_164717824 0 164717824 A A A A A A A A A A A A G G A A A A A A
1 chr1_164727566 0 164727566 G G G G G G G G A A A A G G G G G G G G
1 chr1_164730636 0 164730636 C C C C C C C C C C C C C C C C T T C C
1 chr1_164732464 0 164732464 G G G G G G G G G G T T G G G G G G G G
1 chr1_164739133 0 164739133 G G G G G G A A G G G G G G G G G G G G
1 chr1_164750131 0 164750131 C C C C C C T T C C C C C C C C C C C C
1 chr1_164750345 0 164750345 C T C C C C C C C C C C C C C C C C C C
1 chr1_164772673 0 164772673 T T T T T T T T T T T T C T T T T T T T
1 chr1_164775981 0 164775981 G G G G A G G G G G G G G G G G G G G G
1 chr1_164778800 0 164778800 T T C T C T T T T T T T T T T T T T T T
1 chr1_164783709 0 164783709 G G G G G G G G A G G G G G G G G G G G
1 chr1_164794883 0 164794883 C C C C C C C C G G G G C C C C C C C C
1 chr1_164798613 0 164798613 C C C C C C C C T T T T C C C C C C C C
1 chr1_164815580 0 164815580 C C C C C C C C C C C C C C C C T T C C
1 chr1_164817986 0 164817986 C C C C C C C C C C C C C T C C C C C C
1 chr1_164819265 0 164819265 A G G G G G G G G G G G G G G G G G G G
1 chr1_164827261 0 164827261 G G G G G G G G G G G G G G G G A A G G
1 chr1_164829527 0 164829527 T T T T C T T T C C C C C C T T C C T T
1 chr1_164842619 0 164842619 G G G G A G G G G G G G G G G G G G G G
1 chr1_164843631 0 164843631 A A G G G G A A G G G G G G G G G G A A
1 chr1_164849632 0 164849632 C C C T C C C C C C C C C C C C C C C C
1 chr1_164861189 0 164861189 T T T T T T T T C C C C T T T T T T T T
1 chr1_164870307 0 164870307 G G G G G G G G G G G G A G G G G G G G
1 chr1_164871123 0 164871123 T T T T T T T T T T T T C T T T T T T T
1 chr1_164871435 0 164871435 C C C C C C C C T T T T C C C C C C C C
1 chr1_164873715 0 164873715 G G G G G G G G G G G G A G G G G G G G
1 chr1_164873980 0 164873980 G G G G G G G G C C C C G G G G G G G G
1 chr1_164875033 0 164875033 A A A A A A A A A A A A A A G G A A A A
1 chr1_164882257 0 164882257 A A C C C C A A C C C C C C C C C C A A
1 chr1_164883968 0 164883968 T T C C C C T T C C C C C C C C C C T T
1 chr1_164886235 0 164886235 C C C C C C C C C T C C C C C C C C C C
1 chr1_164896560 0 164896560 C C C C C C C C T T T T C C C C C C C C
1 chr1_164909374 0 164909374 G G G G C C G G G G G G G G G G G G G G
1 chr1_164914725 0 164914725 G G G G A G G G G G G G G G G G G G G G
1 chr1_164916664 0 164916664 C C G G G G C C G G G G G G G G G G C C
1 chr1_164917257 0 164917257 G G G G G G G G A A A A A A A A A A G G
1 chr1_164942503 0 164942503 A A A A A A A A C C C C A A A A A A A A
1 chr1_164948682 0 164948682 A A A A A A A A A A A A A G A A A A A A
1 chr1_164948770 0 164948770 G G A A A A G G G G G G G G G G G G G G
1 chr1_164958628 0 164958628 C C C T C C C C C C C C C C C C C C C C
1 chr1_164961098 0 164961098 G G G G G G G G A G G G G G G G G G G G
1 chr1_164970483 0 164970483 C T C C C C C C C C C C C C C C C C T T
1 chr1_164971718 0 164971718 G G G G G G G G G G G G G G G G A G G G
1 chr1_164974879 0 164974879 C C C C C C C C C C C C C C C C C T C C
1 chr1_164976721 0 164976721 C C C C C C C C A A A A C C C C C C C C
1 chr1_164983680 0 164983680 A A A A A A A A A A A A A T A A A A A A
1 chr1_164993360 0 164993360 T T A A T T T T T T T T T T T T T T T T
1 chr1_165004391 0 165004391 C C T T T T C C T T T T T T T T T T T T
1 chr1_165010410 0 165010410 T T C C C C T T C C C C C C C C C C T T
1 chr1_165011958 0 165011958 A A A A A A A A G G G G G G A A G G A A
1 chr1_165015020 0 165015020 C C C C C C C C C T C C C C C C C C C C
1 chr1_165018759 0 165018759 A A A A A A A A A A A A A G A A A A A A
1 chr1_165028755 0 165028755 C C C T C C C C C C C C C C C C C C C C
1 chr1_165031114 0 165031114 A A A A A A A A A A A A A A G G A A A A
1 chr1_165043186 0 165043186 A A A A A A A A G G A A A A A A A A A A
1 chr1_165044561 0 165044561 G G A G G G G G G G G G G G G G G G G G
1 chr1_165049307 0 165049307 C T T T T T T T T T T T T T T T T T C C
1 chr1_165049524 0 165049524 T T G G T T T T T T T T T T T T T T T T
1 chr1_165050385 0 165050385 A A C C C C C C C C C C C C C C C C A A
1 chr1_165057878 0 165057878 T T T T T T T T T T T T T T T T C T T T
1 chr1_165058742 0 165058742 A A A A A G A A A A A A A A G G A A A A
1 chr1_165060613 0 165060613 G G G G G G G G G G A G G G G G A G G G
1 chr1_165068082 0 165068082 G G G G G G G G C C G G G G G G G G G G
1 chr1_165071726 0 165071726 C C C C C C C C A A A A A A A A A A C C
1 chr1_165077350 0 165077350 T T T T T T T T C C C T T T T T T T T T
1 chr1_165084593 0 165084593 G G G G G G G G A A A A G G G G G G G G
1 chr1_165088616 0 165088616 C C C C C C C C A A A A C C C C C C C C
1 chr1_165088948 0 165088948 C C C C C C C C A A A A C C C C C C C C
1 chr1_165091017 0 165091017 G G A A A A A A A A A A A A A A A A A A
1 chr1_165093468 0 165093468 G G T T T T G G T T T T T T T T T T G G
1 chr1_165094160 0 165094160 C C C T C T C C C C C C C C C C C C C C
1 chr1_165102060 0 165102060 C C C C C C C C T T C C C C C C C C C C
1 chr1_165117491 0 165117491 C C A A A A C C A A A A A A A A A A C C
1 chr1_165127112 0 165127112 G G G G G G G G A A A A G G G G G G G G
1 chr1_165133192 0 165133192 A A A A A A A A A A A A A A A A G G A A
1 chr1_165133612 0 165133612 G G G G G G G G G G G G A G G G G G G G
1 chr1_165134384 0 165134384 T T T T T T T T G G G G T T T T T T T T
1 chr1_165135178 0 165135178 A A A A A A A A A A A G G G A A A A A A
1 chr1_165143721 0 165143721 G G A A A A A A A A A A A A A A A A G G
1 chr1_165143759 0 165143759 A A A A A A A A C C C C A A A A A A A A
1 chr1_165148268 0 165148268 G G G G G G G G A A A A G G G G G G G G
1 chr1_165153949 0 165153949 C C C C C C C C C C C C C T C C C C C C
1 chr1_165156312 0 165156312 T T T T T T T T C C C C T T T T T T T T
1 chr1_165160226 0 165160226 T T C T T T T T T T T T T T T T T T T T
1 chr1_165160998 0 165160998 G G A A A A A A A A A A A A A A A A G G
1 chr1_165172278 0 165172278 A G G G G G G G G G G G G G G G G G A A
1 chr1_165175339 0 165175339 T T T T T T T T T T T T T T T T C T T T
1 chr1_165181522 0 165181522 C C C C C C C C C C C C C C A A C C C C
1 chr1_165195434 0 165195434 T T T T T T T T C C C C T T T T C C T T
1 chr1_165205192 0 165205192 A A A A A A A A C C C C A A A A A A A A
1 chr1_165206303 0 165206303 A A A A A A A A A A A A A G A A A A A A
1 chr1_165208936 0 165208936 G G G G G G G G G G G G G G A A G G G G
1 chr1_165209160 0 165209160 G G G G G G G G G G G G A G G G G G G G
1 chr1_165218622 0 165218622 C C C C C C C C C C C C A C C C C C C C
1 chr1_165229320 0 165229320 T T T T T T T T G G G G T T T T T T T T
1 chr1_165232037 0 165232037 C C C C C C C C T T T T C C C C C C C C
1 chr1_165232920 0 165232920 A A T T T T A A A A A A A T A A A A A A
1 chr1_165247364 0 165247364 A A A A A A A A A A A A G G G G A A A A
1 chr1_165248939 0 165248939 A C C C C C C C C C C C C C C C C C C C
1 chr1_165249582 0 165249582 A G G G G G G G G G G G G G G G G G G G
1 chr1_165284588 0 165284588 A G A A G G A A G G G G G G G G G G G G
1 chr1_165288709 0 165288709 T T T T C C T T T T T T T T T T T T T T
1 chr1_165296439 0 165296439 T T T T T T T T T T T T T T T T C T T T
1 chr1_165302267 0 165302267 A A A A A A A A G G G G A A A A A A A A
1 chr1_165302369 0 165302369 G G A A G G G G G G G G G G G G G G G G
1 chr1_165315487 0 165315487 C G G G G G C C G G G G G G G G G G G G
1 chr1_165315540 0 165315540 A A A A A A A A G G G G A A A A A A A A
1 chr1_165322403 0 165322403 T T T T T T T T C C C C T T T T T T T T
1 chr1_165322925 0 165322925 G G C C G G G G G G G G G G G G G G G G
1 chr1_165323650 0 165323650 A A A A A A A A A A A A A A A A G G A A
1 chr1_165326032 0 165326032 G G G G G G G G G G G G G G G G T T G G
1 chr1_165335713 0 165335713 A A A A A A A A A A A A A A G G A A A A
1 chr1_165353144 0 165353144 T T T T T T T T T T T T G T T T T T T T
1 chr1_165353427 0 165353427 T T T T G T T T T T T T T T T T T T T T
1 chr1_165354625 0 165354625 G G C C C C G G C C C C C C C C C C G G
1 chr1_165357088 0 165357088 T T T T C T T T T T T T T T T T T T T T
1 chr1_165359132 0 165359132 T T T T T T T T C C C C T T T T T T T T
1 chr1_165359281 0 165359281 C C C C C T C C C C C C C C C C C C C C
1 chr1_165371013 0 165371013 A A A A G G A A G G G G A A A A A A A A
1 chr1_165373798 0 165373798 T T T T T T T T C C C C T T T T T T T T
1 chr1_165373838 0 165373838 C C C C T T C C C C C C C C C C C C C C
1 chr1_165401459 0 165401459 C C C C C G C C C C C C C C C C C C C C
1 chr1_165402836 0 165402836 C C C C C C C C T T T T C C C C C C C C
1 chr1_165407284 0 165407284 T T C C C C C C C C C C C C C C C C T T
1 chr1_165408863 0 165408863 C C C C C C C C C C C C C T C C C C C C
1 chr1_165429780 0 165429780 C C C C C C C C A A A A C C C C C C C C
1 chr1_165434697 0 165434697 T T T T T T T T C C C C T T T T T T T T
1 chr1_165436174 0 165436174 G G G G G G G G A A A A G G G G G G G G
1 chr1_165437075 0 165437075 T T T T T T T T T T T T T T A A T T T T
1 chr1_165441053 0 165441053 T T T T G T T T T T T T T T T T T T T T
1 chr1_165443940 0 165443940 T T T T T T T T G G G G T T T T T T T T
1 chr1_165448330 0 165448330 C C C C C C C C C C C C A C C C C C C C
1 chr1_165451716 0 165451716 C C C C C C C C T T T T C C C C C C C C
1 chr1_165456866 0 165456866 T T T T T T T T T T T T C T T T T T T T
1 chr1_165465850 0 165465850 G G G G G G G G A A A A G G G G G G G G
1 chr1_165467318 0 165467318 C C C C C C C C C C C C A C C C C C C C
1 chr1_165468462 0 165468462 G G G G G G G G A A A A G G G G G G G G
1 chr1_165474790 0 165474790 G G G G G G G G C C C C G G G G G G G G
1 chr1_165479810 0 165479810 G G G G G G A A G G G G G G G G G G G G
1 chr1_165496082 0 165496082 G G G G A G G G G G G G G G G G G G G G
1 chr1_165503638 0 165503638 C C C C C C C C C C C C C C T T C C C C
1 chr1_165535180 0 165535180 C C C C C C C C C C C C C C T T C C C C
1 chr1_165541538 0 165541538 A A A A A A A A G G G G A A A A A A A A
1 chr1_165556921 0 165556921 A A G G G G A A A A A A A A A A A A A A
1 chr1_165561641 0 165561641 G G G G G G G G G G G G G G A A G G G G
1 chr1_165563093 0 165563093 C C C C C C C C T T T T C C C C C C C C
1 chr1_165565248 0 165565248 A A A A A A A A A A A A A A A A G G A A
1 chr1_165573817 0 165573817 G G C C C C C C C C C C C C C C C C G G
1 chr1_165575990 0 165575990 G G G G G G G G C C C C G G G G G G G G
1 chr1_165578560 0 165578560 A A A A A A A A T T A T A A A A A A A A
1 chr1_165596768 0 165596768 A A A A A A A A A A A G A A A A A A A A
1 chr1_165622483 0 165622483 A A A A A A A A A A A A A A A A A T A A
1 chr1_165624162 0 165624162 A A A A A A A A A A A A A G G G A A A A
1 chr1_165624836 0 165624836 C C A A A A C C A A A A A A A A A A C C
1 chr1_165645433 0 165645433 A A A A A A A A A A A A C C C C C C A A
1 chr1_165650890 0 165650890 A A A A A A A A A A A A A C A A A A A A
1 chr1_165651439 0 165651439 T T T T T T T T T T T T C C C C C C T T
1 chr1_165661089 0 165661089 A A A A A A A A A A A A A G A A A A A A
1 chr1_165663268 0 165663268 A A A A A A A A G G G G A A A A A A A A
1 chr1_165700314 0 165700314 C C C C C C C C C C C C T T T T C C C C
1 chr1_165700328 0 165700328 C C C C C C C C C C C C C C C C T T C C
1 chr1_165704516 0 165704516 C C T T T T T T T T T T T T T T T T C C
1 chr1_165707341 0 165707341 G G G G A G G G G G G G G G G G G G G G
1 chr1_165713553 0 165713553 G G G G G G G G G G G G G G G G A G G G
1 chr1_165715698 0 165715698 A G A A A A A A A A A A A A A A A A A A
1 chr1_165720655 0 165720655 T T T T T T T T T T T T C T T T T T T T
1 chr1_165737134 0 165737134 C C C C C C C C C C C C C C C C C G C C
1 chr1_165743529 0 165743529 T T T T T T T T C C T T T T T T T T T T
1 chr1_165756180 0 165756180 T T C C T T T T T T T T T T T T T T T T
1 chr1_165757299 0 165757299 A A A A A A A A A A A A A A A A G G A A
1 chr1_165759144 0 165759144 G G G G G G G G C C C C G G G G G G G G
1 chr1_165767962 0 165767962 G G G G G G G G T T T T G G G G G G G G
1 chr1_165771468 0 165771468 G G G G C G G G G G G G G G G G G G G G
1 chr1_165779937 0 165779937 C C C C C C C C T T C C C C C C C C C C
1 chr1_165780789 0 165780789 A A G G A G A A A A A A A A A A A A A A
1 chr1_165789716 0 165789716 G G G G G G G G A A A A G G G G G G G G
1 chr1_165797605 0 165797605 G G G G G G G G T T T T G G G G G G G G
1 chr1_165817069 0 165817069 A A A A A A A A A A A G A A A A A A A A
1 chr1_165821308 0 165821308 A A A A A A A A G G G G A A A A A A A A
1 chr1_165828171 0 165828171 T T T T T T T T T T T T T T T T C C T T
1 chr1_165855773 0 165855773 C C C C C C C C G G G G C C C C C C C C
1 chr1_165857360 0 165857360 A A A A A A A A A A A A A G A A A A A A
1 chr1_165858133 0 165858133 G G G G A G G G G G G G G G G G G G G G
1 chr1_165861874 0 165861874 G G G G G G G G T T T T G G G G G G G G
1 chr1_165862587 0 165862587 C C C T T T C C C C C C C C C C C C C C
1 chr1_165880530 0 165880530 A A A G A A A A A A A A A A A A A A A A
1 chr1_165884033 0 165884033 T T C T C C T T C C C C C C T T C C T T
1 chr1_165886359 0 165886359 C C C C C C C C T T C C C C C C C C C C
1 chr1_165890285 0 165890285 G G G G G G G G A A A A G G G G G G G G
1 chr1_165895840 0 165895840 C C C T C T C C C C C C C C C C C C C C
1 chr1_165896933 0 165896933 A A A A A A A A G G G G A A A A A A A A
1 chr1_165914016 0 165914016 G G G G G G G G G G G G A G G G G G G G
1 chr1_165916799 0 165916799 C C C C C C C C T T T T C C C C C C C C
1 chr1_165918633 0 165918633 G G G G A G G G G G G G G G G G G G G G
1 chr1_165926851 0 165926851 T T T T T T T T T T T T C T T T T T T T
1 chr1_165935557 0 165935557 C C G G C C C C C C C C C C C C C C C C
1 chr1_165937386 0 165937386 A A A A A A A A T T T T T T T T T T A A
1 chr1_165943245 0 165943245 T T T T T T T T T T T T T T C T T T T T
1 chr1_165957070 0 165957070 G G G G G G G G G G G T G G G G G G G G
1 chr1_165965430 0 165965430 G G G G G G G G C C C C G G G G G G G G
1 chr1_165973404 0 165973404 C C C C C C C C C C A C C C C C C C C C
1 chr1_165982311 0 165982311 G G G G G G G G G G G G A A G G G G G G
1 chr1_165983649 0 165983649 A A G G A G A A G G G G G G G G G G A A
1 chr1_165995766 0 165995766 G G C C G G G G G G G G G G G G G G G G
1 chr1_166005953 0 166005953 G G G G G G G G G G G G A G G G G G G G
1 chr1_166007929 0 166007929 G G G G G G G G A A A A G G G G G G G G
1 chr1_166017818 0 166017818 G G G G G G T T G G G G G G G G G G T T
1 chr1_166018458 0 166018458 A A A A A A A A A A A A A G A A A A A A
1 chr1_166035660 0 166035660 C C C C C T C C C C C C C C C C C C C C
1 chr1_166036081 0 166036081 T T T T T T T T C C C C T T T T T T T T
1 chr1_166036849 0 166036849 T T T T T T T T C C C C T T T T T T T T
1 chr1_166046713 0 166046713 C C C C C C C C C C C C C C C C C T C C
1 chr1_166047438 0 166047438 G G G G G G G G G G G G A A G G A A G G
1 chr1_166055551 0 166055551 G G G G G G G G G G G G A A G G G G G G
1 chr1_166056337 0 166056337 A A A A A A A A G G G G A A A A A A A A
1 chr1_166064596 0 166064596 C C C C C C C C C C C C C C C T C C C C
1 chr1_166065741 0 166065741 C C G G G G C C G G G G G G G G G G C C
1 chr1_166067132 0 166067132 T T T T T T T T T T T T T T T T G T T T
1 chr1_166070980 0 166070980 G G G G G G G G G G A G G G G G G G G G
1 chr1_166075272 0 166075272 A A A A A A A A A A A T A A A A A A A A
1 chr1_166092812 0 166092812 T T C T C T T T T T T T T T T T T T T T
1 chr1_166096075 0 166096075 C C C C C C C C C C C C C G C C C C C C
1 chr1_166096546 0 166096546 G G G G A G G G G G G G G G G G G G G G
1 chr1_166103964 0 166103964 T T T T T T T T T T T T T T T T G T T T
1 chr1_166104430 0 166104430 C C C C C T C C C C C C C C C C C C C C
1 chr1_166118584 0 166118584 T T T T T T T T C C C C T T T T T T T T
1 chr1_166124904 0 166124904 A G A A A A G G A A A A A A A A A A A A
1 chr1_166130444 0 166130444 C C T T C T C C C C C C C C C C C C C C
1 chr1_166132639 0 166132639 T T T T T T T T C C C C T T T T T T T T
1 chr1_166138139 0 166138139 C C C C C C C C C T C T C C C C C C C C
1 chr1_166142676 0 166142676 C T T T T T C C T T T T T T T T T T C C
1 chr1_166181767 0 166181767 T T C C C C T T C C C C C C C C C C T T
1 chr1_166187997 0 166187997 A A A A A A A A A A A A A A A A G G A A
1 chr1_166189314 0 166189314 C C C C C C C C C C C C C C C C T T C C
1 chr1_166191396 0 166191396 G G G G G G G G G G A G G G G G G G G G
1 chr1_166192310 0 166192310 C C C C C C C C C C C C T T T T C C C C
1 chr1_166192898 0 166192898 A A A A A A A A T T A T A A A A A A A A
1 chr1_166200590 0 166200590 A A A A A A A A A A A A A A A A G G A A
1 chr1_166202617 0 166202617 C C C C C C C C T T T T C C C C C C C C
1 chr1_166204040 0 166204040 G G G G A G G G G G G G G G G G G G G G
1 chr1_166209810 0 166209810 C C C C C C C C C C C C C C T T C C C C
1 chr1_166213691 0 166213691 C C C C C C C C C C C C C C C C T T C C
1 chr1_166217743 0 166217743 C C C C C T C C C C C C C C C C C C C C
1 chr1_166221932 0 166221932 G G G G G G G G T T T T G G G G G G G G
1 chr1_166222151 0 166222151 C C C C C C C C C C C C C T C C C C C C
1 chr1_166223493 0 166223493 G G G G G G G G A A A A G G G G G G G G
1 chr1_166229435 0 166229435 A A A A A A A A G G G G A A A A A A A A
1 chr1_166238502 0 166238502 T T T T T T T T T T T T G G T T T T T T
1 chr1_166253735 0 166253735 C C C C C C C C T T T T T T T T T T C C
1 chr1_166265136 0 166265136 T T T T T T T T G G G G T T T T T T T T
1 chr1_166270251 0 166270251 G G G G G G G G A A A A G G G G G G G G
1 chr1_166289954 0 166289954 G G G G G G G G A A A A A G G G G G G G
1 chr1_166291956 0 166291956 G G G G G G G G G G G G G G G G C C G G
1 chr1_166298449 0 166298449 A A A A A A A A T T T T A A A A A A A A
1 chr1_166300432 0 166300432 T T T T T T T T T T T T C T T T T T T T
1 chr1_166312717 0 166312717 G G A A G G G G G G G G G G G G A A G G
1 chr1_166326583 0 166326583 G G G G G G A A G G G G G G G G G G G G
1 chr1_166328123 0 166328123 A A A A A A A A G G G G A A A A A A A A
1 chr1_166339671 0 166339671 A A A A A A A A C C C C A A A A A A A A
1 chr1_166358427 0 166358427 C C C C C C C C C C C C T T C C C C C C
1 chr1_166361173 0 166361173 C C C C C C C C C C C C C G C C C C C C
1 chr1_166361786 0 166361786 C C T T T T C C T T T T T T T T T T T T
1 chr1_166384935 0 166384935 G G G G G G G G C C C C G G G G G G G G
1 chr1_166395102 0 166395102 T T C C C C T T T T T T T T T T T T T T
1 chr1_166396425 0 166396425 A A A A A A C C A A A A A A A A A A A A
1 chr1_166397916 0 166397916 T T T T T T T T T T T T C T T T T T T T
1 chr1_166402116 0 166402116 C C C C C C C C T T T T C C C C C C C C
1 chr1_166411740 0 166411740 A A A A A A A A C C C C A A A A A A C C
1 chr1_166414220 0 166414220 G G G G G G G G G G G G T T G G G G G G
1 chr1_166419051 0 166419051 A A A A A A A A G G G G A A A A A A A A
1 chr1_166432291 0 166432291 A A A A A A A A A A A A A A A A G G A A
1 chr1_166435768 0 166435768 T T T T T T T T T T T T T T C C T T T T
1 chr1_166444111 0 166444111 T T T T T T T T C T C T T T T T T T T T
1 chr1_166451119 0 166451119 G G G G G G G G G G C G G G G G G G G G
1 chr1_166452081 0 166452081 C C T T C C C C C C C C C C C C C C T T
1 chr1_166453429 0 166453429 G G G G G G G G A A A A G G G G G G G G
1 chr1_166454438 0 166454438 G G G G G G G G G G G G G G G G C G G G
1 chr1_166461836 0 166461836 G G A A G G G G G G G G G G G G G G G G
1 chr1_166464572 0 166464572 A A A A A A A A A A A A A G A A A A A A
1 chr1_166469761 0 166469761 A A G G G G A A A A A A A A A A A A A A
1 chr1_166472454 0 166472454 T T T T T T T T A A A A T T T T T T T T
1 chr1_166473519 0 166473519 A A A A A A A A A A A A G G A A A A A A
1 chr1_166476031 0 166476031 A A A A A A A A G G G G A A A A A A A A
1 chr1_166479158 0 166479158 A A A A A A A A A A A A A A A A A G A A
1 chr1_166487477 0 166487477 A A A A A A A A A A A A A A A T A A A A
1 chr1_166487737 0 166487737 T T T T T T T T T T T T A T T T T T T T
1 chr1_166496104 0 166496104 C C C C C C C C C C C C C C C C C T C C
1 chr1_166499372 0 166499372 T T T T T T C C T T T T T T T T T T T T
1 chr1_166507437 0 166507437 C C C C C C C C C C C C T T C C C C C C
1 chr1_166510194 0 166510194 T T T T C T T T T T T T T T T T T T T T
1 chr1_166525063 0 166525063 T T T T T T T T T T T T C T T T T T T T
1 chr1_166531499 0 166531499 C C T T T T C C T T T T T T T T T T C C
1 chr1_166532061 0 166532061 A A A A A A A A G G G G A A A A A A A A
1 chr1_166533403 0 166533403 C C C C C C C C T T T T C C C C C C C C
1 chr1_166535557 0 166535557 A A A A A A A A A G G G A A A A A A A A
1 chr1_166537167 0 166537167 C C C C C C C C T T T T C C T T C C C C
1 chr1_166555076 0 166555076 C C C C C C C C A A A A C C C C C C C C
1 chr1_166555091 0 166555091 T T T T C T T T T T T T T T T T T T T T
1 chr1_166557995 0 166557995 G G G G G G G G G G G G G G A A G G G G
1 chr1_166564216 0 166564216 C C C C C C C C A A A A C C C C C C C C
1 chr1_166565222 0 166565222 T T T T T T T T T T T T C T T T T T T T
1 chr1_166572866 0 166572866 G G G G C G G G G G G G G G G G G G G G
1 chr1_166575349 0 166575349 C C C C C C C C C C C C C T C C C C C C
1 chr1_166576763 0 166576763 C C C C C C C C T T T T C C C C C C C C
1 chr1_166585798 0 166585798 C C C C C C C C T T T T C C C C C C C C
1 chr1_166590456 0 166590456 G G T T G G G G G G G G G G G G G G G G
1 chr1_166595649 0 166595649 C C C C C C C C T T T T C C C C C C C C
1 chr1_166603323 0 166603323 T T C C C T T T T T T T T T T T T T T T
1 chr1_166609210 0 166609210 G G G G G G G G A A A A G G G G G G G G
1 chr1_166618953 0 166618953 A A A A A T A A A A A A A A A A A A A A
1 chr1_166619885 0 166619885 G G A A G G G G G G G G G G G G G G G G
1 chr1_166622419 0 166622419 C C C C C C C C C C C C C C C C C T C C
1 chr1_166645536 0 166645536 C C G G C C C C C C C C C C C C C C C C
1 chr1_166649500 0 166649500 G G G G G G G G A A A A G G G G G G G G
1 chr1_166651330 0 166651330 T T T T T T T T C C C C T T T T T T T T
1 chr1_166667672 0 166667672 G G G G G G G G G G G G A G G G G G G G
1 chr1_166668851 0 166668851 C C T T T T C C T T T T T T T T T T C C
1 chr1_166672480 0 166672480 T T T T T T T T C C C C T T T T T T T T
1 chr1_166675674 0 166675674 A A A A A A A A A T A A A A A A A A A A
1 chr1_166684912 0 166684912 G G G G A G G G G G G G G G G G G G G G
1 chr1_166686263 0 166686263 T T T T T T T T T T T T T T C T T T T T
1 chr1_166691689 0 166691689 C C C C C C C C T T T T C C C T C C C C
1 chr1_166699813 0 166699813 A A A A A A A A G G G G A A A A A A A A
1 chr1_166702243 0 166702243 G G G G G G G G A G G G G G G G G G G G
1 chr1_166704094 0 166704094 T T T T T T T T T T T T A A T T T T T T
1 chr1_166704439 0 166704439 G G G G G G G G A G G G G G G G G G G G
1 chr1_166704688 0 166704688 T T T T C T T T T T T T T T T T T T T T
1 chr1_166704866 0 166704866 T T T T T T T T T T T T T T C C T T T T
1 chr1_166715697 0 166715697 G G G G A G G G G G G G G G G G G G G G
1 chr1_166750214 0 166750214 G G G G G G G G G G A G G G G G G G G G
1 chr1_166753848 0 166753848 A A A A A A A A A A A G A A A A A A A A
1 chr1_166764172 0 166764172 T T T T T T T T T T C T T T T T T T T T
1 chr1_166769285 0 166769285 A A G G G G A A G G G G G G G G G G A A
1 chr1_166775923 0 166775923 T T T T T T T T C C C C T T T T T T T T
1 chr1_166777098 0 166777098 G G G G G G G G G G G G G T G G G G G G
1 chr1_166777769 0 166777769 T T T T T T T T T T T T T T C T T T T T
1 chr1_166778604 0 166778604 A A G G G G A A G G G G G G G G G G A A
1 chr1_166779988 0 166779988 C C T T C C C C C C C C C C C C C C C C
1 chr1_166804736 0 166804736 T T C C C C T T C C C C C C C C C C T T
1 chr1_166807449 0 166807449 A A A A A A A A A A A A G G G G G G A A
1 chr1_166807844 0 166807844 A A A A A A A A A A A A G G G G G G A A
1 chr1_166810128 0 166810128 C C C C C T C C C C C C C C C C C C C C
1 chr1_166810281 0 166810281 A G A A A A A A A A A A A A A A A A A A
1 chr1_166813849 0 166813849 A A G G G G A A G G G G G G G G G G A A
1 chr1_166816522 0 166816522 T T T T C T T T T T T T T T T T T T T T
1 chr1_166823000 0 166823000 G G G G G G G G G G G G A G G G G G G G
1 chr1_166824370 0 166824370 C C C G C C C C C C C C C C C C C C C C
1 chr1_166838981 0 166838981 G G G G G G G G G G G G G G G G A G G G
1 chr1_166852070 0 166852070 G G G G G G G G A A A A G G G G G G G G
1 chr1_166860092 0 166860092 A A A A A C A A A A A A A A A A A A A A
1 chr1_166861353 0 166861353 A G A A A A A A A A A A A A A A A A A A
1 chr1_166867550 0 166867550 A A A A A A A A A G G G A A A A A A A A
1 chr1_166879913 0 166879913 C C C C C C C C T T T T C C C C C C C C
1 chr1_166881046 0 166881046 T T T T T T T T A A A A T T T T T T T T
1 chr1_166884247 0 166884247 T T C T T T T T T T T T T T T T T T T T
1 chr1_166888334 0 166888334 G G G G G G G G G G G G G G G G A G G G
1 chr1_166889054 0 166889054 C C C C C C C C C C C C C C C T C C C C
1 chr1_166889304 0 166889304 T T T T T T T T T T T T T T C T T T T T
1 chr1_166892671 0 166892671 C C C C C C C C T T T T C C C C C C C C
1 chr1_166899493 0 166899493 T T T T T T T T C C C C T T T T T T T T
1 chr1_166912142 0 166912142 C C C C C C T T C C C C C C C C C C C C
1 chr1_166915530 0 166915530 G G G G G G G G A A A A G G G G G G G G
1 chr1_166927118 0 166927118 C C C C C C C C C C C T C C C C C C C C
1 chr1_166929349 0 166929349 C C A A A A C C C C C C C C C C C C C C
1 chr1_166930070 0 166930070 T T T T T T T T C C C C T T T T T T T T
1 chr1_166936000 0 166936000 A A A A A A A A A A A A T T A A A A A A
1 chr1_166938657 0 166938657 T T T T T T T T T T A T T T T T T T T T
1 chr1_166945662 0 166945662 A A A A A A A A C C C C A A A A A A A A
1 chr1_166947749 0 166947749 A A A A A A A A A A A A A G A A A A A A
1 chr1_166948843 0 166948843 G G G G G G G G G G G G G G G G C C G G
1 chr1_166952094 0 166952094 T T T T T T T T G T T T T T T T T T T T
1 chr1_166956561 0 166956561 G G G G G G G G G G G G G G A G G G G G
1 chr1_166968468 0 166968468 C C C C C C C C T T T T C C C C C C C C
1 chr1_166969842 0 166969842 G G G G G G G G G G G G G G G G A G G G
1 chr1_166987838 0 166987838 A A A A A A A A A A A A A A A G A A A A
1 chr1_166988493 0 166988493 A A A A A A A A A A A A A A A A T T A A
1 chr1_166994205 0 166994205 T T T T T T T T C T C T T T T T T T T T
1 chr1_166998097 0 166998097 G G G G G G G G G G G G G G A G G G G G
1 chr1_167016921 0 167016921 T T T T T T T T T T T T G G T T T T T T
1 chr1_167016926 0 167016926 G G A A A A G G A A A A A A A A A A G G
1 chr1_167018299 0 167018299 C C C C C C C C T T T T C C C C C C C C
1 chr1_167021427 0 167021427 C C C C C C C C C C C C T T C C C C C C
1 chr1_167023152 0 167023152 T T T T G T T T T T T T T T T T T T T T
1 chr1_167057944 0 167057944 G G G G G G G G C C C C G G G G G G G G
1 chr1_167068173 0 167068173 G G G G A G G G G G G G G G G G G G G G
1 chr1_167074171 0 167074171 C C A A A A C C A A A A A A A A A A C C
1 chr1_167076326 0 167076326 G G G G G G A A G G G G G G G G G G G G
1 chr1_167081579 0 167081579 A G G G G G G G G G G G G G G G G G G G
1 chr1_167082981 0 167082981 G G G G G G G G G G G G G G G G T T G G
1 chr1_167085735 0 167085735 C C T T C C C C C C C C C C C C C C C C
1 chr1_167094294 0 167094294 T T T T T T T T T T T T T T G T T T T T
1 chr1_167106162 0 167106162 T T T T T T T T G T T T T T T T T T T T
1 chr1_167131526 0 167131526 G G G G G G G G A A A A G G G G G G G G
1 chr1_167149852 0 167149852 C C C C C C C C C C C T C C C C C C C C
1 chr1_167152786 0 167152786 G G C C G G G G G G G G G G G G G G G G
1 chr1_167153844 0 167153844 G G G G G G G G A A A A G G G G G G G G
1 chr1_167155213 0 167155213 T T T T T T A A T T T T T T T T T T T T
1 chr1_167158135 0 167158135 G G G G G T G G G G G G G G G G G G G G
1 chr1_167158799 0 167158799 A A G G G G A A G G G G G G G G G G A A
1 chr1_167160631 0 167160631 T T T T T T T T C C C C T T T T T T T T
1 chr1_167167611 0 167167611 A G G G G G G G G G G G G G G G G G G G
1 chr1_167168028 0 167168028 G G G G G G G G G G G G A G G G G G G G
1 chr1_167168290 0 167168290 G G C C G G G G G G G G G G G G G G G G
1 chr1_167168445 0 167168445 G G G G G G A A G G G G G G G G G G G G
1 chr1_167169634 0 167169634 T T T T G G T T T T T T T T T T T T T T
1 chr1_167171482 0 167171482 C C C C C T C C C C C C C C C C C C C C
1 chr1_167197142 0 167197142 C C C C C C C C C C C C C C C G C C C C
1 chr1_167197348 0 167197348 A A G G G G A A G G G G G G G G G G A A
1 chr1_167200649 0 167200649 G G G G C G G G G G G G G G G G G G G G
1 chr1_167209505 0 167209505 C C T T C C C C C C C C C C C C C C C C
1 chr1_167210546 0 167210546 T T T T T T T T T T T T C T T T T T T T
1 chr1_167218730 0 167218730 G G G G G G G G G G G G G T G G G G G G
1 chr1_167227250 0 167227250 A A A A A A A A C C C C A A A A A A A A
1 chr1_167230556 0 167230556 C C C C C C C C C C C C C C C C C T C C
1 chr1_167232491 0 167232491 A A A A A A A A A A A A A A A A G G A A
1 chr1_167248923 0 167248923 A A G G A G A A A A A A A A A A A A A A
1 chr1_167250127 0 167250127 G G G G G G G G G G A G G G G G G G G G
1 chr1_167250138 0 167250138 G G G G G G G G G G G G A G G G G G G G
1 chr1_167252438 0 167252438 G G G G A G G G G G G G G G G G G G G G
1 chr1_167254138 0 167254138 A A A A A A A A A A A A G G G G A A A A
1 chr1_167255976 0 167255976 C C C T C C C C C C C C C C C C C C C C
1 chr1_167256594 0 167256594 A G A A A A G G A A A A A A A A A A A A
1 chr1_167263706 0 167263706 G G G G G G G G G G G G G T G G G G G G
1 chr1_167267823 0 167267823 G G G G G G A A G G G G G G G G G G G G
1 chr1_167296020 0 167296020 G G A G G G G G G G G G G G G G G G G G
1 chr1_167296829 0 167296829 G G G G G G G G T T T T G G G G G G G G
1 chr1_167298450 0 167298450 C C C C C C C C C C C C C C C T C C C C
1 chr1_167312030 0 167312030 C C C C C C C C T T T T C C C C C C C C
1 chr1_167317013 0 167317013 A A A A A T A A A A A A A A A A A A A A
1 chr1_167318062 0 167318062 A A A A A A A A A A A A A A G G A A A A
1 chr1_167322666 0 167322666 C C C C C C C C C T C C C C C C C C C C
1 chr1_167354314 0 167354314 T T T T T T T T T T T T C T T T T T T T
1 chr1_167358503 0 167358503 T T T T T T T T T T T T C C T T C C T T
1 chr1_167363456 0 167363456 G G G G G G G G G G G G A G G G G G G G
1 chr1_167373640 0 167373640 A A G G G G A A A A A A A A A A A A A A
1 chr1_167376750 0 167376750 A A A A A A A A G G G G A A A A A A A A
1 chr1_167381083 0 167381083 G G G G G G G G G G A G G G G G G G G G
1 chr1_167382326 0 167382326 A A A A A A A A A A A A A G A A G G A A
1 chr1_167383462 0 167383462 C C T T T T C C C C C C C C C C C C C C
1 chr1_167395566 0 167395566 T T T T T T G G T T T T T T T T T T T T
1 chr1_167419088 0 167419088 C C C C C C C C C T C C C C C C C C C C
1 chr1_167434978 0 167434978 C C C C C C C C C C C C C C C C C G C C
1 chr1_167436023 0 167436023 T T C C C C T T T T T T C C C C C C T T
1 chr1_167438247 0 167438247 T T T T T T T T T T G T T T T T T T T T
1 chr1_167442686 0 167442686 A A G G G G A A G G G G G G G G G G A A
1 chr1_167450513 0 167450513 C C T T C C C C C C C C T T T T T T C C
1 chr1_167456077 0 167456077 G G G G G G G G A A A A G G G G G G G G
1 chr1_167465617 0 167465617 G G G G G G G G G G G G G G T T G G G G
1 chr1_167471924 0 167471924 G G A A G G G G G G G G G G G G G G G G
1 chr1_167478262 0 167478262 G G G G G G G G A A A A G G G G G G G G
1 chr1_167484721 0 167484721 T T T T T T T T C T T T T T T T T T T T
1 chr1_167485141 0 167485141 G G G G G G G G G G G G G G G G C G G G
1 chr1_167489120 0 167489120 T T T T T T T T T T T T T T T T C T T T
1 chr1_167489297 0 167489297 T T T T T T T T T T T T C T T T T T T T
1 chr1_167500817 0 167500817 T T C C C C T T C C C C T T T T T T T T
1 chr1_167502748 0 167502748 A A A A A G A A A A A A A A A A A A A A
1 chr1_167503711 0 167503711 C C C C C C C C C C C C C T C C C C C C
1 chr1_167504382 0 167504382 G G G G G G G G A A A A G G G G G G G G
1 chr1_167506063 0 167506063 A A A A A A A A G G G G A A A A A A A A
1 chr1_167508807 0 167508807 C C T T T T C C C C C C C C C C C C C C
1 chr1_167509307 0 167509307 C C C C C C C C T T T T C C C C C C C C
1 chr1_167512352 0 167512352 C C C C C C C C C C C C C C C C C T C C
1 chr1_167521501 0 167521501 G G G G G G G G T T T T G G G G G G G G
1 chr1_167522366 0 167522366 C C C T C C C C C C C C C C C C C C C C
1 chr1_167529125 0 167529125 G G G G G G G G G G G G G G A A G G G G
1 chr1_167529310 0 167529310 A A A A A A A A T T T T A A A A A A A A
1 chr1_167529720 0 167529720 C C C T C C C C C C C C C C C C C C C C
1 chr1_167534444 0 167534444 C C C T C T C C C C C C C C C C C C C C
1 chr1_167542198 0 167542198 G G C G C C G G G G G G G G G G G G G G
1 chr1_167546545 0 167546545 A A G G A A A A A A A A A A A A A A A A
1 chr1_167550386 0 167550386 G G G G C G G G G G G G G G G G G G G G
1 chr1_167553559 0 167553559 G G G G G G G G A A A A G G G G G G G G
1 chr1_167565689 0 167565689 C C T T T T C C C C C C C C C C T T C C
1 chr1_167565709 0 167565709 G G G G G G G G G G G G G G G G T T G G
1 chr1_167574311 0 167574311 C C C C C C C C C C C C C T C C C C C C
1 chr1_167584456 0 167584456 T T T T G T T T T T T T T T T T T T T T
1 chr1_167584826 0 167584826 G G G G G G G G G G G G C G G G G G G G
1 chr1_167592856 0 167592856 T T T T T T T T A T T T T T T T T T T T
1 chr1_167603366 0 167603366 A G A A A A A A A A A A A A A A A A A A
1 chr1_167608139 0 167608139 C C C C C C C C T T T T C C C C C C C C
1 chr1_167619229 0 167619229 T T C C C C T T C C C C C C C C C C T T
1 chr1_167619570 0 167619570 G G G G G G G G G G G G G G G G C C G G
1 chr1_167628165 0 167628165 C C C C G G C C C C C C C C C C C C C C
1 chr1_167629008 0 167629008 G T T T T T G G T T T T T T T T T T G G
1 chr1_167633789 0 167633789 C C C C C C C C C C C C C T C C C C C C
1 chr1_167633915 0 167633915 A A A A A A A A A A A A A A T T A A A A
1 chr1_167635642 0 167635642 T T T T T T T T T T T T T T T T G G T T
1 chr1_167644980 0 167644980 T T C C T T T T T T T T T T T T T T T T
1 chr1_167650088 0 167650088 T T T T T T C C T T T T T T T T T T T T
1 chr1_167654413 0 167654413 C C C C A C C C C C C C C C C C C C C C
1 chr1_167655116 0 167655116 A A A A A A A A C C C C A A A A A A A A
1 chr1_167660155 0 167660155 C C C C C C C C C C C C C C C C C G C C
1 chr1_167671780 0 167671780 C C C C C C C C C C C C C T C C C C C C
1 chr1_167674476 0 167674476 C C C C C C C C T T T T C C C C C C C C
1 chr1_167675451 0 167675451 T T T T T T T T A T A T T T T T T T T T
1 chr1_167680965 0 167680965 C C C C C C T T C C C C C C C C C C C C
1 chr1_167682893 0 167682893 A A A A A A A A G G G G A A A A A A A A
1 chr1_167691158 0 167691158 C T T T T T T T T T T T T T T T T T C C
1 chr1_167692686 0 167692686 A A A A A A A A A G A A A A A A A A A A
1 chr1_167694039 0 167694039 A G G G G G G G A A A A G G G G G G A A
1 chr1_167695407 0 167695407 G G G G G G G G A A A A G G G G G G G G
1 chr1_167695840 0 167695840 A A A A A G A A A A A A A A A A A A A A
1 chr1_167703599 0 167703599 T T G G G G T T G G G G G G G G G G T T
1 chr1_167706588 0 167706588 C C C C C C C C C C C C C C C T C C C C
1 chr1_167715111 0 167715111 T T T T T T T T C C C C T T T T T T T T
1 chr1_167719194 0 167719194 T T C T C T T T T T T T T T T T T T T T
1 chr1_167719219 0 167719219 A A A A A A A A A A A A A A G G A A A A
1 chr1_167725951 0 167725951 G G G G G G G G G G C G G G G G G G G G
1 chr1_167730602 0 167730602 T T T T G T T T T T T T T T T T T T T T
1 chr1_167747209 0 167747209 T T T T T T T T T T C T T T T T T T T T
1 chr1_167749758 0 167749758 G G G G A G G G G G G G G G G G G G G G
1 chr1_167751861 0 167751861 T T T T T T T T T T T T C T T T T T T T
1 chr1_167753149 0 167753149 C T C C C C T T C C C C C C C C C C T T
1 chr1_167764416 0 167764416 A A G G G G A A A A A A A A A A A A A A
1 chr1_167776271 0 167776271 C C T T T T C C T T T T T T T T T T C C
1 chr1_167776320 0 167776320 A A A A A A G G A A A A A A A A A A A A
1 chr1_167776346 0 167776346 C C C C C C C C C C C T C C C C C C C C
1 chr1_167777902 0 167777902 G G G G G G G G A A A A G G G G G G G G
1 chr1_167779499 0 167779499 C C C C C C C C C C C C C T C C C C C C
1 chr1_167783057 0 167783057 T T T T T T T T T T T T C T T T T T T T
1 chr1_167792143 0 167792143 G G G G G G G G G G G G G T G G G G G G
1 chr1_167810803 0 167810803 G G G G G G G G T T T T G G G G G G G G
1 chr1_167814175 0 167814175 G G G G G G G G C G C G G G G G G G G G
1 chr1_167814720 0 167814720 C C C T C C C C C C C C C C C C C C C C
1 chr1_167816150 0 167816150 G G G G G G G G G G G G G G G T G G G G
1 chr1_167817302 0 167817302 C C C C C C C C C C C G C C C C C C C C
1 chr1_167826998 0 167826998 T T T T T T T T C T T T T T T T T T T T
1 chr1_167830115 0 167830115 T T T T T T T T A A A A T T T T T T T T
1 chr1_167845940 0 167845940 C C C C C C C C C C C C C C C T C C C C
1 chr1_167847261 0 167847261 C C C C C C C C C C C C C C C C C G C C
1 chr1_167850384 0 167850384 C C C T C C C C C C C C C C C C C C C C
1 chr1_167850975 0 167850975 T T T T T T T T C C C C T T T T T T T T
1 chr1_167853873 0 167853873 C C C C C C C C G G G G G G C C G G C C
1 chr1_167856088 0 167856088 C T T T T T T T T T T T T T T T T T T T
1 chr1_167859001 0 167859001 A A A A A A A A A A A A A A A A G G A A
1 chr1_167866824 0 167866824 T T G G T T T T T T T T T T T T T T T T
1 chr1_167869638 0 167869638 A A A A A A A A A A A A A A A A G G A A
1 chr1_167878436 0 167878436 C C C C C T C C C C C C C C C C C C C C
1 chr1_167885847 0 167885847 C C C C C C C C C C C C C C C C T T C C
1 chr1_167895049 0 167895049 T T T T C T T T T T T T T T T T T T T T
1 chr1_167899410 0 167899410 T T T T C T T T T T T T T T T T T T T T
1 chr1_167901473 0 167901473 T T G G T T T T T T T T T T T T T T T T
1 chr1_167902064 0 167902064 C C C C C C C C T T T T C C C C T T T T
1 chr1_167902811 0 167902811 T T T T T T T T C C C C T T T T T T T T
1 chr1_167903272 0 167903272 A A A A A A A A A A A G A A A A A A A A
1 chr1_167908864 0 167908864 G G G G G G G G G G G G G G G G G T G G
1 chr1_167916139 0 167916139 C C C C C C C C C C C C C C C C C T C C
1 chr1_167921680 0 167921680 G G G G G G G G G G G G G G A G G G G G
1 chr1_167922082 0 167922082 A A A A A A A A A A A A A T A A A A A A
1 chr1_167925072 0 167925072 C C C C C C C C C C C C C C C C A A C C
1 chr1_167925622 0 167925622 A A A A A A A A A A A A A A A A A T A A
1 chr1_167927480 0 167927480 A A A A A A A A G G G G A A A A A A A A
1 chr1_167927917 0 167927917 G G G G G G G G G G G G G G A G G G G G
1 chr1_167929612 0 167929612 T T T T T T T T T T T T T T C C T T T T
1 chr1_167929771 0 167929771 G G G G G G G G A A A A G G G G G G G G
1 chr1_167931282 0 167931282 A A A A A A A A A T A T A A A A A A A A
1 chr1_167933325 0 167933325 T T G G G G G G G G G G G G G G G G T T
1 chr1_167933433 0 167933433 G G G G G G G G G G G G A G A G A A G G
1 chr1_167936021 0 167936021 T T T T T T T T A T A T T T T T T T T T
1 chr1_167936774 0 167936774 T T T T T T T T C T C T T T T T T T T T
1 chr1_167937571 0 167937571 C C C C C C C C C C C C C T C C C C C C
1 chr1_167940935 0 167940935 A A A A A G A A A A A A G G G G G G A A
1 chr1_167947125 0 167947125 T T T T T T C C T T T T T T T T T T T T
1 chr1_167954060 0 167954060 G G G G G G A A G G G G A G G G G G G G
1 chr1_167996599 0 167996599 A A A A A C A A A A A A A A A A A A A A
1 chr1_168000257 0 168000257 A A A A A A A A A A A A A C A A A A A A
1 chr1_168003634 0 168003634 T T T T T T T T T T T T T T C C T T T T
1 chr1_168003887 0 168003887 T T T T T T T T C C C C T T T T T T T T
1 chr1_168014631 0 168014631 G G G G G G G G G G G G G G G G A A G G
1 chr1_168020740 0 168020740 A A G G A G A A A A A A A A A A A A A A
1 chr1_168021694 0 168021694 A A A A A A A A A A A A A A G G A A A A
1 chr1_168021929 0 168021929 C T T T T T C C T T T T T T T T T T C C
1 chr1_168029485 0 168029485 G G G G G G G G G G G G A A G G A A G G
1 chr1_168033770 0 168033770 G G G G G G G G G G G G C G G G G G G G
1 chr1_168039159 0 168039159 G G G G G G C C G G G G G G G G G G G G
1 chr1_168052358 0 168052358 G G G G G G G G G G G G G G A G G G G G
1 chr1_168055256 0 168055256 A A A A A A A A A A A A A A A G A A A A
1 chr1_168066971 0 168066971 C C C C C C C C C C C C A A C C C C C C
1 chr1_168068214 0 168068214 A A A C C C A A A A A A A A A A A A A A
1 chr1_168082649 0 168082649 C C C C C C C C C C C C C C C C T T C C
1 chr1_168083812 0 168083812 A T A A A A A A A A A A A A A A A A T T
1 chr1_168086474 0 168086474 A G G G G G G G G G G G G G G G G G G G
1 chr1_168089341 0 168089341 T T T T T T T T T T T T T T C C T T T T
1 chr1_168102165 0 168102165 T T T T T T T T C C C C T T T T T T T T
1 chr1_168108100 0 168108100 C C C C C C C C C C C C C T C C C C C C
1 chr1_168111191 0 168111191 T T T T T T T T T T T T T T T T C C T T
1 chr1_168115693 0 168115693 T T T T G T T T T T T T T T T T T T T T
1 chr1_168127785 0 168127785 A A G G G G A A A A A A A A A A A A A A
1 chr1_168129927 0 168129927 T T T T T T T T T T T T T T C T T T T T
1 chr1_168133009 0 168133009 C C C C C C C C C T C C C C C C C C C C
1 chr1_168160376 0 168160376 G G G G G G G G G G G G A G G G G G G G
1 chr1_168160812 0 168160812 A A A A A A A A A A A A A C A A A A A A
1 chr1_168167833 0 168167833 A A G G A G A A A A A A A A A A A A A A
1 chr1_168184379 0 168184379 A A A A A A A A A A A A A A A A G G A A
1 chr1_168191763 0 168191763 G G G G G G G G G G G G T T G T G G G G
1 chr1_168192936 0 168192936 A T T T T T T T T T T T T T T T T T A A
1 chr1_168214579 0 168214579 A A A A A A A A A A A A A A A C A A A A
1 chr1_168218492 0 168218492 G G G G G G G G A A A A G G G G G G G G
1 chr1_168223433 0 168223433 G G G G A G G G G G G G G G G G G G G G
1 chr1_168223935 0 168223935 G T T T T T T T T T T T T T T T T T T T
1 chr1_168225531 0 168225531 T T T T T T T T T T T T C T T T T T T T
1 chr1_168234875 0 168234875 T T T T T T T T C C C C T T T T T T T T
1 chr1_168242869 0 168242869 C C C C C C C C C C C C C C A C C C C C
1 chr1_168250458 0 168250458 T T T T C T T T T T T T T T T T T T T T
1 chr1_168264937 0 168264937 A A A A A A A A A A A A A A A A C C A A
1 chr1_168268647 0 168268647 A A A A A A A A A A A A A A A A A C A A
1 chr1_168271424 0 168271424 T T T T T T T T T T T T T T T T C C T T
1 chr1_168281254 0 168281254 A A A A A A A A A A A A A G A A A A A A
1 chr1_168288529 0 168288529 A A A A A A A A G G G G A A A A A A A A
1 chr1_168290961 0 168290961 C C C C C C C C T T T T C C C C C C C C
1 chr1_168293843 0 168293843 C T C C C C T T C C C C C C C C C C C C
1 chr1_168298053 0 168298053 T T T T T T T T C C C C T T T T T T T T
1 chr1_168306356 0 168306356 G G G G A G G G G G G G G G G G G G G G
1 chr1_168309516 0 168309516 G G G G G G G G G G G G G G A A G G G G
1 chr1_168316321 0 168316321 G G G G A G G G G G G G G G G G G G G G
1 chr1_168317399 0 168317399 T T T T T T T T C T T T T T T T T T T T
1 chr1_168322023 0 168322023 C C C C C C C C A A A A C C C C C C C C
1 chr1_168325876 0 168325876 G G G G G G G G G G G G A G G G G G G G
1 chr1_168333340 0 168333340 G G G G G G G G A G G G G G G G G G G G
1 chr1_168337336 0 168337336 A A A A A G A A A A A A A A A A A A A A
1 chr1_168338578 0 168338578 G G G G A G G G G G G G G G G G G G G G
1 chr1_168348974 0 168348974 G G G G G G G G G G G G G G G G A A G G
1 chr1_168357235 0 168357235 A A A A A A A A G G G G A A A A A A A A
1 chr1_168362036 0 168362036 C C C C C C C C C C C T C C C C C C C C
1 chr1_168368209 0 168368209 C C C C A A C C C C C C C C C C C C C C
1 chr1_168375775 0 168375775 T T T T C C T T T T T T T T T T T T T T
1 chr1_168387338 0 168387338 C C C C C C C C C C C C C C T T C C C C
1 chr1_168389266 0 168389266 T T T T T T T T T T T T C T T T T T T T
1 chr1_168392083 0 168392083 T T C C C C T T C C C C C C C C C C T T
1 chr1_168404583 0 168404583 C C C C C C C C T T T T C C C C C C C C
1 chr1_168407948 0 168407948 A A A A A A A A A A A A A A C C A A A A
1 chr1_168408795 0 168408795 T T T T G G T T T T T T T T T T T T T T
1 chr1_168410074 0 168410074 G G G G G G G G A A A A G G G G G G G G
1 chr1_168416924 0 168416924 G G G G G G G G G G G G G G T T G G G G
1 chr1_168427211 0 168427211 C C C C C C C C C C C T C C C C C C C C
1 chr1_168433873 0 168433873 T T T T T T T T T T T T T T T T A A T T
1 chr1_168435605 0 168435605 G G A G A A G G G G G G G G G G G G G G
1 chr1_168454258 0 168454258 C C C C C C C C C C C C C C C C G G C C
1 chr1_168460249 0 168460249 C C C C C C C C C C C T C C C C C C C C
1 chr1_168483523 0 168483523 C C C C C C C C C G C C C C C C C C C C
1 chr1_168484057 0 168484057 A G G G G G G G G G G G G G G G G G G G
1 chr1_168484221 0 168484221 T T T T C T T T T T T T T T T T T T T T
1 chr1_168484523 0 168484523 T T T T T T T T T T T T T T T T C C T T
1 chr1_168485596 0 168485596 T T T T T T T T C C C C T T T T T T T T
1 chr1_168489598 0 168489598 C C C C C C C C T T T T C C C C C C C C
1 chr1_168490728 0 168490728 G G G G G G G G G G G G G G A G G G G G
1 chr1_168491305 0 168491305 G G G G G G G G G G G G A G G G G G G G
1 chr1_168496645 0 168496645 C C C C C C C C C C C T C C C C C C C C
1 chr1_168496834 0 168496834 G G G G G G A A G G G G A A A A A A G G
1 chr1_168541493 0 168541493 T T T T T T T T C C C C T T T T T T T T
1 chr1_168543191 0 168543191 T T T T T T T T T T T T C T T T T T T T
1 chr1_168544830 0 168544830 T T T T T T T T C C C C C C C C C C T T
1 chr1_168548410 0 168548410 T T T T T T T T T T T T T T C C T T T T
1 chr1_168550579 0 168550579 T T T T T T T T T T T T G T T T T T T T
1 chr1_168557035 0 168557035 C C C C C C C C C C C T C C C C C C C C
1 chr1_168591357 0 168591357 G G G G G G G G G G G G G G G G A A G G
1 chr1_168605359 0 168605359 A A C C C C C C C C C C C C C C C C A A
1 chr1_168605856 0 168605856 A A A A A A A A A A A A A A A A G G A A
1 chr1_168619667 0 168619667 C C C C C C C C C C C C C C T T C C C C
1 chr1_168628983 0 168628983 A T A A A A A A A A A A A A A A A A A A
1 chr1_168629147 0 168629147 G G A A A G G G G G G G G G G G G G G G
1 chr1_168629827 0 168629827 T T T T T T T T T T T T T T C C T T T T
1 chr1_168630090 0 168630090 C C T T C T C C C C C C C C C C C C C C
1 chr1_168635268 0 168635268 G G C C C C C C C C C C C C C C C C G G
1 chr1_168637375 0 168637375 T T T T T T T T T T T T T T C C T T T T
1 chr1_168641358 0 168641358 C C C C C C C C C C C T C C C C C C C C
1 chr1_168656968 0 168656968 C C C C C T C C C C C C C C C C C C C C
1 chr1_168658596 0 168658596 G G G G G G G G G G G G G G C C G G G G
1 chr1_168674906 0 168674906 T T T T T T T T T T T T G G T T T T T T
1 chr1_168682939 0 168682939 G G A A A A G G G G G G G G G G G G G G
1 chr1_168721214 0 168721214 A A A A A A A A A A A A A G A A A A A A
1 chr1_168731049 0 168731049 C C C C C C C C C C C C T T T T T T C C
1 chr1_168738703 0 168738703 T T C T T T T T T T T T T T T T T T T T
1 chr1_168749980 0 168749980 T T T T T T T T C C C C T T T T T T T T
1 chr1_168777667 0 168777667 T T T T C T T T T T T T T T T T T T T T
1 chr1_168779071 0 168779071 C C C C C C C C C C C C A C C C C C C C
1 chr1_168779251 0 168779251 C C T T T T C C C C C C C C C C C C C C
1 chr1_168780777 0 168780777 A A A A A A A A A A A A A G A A A A A A
1 chr1_168782319 0 168782319 T T A T T T T T T T T T T T T T T T T T
1 chr1_168787366 0 168787366 G G G G G G G G G G G G G G G G C C G G
1 chr1_168794909 0 168794909 A A G G G G G G G G G G G G G G G G G G
1 chr1_168798656 0 168798656 C T C C C C C C C C C C C C C C C C C C
1 chr1_168811614 0 168811614 C C C C C C C C A A A A C C C C C C C C
1 chr1_168816371 0 168816371 T T C T T T T T T T T T T T T T T T T T
1 chr1_168832291 0 168832291 T T T T T T T T T T T T G T T T T T T T
1 chr1_168841585 0 168841585 A A A G A A A A A A A A A A A A A A A A
1 chr1_168846149 0 168846149 T T T T T T T T T T T T T T G G T T T T
1 chr1_168848520 0 168848520 C C C C C T C C C C C C C C C C C C C C
1 chr1_168849182 0 168849182 T T T T G T T T T T T T T T T T T T T T
1 chr1_168852747 0 168852747 A A A A A C A A A A A A A A A A A A A A
1 chr1_168861703 0 168861703 G G G G G G G G A A A A G G G G G G G G
1 chr1_168870499 0 168870499 A A A A A A A A A A A A A A A A A T A A
1 chr1_168870594 0 168870594 G G G G G T G G G G G G G G G G G G G G
1 chr1_168880955 0 168880955 C C C C C C C C C C C C C T C C C C C C
1 chr1_168882182 0 168882182 T T T T T T T T T T A T T T T T T T T T
1 chr1_168913947 0 168913947 G G G G A G G G G G G G G G G G G G G G
1 chr1_168918663 0 168918663 G G G G G G G G G G G G C G G G G G G G
1 chr1_168922779 0 168922779 C C C C C C G G C C C C C C C C C C C C
1 chr1_168922818 0 168922818 T T T T C T T T T T T T T T T T T T T T
1 chr1_168924926 0 168924926 A A A A A A A A G G G G A A A A A A A A
1 chr1_168936976 0 168936976 A A A A A C A A A A A A A A A A A A A A
1 chr1_168943336 0 168943336 T T T T T T T T T T T T T T T T C T T T
1 chr1_168956172 0 168956172 A A G G G G A A A A A A A A A A A A A A
1 chr1_168968523 0 168968523 G G G G G G A A G G G G G G G G G G G G
1 chr1_168970020 0 168970020 C C C C C C C C C C C T C C C C C C C C
1 chr1_168970917 0 168970917 C C T T C C C C C C C C C C C C C C C C
1 chr1_168976756 0 168976756 T T A A T T T T T T T T T T T T T T T T
1 chr1_168978650 0 168978650 C C T T T T T T T T T T T T T T T T C C
1 chr1_168993502 0 168993502 C C C C C T C C C C C C C C C C C C C C
1 chr1_168995175 0 168995175 C C C C C T C C C C C C C C C C C C C C
1 chr1_169008554 0 169008554 T T T T T T T T T T T T T T T T C C T T
1 chr1_169016018 0 169016018 G G A A A A G G G G G G G G G G G G G G
1 chr1_169024757 0 169024757 T T C C C C T T C C C C C C C C C C T T
1 chr1_169026405 0 169026405 T T T T T T T T C T C T T T T T T T T T
1 chr1_169027863 0 169027863 T T T T T T T T T T T T C T T T T T T T
1 chr1_169031833 0 169031833 C C C C C T C C C C C C C C C C C C C C
1 chr1_169044302 0 169044302 A A A A A A A A G G G G A A A A A A A A
1 chr1_169045609 0 169045609 G G G G G G G G G G G G A G G G G G G G
1 chr1_169051399 0 169051399 G G G G G G G G G G G G G G C C G G G G
1 chr1_169055613 0 169055613 G G G G G G G G G G G T G G G G G G G G
1 chr1_169057658 0 169057658 C T C C C C C C C C C C C C C C C C C C
1 chr1_169061616 0 169061616 A G A A A A A A A A A A A A A A A A A A
1 chr1_169070600 0 169070600 G G G G G G G G G G G G G G A A G G G G
1 chr1_169090459 0 169090459 G G G G G G G G G G G G A G G G G G G G
1 chr1_169090870 0 169090870 T T T T T T T T G G G G T T T T T T T T
1 chr1_169091698 0 169091698 C C A A A A C C C C C C C C C C C C C C
1 chr1_169094103 0 169094103 G G G G A G G G G G G G G G G G G G G G
1 chr1_169096153 0 169096153 T T T T A T T T T T T T T T T T T T T T
1 chr1_169103846 0 169103846 T T T T T T T T C C C C T T T T T T T T
1 chr1_169105917 0 169105917 C C C C C T C C C C C C C C C C C C C C
1 chr1_169107025 0 169107025 T T T T C T T T T T T T C C C C C C T T
1 chr1_169107055 0 169107055 G G G G G G G G C C C C G G G G G G G G
1 chr1_169110816 0 169110816 G G G G G G G G G G G G G G G G C C G G
1 chr1_169116733 0 169116733 T T T T T T T T T T T T T T T T G T T T
1 chr1_169116878 0 169116878 G G G G A G G G G G G G G G G G G G G G
1 chr1_169128717 0 169128717 A A T T A A A A A A A A A A A A A A A A
1 chr1_169129956 0 169129956 G G G G G G G G G G C G G G G G G G G G
1 chr1_169133236 0 169133236 A A A A A A A A A A A A A A A A G G A A
1 chr1_169133644 0 169133644 G G G G G G G G G G G G A G G G G G G G
1 chr1_169134353 0 169134353 G G G G G G G G G G G G G G G G A G G G
1 chr1_169141383 0 169141383 T T T T T T T T T T T T C T T T T T T T
1 chr1_169144646 0 169144646 G G G G G G G G A A A A G G G G G G G G
1 chr1_169147842 0 169147842 C C C C C C C C C C C C C C T T C C C C
1 chr1_169150085 0 169150085 C T C C C C C C C C C C C C C C C C C C
1 chr1_169153087 0 169153087 A A A A A A A A G G G G A A A A A A A A
1 chr1_169155752 0 169155752 G G G G G G G G G T G G G G G G G G G G
1 chr1_169159480 0 169159480 G G G G G G G G G G G G G G A G G G G G
1 chr1_169166620 0 169166620 T T T T T T T T T T T T T T G G T T T T
1 chr1_169174113 0 169174113 C C C C C C C C T T T T C C C C C C C C
1 chr1_169195289 0 169195289 G G G G G G G G A A A A G G G G G G G G
1 chr1_169195655 0 169195655 T T T T T T T T T T T T C C T T T T T T
1 chr1_169200614 0 169200614 C C C C C C C C C C C C C T C C C C C C
1 chr1_169206827 0 169206827 C C C C C C C C T T T T C C C C C C C C
1 chr1_169212976 0 169212976 A A A A T T A A A A A A A A A A A A A A
1 chr1_169214220 0 169214220 C C C C C C C C C C C C C C T T C C C C
1 chr1_169215812 0 169215812 G G G G A A G G G G G G G G G G G G G G
1 chr1_169222025 0 169222025 C C C C C C C C G G G G C C C C C C C C
1 chr1_169228427 0 169228427 G G G G G G G G A A A A G G G G G G G G
1 chr1_169259406 0 169259406 G G A G G G G G G G G G G G G G G G G G
1 chr1_169264735 0 169264735 A A A A A C A A A A A A A A A A A A A A
1 chr1_169267413 0 169267413 C C C C C C C C C C C C C C T T C C C C
1 chr1_169290040 0 169290040 G G G G A G G G G G G G G G G G G G G G
1 chr1_169293344 0 169293344 T T T T C T T T T T T T T T T T T T T T
1 chr1_169299540 0 169299540 C C C C C C C C G G G G C C C C C C C C
1 chr1_169312189 0 169312189 G G A A A A G G G G G G G G G G G G G G
1 chr1_169325222 0 169325222 C C C C C C C C C C C G C C C C C C C C
1 chr1_169325614 0 169325614 G G G G G G G G A A A A G G G G G G G G
1 chr1_169326833 0 169326833 C T C C C C C C C C C C C C C C C C C C
1 chr1_169334206 0 169334206 T T T T T T T T T T T T C T T T T T T T
1 chr1_169337313 0 169337313 T T T T C T T T T T T T T T T T T T T T
1 chr1_169345214 0 169345214 G G G G G G G G G G G G G G A A G G G G
1 chr1_169360834 0 169360834 C C C C C C C C C C C C T T C C C C C C
1 chr1_169367943 0 169367943 C C C C C C C C C C C C C C C T C C C C
1 chr1_169378540 0 169378540 T T T T T T T T C T C T T T T T T T T T
1 chr1_169388283 0 169388283 G G G G G G G G G G G G A G G G G G G G
1 chr1_169391555 0 169391555 C C C C C C C C C G C G C C C C C C C C
1 chr1_169396227 0 169396227 T T T T T T T T T T T T T T T T A A T T
1 chr1_169403528 0 169403528 C C C C C C C C C C C C C C C C C G C C
1 chr1_169409888 0 169409888 G G G G G G G G G G G G G G G G A A G G
1 chr1_169429152 0 169429152 C C C G C C C C C C C C C C C C C C C C
1 chr1_169432472 0 169432472 G G G G G G G G G G G G C G G G G G G G
1 chr1_169435396 0 169435396 G G G G G G A A G G G G G G G G G G G G
1 chr1_169437446 0 169437446 C C C T T T C C C C C C C C C C C C C C
1 chr1_169437776 0 169437776 G G G G G G G G A G A G G G G G G G G G
1 chr1_169438375 0 169438375 C C C T C C C C C C C C C C C C C C C C
1 chr1_169444346 0 169444346 C C C C C C C C T T T T C C C C C C C C
1 chr1_169446991 0 169446991 T T T T T T T T C C C C T T T T T T T T
1 chr1_169448359 0 169448359 G G G G G G G G G T G T G G G G G G G G
1 chr1_169449710 0 169449710 G G G G G G G G G G A G G G G G G G G G
1 chr1_169451991 0 169451991 T T T T T T T T T T T T C T T T T T T T
1 chr1_169461970 0 169461970 T T T T C T T T T T T T T T T T T T T T
1 chr1_169465236 0 169465236 C C C C C C C C C C C T C C C C C C C C
1 chr1_169470581 0 169470581 G G G G G G G G G G G G G G A G G G G G
1 chr1_169475960 0 169475960 A A A A A A A A A A A A A G A A A A A A
1 chr1_169476472 0 169476472 G G G G A G G G G G G G G G G G G G G G
1 chr1_169479340 0 169479340 C C C C C C C C G G G G C C C C C C C C
1 chr1_169481157 0 169481157 G G G G A G G G G G G G G G G G G G G G
1 chr1_169484580 0 169484580 C T T T T T T T T T T T T T T T T T T T
1 chr1_169489027 0 169489027 A A A A A A A A A A A A A G A A A A A A
1 chr1_169495359 0 169495359 A A G G G G A A G G G G G G G G G G A A
1 chr1_169498635 0 169498635 C C C C C C C C C C C C C C T T C C C C
1 chr1_169502754 0 169502754 C C C C C C C C C C C C C T C C T T C C
1 chr1_169509498 0 169509498 A A G G G G A A G G G G G G G G G G A A
1 chr1_169515364 0 169515364 T T T T T T T T A A A A T T T T T T T T
1 chr1_169519795 0 169519795 G T T T T T T T T T T T T T T T T T T T
1 chr1_169521980 0 169521980 G G G G G G G G G G G G A G G G G G G G
1 chr1_169525425 0 169525425 C C C C T T C C C C C C C C C C C C C C
1 chr1_169527006 0 169527006 G G G G G G G G G G G G G T G G G G G G
1 chr1_169527821 0 169527821 C C C C C T C C C C C C C C C C C C C C
1 chr1_169533827 0 169533827 A A A A A T A A A A A A A A A A A A A A
1 chr1_169536962 0 169536962 G G G G G G G G G G G G G G G G A A G G
1 chr1_169538781 0 169538781 A A A A A A A A A A A A A A A T A A A A
1 chr1_169542768 0 169542768 G G G G G G G G G T T T G G G G G G G G
1 chr1_169544602 0 169544602 C C C C C C C C C C C C T T C C C C C C
1 chr1_169546264 0 169546264 T T A A T T T T T T T T T T T T T T T T
1 chr1_169549101 0 169549101 A A G G A A A A A A A A A A A A A A A A
1 chr1_169555432 0 169555432 A A A A A A A A A A A T A A A A A A A A
1 chr1_169556556 0 169556556 G G G G C G G G G G G G G G G G G G G G
1 chr1_169568366 0 169568366 G G G G G G G G A A A A G G G G G G G G
1 chr1_169569410 0 169569410 C C C C C C C C C C C C C T C C C C C C
1 chr1_169583511 0 169583511 G G G G G G G G G G A G G G G G G G G G
1 chr1_169584210 0 169584210 G G G G A G G G G G G G G G G G G G G G
1 chr1_169592035 0 169592035 C C C T C C C C C C C C C C C C C C C C
1 chr1_169597485 0 169597485 A G A A A A A A A A A A A A A A A A A A
1 chr1_169606081 0 169606081 G G G G G G G G G G A G G G G G G G G G
1 chr1_169606735 0 169606735 A A A G G G A A A A A A A A A A A A A A
1 chr1_169610239 0 169610239 C C C C C C C C C C C C C C T T C C C C
1 chr1_169610444 0 169610444 G G T T G G G G T T T T G G G G G G G G
1 chr1_169626897 0 169626897 G G G G A G G G G G G G G G G G G G G G
1 chr1_169629943 0 169629943 G G G G G G G G A G G G G G G G G G G G
1 chr1_169634928 0 169634928 G G G G G G G G G G G G G G G G C G G G
1 chr1_169657724 0 169657724 A A A A A A A A A A A C A A A A A A A A
1 chr1_169658195 0 169658195 T T T T T T T T T T C T T T T T T T T T
1 chr1_169666803 0 169666803 C C A C C C C C C C C C C C C C C C C C
1 chr1_169669434 0 169669434 A A A A A A A A G G G G A A A A A A A A
1 chr1_169678366 0 169678366 G G A A G G G G G G G G G G G G G G G G
1 chr1_169679313 0 169679313 C C C C C C C C C C C C T T C C C C C C
1 chr1_169679990 0 169679990 T T T T T T T T T T T T T T C T T T T T
1 chr1_169686186 0 169686186 A A A A A A A A A A A A A G A A A A A A
1 chr1_169690449 0 169690449 G G A G G G G G G G G G G G G G G G G G
1 chr1_169690745 0 169690745 T T T T C T T T T T T T T T T T T T T T
1 chr1_169699763 0 169699763 G G G G G G G G G G G G A A G G G G G G
1 chr1_169715646 0 169715646 C C C C C C C C T T T T C C C C C C C C
1 chr1_169721008 0 169721008 C C C C C C C C T T T T C C C C C C C C
1 chr1_169722427 0 169722427 G G A G A A G G G G G G G G G G G G G G
1 chr1_169726483 0 169726483 C C C C C C T T C C C C C C C C C C C C
1 chr1_169729930 0 169729930 G G A G A A G G A G G G G G G G G G G G
1 chr1_169731908 0 169731908 A A A A A A A A A A G G A A A A A A A A
1 chr1_169732143 0 169732143 C C C C C C C C C T C C C C C C C C C C
1 chr1_169742143 0 169742143 T T T T T T T T T T T T T T C C T T T T
1 chr1_169748572 0 169748572 A A A A A A A A A A A A A A A G A A A A
1 chr1_169758233 0 169758233 C C A A A C C C A A A A A A A A A A C C
1 chr1_169761455 0 169761455 A A A A A A A A A A A A A C A A A A A A
1 chr1_169774882 0 169774882 C C T T T T C C T T T T T T T T T T C C
1 chr1_169776027 0 169776027 C C T T T T C C T T T T T T T T T T C C
1 chr1_169776830 0 169776830 T T T T T T T T T T T T T T T T C C T T
1 chr1_169782326 0 169782326 C C C C C C C C A C C C C C C C C C C C
1 chr1_169791132 0 169791132 G G G G T T G G G G G G G G G G G G G G
1 chr1_169797319 0 169797319 G G G G G T G G T T T T T T T T T T G G
1 chr1_169797454 0 169797454 A A A A A A A A A A A A A A A A G G A A
1 chr1_169806937 0 169806937 A A A A A A A A A G A A A A A A A A A A
1 chr1_169814431 0 169814431 G G G G G G G G G T T T G G G G G G G G
1 chr1_169820200 0 169820200 G G G G G G G G A G G G G G G G G G G G
1 chr1_169820643 0 169820643 G G G G G G G G G G A G G G G G G G G G
1 chr1_169820810 0 169820810 C C A A A A C C A A A A A A A A A A C C
1 chr1_169822015 0 169822015 C C C C C C C C C C C C C C T T C C C C
1 chr1_169849495 0 169849495 C C C C C T C C C C C C C C C C C C C C
1 chr1_169851305 0 169851305 A A A A A A A A A A A A G G A A A A A A
1 chr1_169851838 0 169851838 T T T T T T T T T T T T T T T T C T T T
1 chr1_169852772 0 169852772 A A A A A A A A A A A A A G A A A A A A
1 chr1_169860842 0 169860842 A A A G A G A A A A A A A A A A A A A A
1 chr1_169861533 0 169861533 A A A A A A A A G G G G A A A A A A A A
1 chr1_169864096 0 169864096 C C C C C T C C C C C C C C C C C C C C
1 chr1_169864204 0 169864204 T T T T T T T T T T T T T T T T C C T T
1 chr1_169876201 0 169876201 A A A A A A A A A A A A A A A A A G A A
1 chr1_169877998 0 169877998 C C C C C C C C C C C C G G C C C C C C
1 chr1_169879151 0 169879151 T T T T T T T T T T T T T T T T C C T T
1 chr1_169882421 0 169882421 C C C C C C C C A A A A C C C C C C C C
1 chr1_169885780 0 169885780 G G G G G G G G G G G G G G G G A G G G
1 chr1_169893434 0 169893434 C C C T C C C C C C C C C C C C C C C C
1 chr1_169900420 0 169900420 C C C C C C C C C C C C C C C C T T C C
1 chr1_169907038 0 169907038 G G G G G G G G G G G G G G G G A G G G
1 chr1_169910901 0 169910901 T T T T T T T T C C C C T T T T T T T T
1 chr1_169914086 0 169914086 G G G G G G G G G G G G G T G G G G G G
1 chr1_169922047 0 169922047 A A G G G G A A A A A A A A A A A A A A
1 chr1_169934234 0 169934234 T T T T C T T T T T T T T T T T T T T T
1 chr1_169941143 0 169941143 A A A A A A A A A A A A A G A A A A A A
1 chr1_169946377 0 169946377 A A G G G G A A G G G G G G G G G G A A
1 chr1_169959377 0 169959377 G G G G G G G G A A A A G G G G G G G G
1 chr1_169960448 0 169960448 C C C C C C C C C C C C C C C C T T C C
1 chr1_169960848 0 169960848 T T T T T T T T T T T T T T G G T T T T
1 chr1_169971295 0 169971295 G G G G G G G G A A A A G G G G G G G G
1 chr1_169982978 0 169982978 G G G G G G G G A A A A G G G G G G G G
1 chr1_169985526 0 169985526 G G G G G G G G A A A A G G G G G G G G
1 chr1_169988016 0 169988016 A G A A A A G G A A A A A A A A A A G G
1 chr1_170000377 0 170000377 G G G G G T G G G G G G G G G G G G G G
1 chr1_170002795 0 170002795 T T T T T T T T T T T T C C C C T T T T
1 chr1_170014026 0 170014026 A A A A A A A A T T T T A A A A A A A A
1 chr1_170027302 0 170027302 G G A A G G G G G G G G G G G G G G G G
1 chr1_170031286 0 170031286 G G G G G G G G T T T T G G G G G G G G
1 chr1_170035565 0 170035565 T T T T T T T T C C C C T T T T T T T T
1 chr1_170051672 0 170051672 G G G G G G G G G G G G G G A G G G G G
1 chr1_170062952 0 170062952 T T C C C C T T C C C C C C T T C C T T
1 chr1_170064709 0 170064709 G G G G G G G G G G G G G G G G A G G G
1 chr1_170072635 0 170072635 A A A A A A A A A A A G A A A A A A A A
1 chr1_170075917 0 170075917 A A A A A A A A A A A A A A A A G G A A
1 chr1_170078162 0 170078162 G G G G G G G G A A A A G G G G G G G G
1 chr1_170089840 0 170089840 A A A A A A A A A A A G A A A A A A A A
1 chr1_170095084 0 170095084 C C C C C C C C C C C C C C T T C C C C
1 chr1_170095519 0 170095519 T T T T T T T T C C C C T T T T T T T T
1 chr1_170096565 0 170096565 T T T T T T T T T T T T T T C C T T T T
1 chr1_170097677 0 170097677 T T T T C T T T T T T T T T T T T T T T
1 chr1_170113064 0 170113064 A A A A A A A A C C A C A A A A A A A A
1 chr1_170118871 0 170118871 T T T T T T T T T T T T T T T T C C T T
1 chr1_170120785 0 170120785 C T C C C C C C C C C C C C C C C C C C
1 chr1_170142129 0 170142129 G G G G G G G G G G G G G G G G A G G G
1 chr1_170144245 0 170144245 C C C C C C C C C C C C C C G G C C C C
1 chr1_170152039 0 170152039 C C C C C C C C C C C C C C A C C C C C
1 chr1_170156963 0 170156963 T T T T T T T T C C C C T T T T T T T T
1 chr1_170158799 0 170158799 A A A A A A A A A A A A A A G G A A A A
1 chr1_170168227 0 170168227 G G A A A A G G A A A A A A A A A A G G
1 chr1_170183007 0 170183007 A A A A A A A A G G G G A A A A A A A A
1 chr1_170183836 0 170183836 T T T T G T T T T T T T T T T T T T T T
1 chr1_170187370 0 170187370 T T T T T T T T T T T T A T T T T T T T
1 chr1_170187898 0 170187898 G G G G G G G G A A A A G G G G G G G G
1 chr1_170189365 0 170189365 C C C C C C C C T T T T C C C C C C C C
1 chr1_170195014 0 170195014 C C C C C C C C C C C C C G G G G G C C
1 chr1_170201669 0 170201669 A A A A A A A A A A A A A A A A A C A A
1 chr1_170205536 0 170205536 C C C T C T T T C C C C C C C C C C C C
1 chr1_170206276 0 170206276 C C C C C T C C C C C C C C C C C C C C
1 chr1_170206421 0 170206421 G G G G G G G G G G G G G G A G G G G G
1 chr1_170212129 0 170212129 A A C C C C C C C C C C C C C C C C A A
1 chr1_170214604 0 170214604 G G G G A G G G G G G G G G G G G G G G
1 chr1_170214684 0 170214684 A A A A A A A A T T T T A A A A A A A A
1 chr1_170215748 0 170215748 G G G G G G G G G G G G A A G G G G G G
1 chr1_170217875 0 170217875 C C C C C T C C C C C C C C C C C C C C
1 chr1_170218495 0 170218495 G G A G A G G G G G G G G G G G G G G G
1 chr1_170219311 0 170219311 A A A A A A A A C C C C A A A A A A A A
1 chr1_170226404 0 170226404 T T T T T T T T T T T T T T G T T T T T
1 chr1_170226810 0 170226810 A A A A A A A A A A A A A A A C A A A A
1 chr1_170229729 0 170229729 C T T T T T T T T T T T T T T T T T C C
1 chr1_170234751 0 170234751 T T T T T T T T T T T T C T T T T T T T
1 chr1_170235850 0 170235850 G G G G G G G G A A A A G G G G G G G G
1 chr1_170236477 0 170236477 A A A A A A A A A A A A A T A A A A A A
1 chr1_170237032 0 170237032 C C C C C C C C G G G G C C C C C C C C
1 chr1_170245407 0 170245407 C C C C C C C C C C C C C C C T C C C C
1 chr1_170246359 0 170246359 A A G G G G A A G G G G G G G G G G A A
1 chr1_170253197 0 170253197 A A G G G G G G G G G G G G G G G G G G
1 chr1_170261213 0 170261213 G G G G G G G G G G G G G G G G A G G G
1 chr1_170264907 0 170264907 C C C C C C C C C C C C C C T T C C C C
1 chr1_170269176 0 170269176 G G G G G G G G G G G G G G G G A A G G
1 chr1_170276013 0 170276013 T T T T T T T T T T G T T T T T T T T T
1 chr1_170291054 0 170291054 G G G G G G G G C C C C G G G G G G G G
1 chr1_170303666 0 170303666 A A T T T T A A A A A A A A A A A A A A
1 chr1_170313465 0 170313465 T T T T T T T T G G G T T T T T T T T T
1 chr1_170316971 0 170316971 T T C C C C C C C C C C C C C C C C C C
1 chr1_170318424 0 170318424 T T C C C C C C C C C C C C C C C C C C
1 chr1_170319427 0 170319427 G G G G G G G G T T T T G G G G G G G G
1 chr1_170329171 0 170329171 T T C C C C T T T T T T T T T T T T T T
1 chr1_170329924 0 170329924 C C C C C C C C C C C C C T C C C C C C
1 chr1_170334889 0 170334889 C C C C C C C C C C C C G G C C C C C C
1 chr1_170336602 0 170336602 G G G G G G A A G G G G G G G G G G A A
1 chr1_170344806 0 170344806 A A A A A A A A A A A A A A A A A G A A
1 chr1_170354545 0 170354545 T T T T T T T T T T T T T T A A T T T T
1 chr1_170359550 0 170359550 A A A G A G A A A A A A A A A A A A A A
1 chr1_170360472 0 170360472 T T T T T T T T T T T T T T T T A A T T
1 chr1_170365074 0 170365074 G G G G G G T T G G G G G G G G G G G G
1 chr1_170365603 0 170365603 C C C G C C C C C C C C C C C C C C C C
1 chr1_170366463 0 170366463 G G G G G G G G G G A G G G G G G G G G
1 chr1_170368234 0 170368234 G G G G G G G G G G G G A A A A A A G G
1 chr1_170373789 0 170373789 C C C C C C C C C C C C C C C C T T C C
1 chr1_170376679 0 170376679 T T T T T T T T C C C C T T T T T T T T
1 chr1_170377211 0 170377211 A A A A A G A A A A A A A A A A A A A A
1 chr1_170389931 0 170389931 A A G G G G A A A A A A G G A A A A A A
1 chr1_170390639 0 170390639 A A A A A A A A A A A A A A C C A A A A
1 chr1_170410080 0 170410080 T T T T T T T T A A A A T T T T T T T T
1 chr1_170426950 0 170426950 T T T T T T T T C C C C T T T T T T T T
1 chr1_170430200 0 170430200 A A A A A A A A C C C C A A A A A A A A
1 chr1_170446811 0 170446811 G G G G G G G G G G G G A G G G G G G G
1 chr1_170448252 0 170448252 A A A A A A A A A A A A A T A A A A A A
1 chr1_170449901 0 170449901 C C C C C C C C C C C C C C C T C C C C
1 chr1_170454297 0 170454297 C G G G G G G G G G G G G G G G G G G G
1 chr1_170455350 0 170455350 A A A A A A A A A A A A A G A A A A A A
1 chr1_170459938 0 170459938 G G G G G T G G G G G G G G G G G G G G
1 chr1_170459975 0 170459975 G G T T T T G G T T T T T T T T T T G G
1 chr1_170461961 0 170461961 A A A A A A A A T T T T A A A A A A A A
1 chr1_170463432 0 170463432 G G G G G G G G G G G G G G G G A A G G
1 chr1_170472381 0 170472381 G G G G G G G G A A A A G G G G G G G G
1 chr1_170472403 0 170472403 A A A A A A A A A A A A A C A A A A A A
1 chr1_170483760 0 170483760 C C C C C T C C C C C C C C C C C C C C
1 chr1_170483977 0 170483977 A A A A A A A A T T T T T T T T T T A A
1 chr1_170486503 0 170486503 T T C C C C T T C C C C T T T T T T T T
1 chr1_170490047 0 170490047 G G G G G G G G G G G G A A A A A A G G
1 chr1_170500963 0 170500963 C C C C T T C C C C C C C C C C C C C C
1 chr1_170510929 0 170510929 T T T T T T T T C C C C T T T T T T T T
1 chr1_170516974 0 170516974 A A A A A A A A G G G G A A A A A A A A
1 chr1_170517069 0 170517069 T T T T T T T T C C C C T T T T T T T T
1 chr1_170525365 0 170525365 C C C C C C C C C C C C C T C C C C C C
1 chr1_170533436 0 170533436 G G A A A A G G G G G G A A A A A A G G
1 chr1_170539831 0 170539831 T T T T T T T T T T T T T T C C T T T T
1 chr1_170548910 0 170548910 T T T T T T T T A A A A T T T T T T T T
1 chr1_170551585 0 170551585 G G G G G G G G G G G G G G G G A A G G
1 chr1_170554536 0 170554536 A A A A A A A A G G G G A A A A A A A A
1 chr1_170567375 0 170567375 T T T T T T T T A A A A T T T T T T T T
1 chr1_170570046 0 170570046 G G G G G G G G G G C C G G G G G G G G
1 chr1_170576607 0 170576607 T T T T T T T T G G G G T T T T T T T T
1 chr1_170577205 0 170577205 C C C T C C C C C C C C C C C C C C C C
1 chr1_170582630 0 170582630 G G G G G G G G A A A A G G G G G G G G
1 chr1_170587151 0 170587151 G G G G A G G G G G G G G G G G G G G G
1 chr1_170590907 0 170590907 G G G G G G A A G G G G G G G G G G G G
1 chr1_170598394 0 170598394 G G G G A G G G G G G G G G G G G G G G
1 chr1_170602701 0 170602701 C C C C C C C C C C C C C C C C G G C C
1 chr1_170603133 0 170603133 G G G G G G G G G G G G G G G G C C G G
1 chr1_170613022 0 170613022 A A A A A A A A T T T T A A A A A A A A
1 chr1_170620734 0 170620734 A A A A A A A A A A A A A A A A G G A A
1 chr1_170624621 0 170624621 A A A A A A A A A A A A A G A A A A A A
1 chr1_170625135 0 170625135 T T T T T T T T T T T T T T T T C T T T
1 chr1_170629979 0 170629979 G G G G G G G G A A A A G G G G G G G G
1 chr1_170630485 0 170630485 T T T T T T T T T T T T T T T T G G T T
1 chr1_170630788 0 170630788 C C G G C G C C C C C C C C C C C C C C
1 chr1_170639072 0 170639072 T T T T T T T T T T T T T T T T C C T T
1 chr1_170646767 0 170646767 C C A A A A C C A A A A A A A A A A C C
1 chr1_170648374 0 170648374 G G G G G G G G G G G G C C G G G G G G
1 chr1_170650280 0 170650280 A A C C A A A A A A A A A A A A A A A A
1 chr1_170653490 0 170653490 C C C C C T C C C C C C C C C C C C C C
1 chr1_170653524 0 170653524 T T C T T T T T T T T T T T T T T T T T
1 chr1_170653654 0 170653654 A A A A A A A A A A A A A A A G A A A A
1 chr1_170653954 0 170653954 A A A G A A A A A A A A A A A A A A A A
1 chr1_170654735 0 170654735 G G G G A G G G A A G G G G G G G G G G
1 chr1_170655884 0 170655884 G G G G G G A A G G G G G G G G G G G G
1 chr1_170655978 0 170655978 T T C C C C T T C C C C C C C C C C T T
1 chr1_170656389 0 170656389 A A A A A A A A A A A A A A A A A G A A
1 chr1_170668312 0 170668312 A A A A A A A A A A A A C C A A A A A A
1 chr1_170668878 0 170668878 G G A A A A G G A A A A A A A A A A G G
1 chr1_170671902 0 170671902 A A A A A A A A A A A A A A A G A A A A
1 chr1_170676261 0 170676261 C C C C A C C C C C C C C C C C C C C C
1 chr1_170680153 0 170680153 C C C T C T C C C C C C C C C C C C C C
1 chr1_170680986 0 170680986 A A A A A A A A C C C C A A A A A A A A
1 chr1_170681886 0 170681886 C C C C C C C C C C C C C C C C C T C C
1 chr1_170683461 0 170683461 T T T T C T T T T T T T T T T T T T T T
1 chr1_170686381 0 170686381 A A A A A A A A G G G G A A A A A A A A
1 chr1_170702381 0 170702381 A A A A A A A A T T T T A A A A A A A A
1 chr1_170702743 0 170702743 C C C C C C C C C C C C C T C C C C C C
1 chr1_170704366 0 170704366 T T A A T T T T T T T T T T T T T T T T
1 chr1_170717826 0 170717826 C C C C C C C C T T T T C C C C C C C C
1 chr1_170722053 0 170722053 G G G G G G G G G G G G G G A A G G G G
1 chr1_170731427 0 170731427 A A A A A A A A A A A A A G G G G G A A
1 chr1_170731551 0 170731551 C C C C C C C C A A A A C C C C C C C C
1 chr1_170734263 0 170734263 T T T T G T T T T T T T T T T T T T T T
1 chr1_170746448 0 170746448 A A A A A A A A A A A A T T A A A A A A
1 chr1_170748096 0 170748096 G G G G C G G G G G G G G G G G G G G G
1 chr1_170751111 0 170751111 A A G G A A A A A A A A A A A A A A A A
1 chr1_170751141 0 170751141 G G G G G G G G A A A A G G G G G G G G
1 chr1_170751593 0 170751593 A A G G A G A A A A A A A A A A A A A A
1 chr1_170757167 0 170757167 C C C C C C C C T T T T C C C C C C C C
1 chr1_170764868 0 170764868 C C C C C C C C C C C C C C C C C T C C
1 chr1_170765028 0 170765028 A A A A A A A A C C A A A A A A A A A A
1 chr1_170766972 0 170766972 A A A A A A A A C C C C A A A A A A A A
1 chr1_170769010 0 170769010 G G A A A A G G A A A A A A A A A A G G
1 chr1_170784964 0 170784964 C C C C C C C C T T T T C C C C C C C C
1 chr1_170786748 0 170786748 A A A A A A A A G G G G A A A A A A A A
1 chr1_170795842 0 170795842 A A A A A A A A C C A A A A A A A A A A
1 chr1_170798835 0 170798835 G G G G A G G G G G G G G G G G G G G G
1 chr1_170820818 0 170820818 A A A A A A A A G G G G A A A A A A A A
1 chr1_170834988 0 170834988 G G G G G G G G C C C C G G G G G G G G
1 chr1_170835919 0 170835919 G G G G G G G G A A A A G G G G G G G G
1 chr1_170842262 0 170842262 T T T T T T T T T T T T C T T T T T T T
1 chr1_170844182 0 170844182 C C C C C T C C C C C C C C C C C C C C
1 chr1_170845134 0 170845134 T T C C T T T T T T T T T T T T T T T T
1 chr1_170845929 0 170845929 T T T T T T T T T T T T C T C C T T T T
1 chr1_170849030 0 170849030 T T C C T T T T T T T T T T T T T T T T
1 chr1_170853101 0 170853101 A A A A A A A A A A A T A A A A A A A A
1 chr1_170856231 0 170856231 C C C C C C C C C C C C C C C C T T C C
1 chr1_170867209 0 170867209 G G G G G G G G T T G G G G G G G G G G
1 chr1_170870208 0 170870208 G G G G G G G G G G G G A G G G G G G G
1 chr1_170870741 0 170870741 C C C C C C C C C C C T C C C C C C C C
1 chr1_170870839 0 170870839 G G G G G G G G G G G G G G A A G G G G
1 chr1_170878908 0 170878908 G G G G G G G G G G G G G G G G A A G G
1 chr1_170884725 0 170884725 C C C C C C C C C C C C T T C C C C C C
1 chr1_170889155 0 170889155 A A A A A A A A G G G G A A A A A A A A
1 chr1_170893637 0 170893637 G G G G G G G G A A A A G G G G G G G G
1 chr1_170901095 0 170901095 G G G G G G G G G G G G G G G G A A G G
1 chr1_170909657 0 170909657 G G G G G G A A G G G G G G G G G G G G
1 chr1_170911382 0 170911382 C C C C C C C C C C C C C C A A C C C C
1 chr1_170915815 0 170915815 T T T T T T T T C C C C T T T T T T T T
1 chr1_170917411 0 170917411 C C C G G G C C G G G G G G G G C C C C
1 chr1_170919695 0 170919695 T T T T C T T T T T T T T T T T T T T T
1 chr1_170923397 0 170923397 T T T T C T T T T T T T T T T T T T T T
1 chr1_170923492 0 170923492 G G G G G G G G G G G G G G G G A A G G
1 chr1_170925401 0 170925401 C C C C C T C C C C C C C C C C C C C C
1 chr1_170936960 0 170936960 A A A A A A A A G G A A A A A A A A A A
1 chr1_170942890 0 170942890 C C T T C C C C C C C C C C C C C C C C
1 chr1_170944979 0 170944979 C C C C C C C C C C C T C C C C C C C C
1 chr1_170945325 0 170945325 A A A A A A A A A A A A G G A A A A A A
1 chr1_170946011 0 170946011 T T T T T T T T T T T T G G T T T T T T
1 chr1_170948154 0 170948154 G G G G G G G G G G G G A A G G G G G G
1 chr1_170956022 0 170956022 C C C C C C C C C C C C C T C C C C C C
1 chr1_170968010 0 170968010 A A A A A A A A C C C C A A A A A A A A
1 chr1_170971355 0 170971355 C C C C C C C C T T T T C C C C C C C C
1 chr1_170971869 0 170971869 G G G G G G G G A A A A G G G G G G G G
1 chr1_170977803 0 170977803 G G A A A A G G A A A A A A A A A A G G
1 chr1_170980078 0 170980078 A A A A A A A A A A A A A A A G A A A A
1 chr1_170983075 0 170983075 G G G G G G G G C C G G G G G G G G G G
1 chr1_170989456 0 170989456 G G G G G G G G G G G G G G G G A A G G
1 chr1_170989662 0 170989662 C C C C C C C C A A A A C C C C C C C C
1 chr1_170990550 0 170990550 T T T T T T T T T T C T T T T T T T T T
1 chr1_170994135 0 170994135 T T T T T T T T C C C C T T T T T T T T
1 chr1_170995875 0 170995875 T T T T C T T T T T T T T T T T T T T T
1 chr1_170995883 0 170995883 C C C C C C C C C C A C C C C C C C C C
1 chr1_170996250 0 170996250 C C C C C C C C C C C T C C C C C C C C
1 chr1_171000488 0 171000488 T T C C C C T T C C C C C C C C C C T T
1 chr1_171002786 0 171002786 G G G G G G G G G G G G C G G G G G G G
1 chr1_171003229 0 171003229 A A A A A A A A A A A A A A A A A C A A
1 chr1_171004201 0 171004201 G G G G G G G G A A A A G G G G G G G G
1 chr1_171028888 0 171028888 A A A A A A A A G G G G A A A A A A A A
1 chr1_171029950 0 171029950 G G G G G G G G G G G T G G G G G G G G
1 chr1_171032611 0 171032611 C C C C C C C C C C C C C C C C T T C C
1 chr1_171039565 0 171039565 C C C C C T C C C C C C C C C C C C C C
1 chr1_171042300 0 171042300 G T G G G G G G G G G G G G G G G G G G
1 chr1_171043723 0 171043723 C C C C C C C C C C C C C C C T C C C C
1 chr1_171046435 0 171046435 A A A A A A A A G G G G A A A A A A A A
1 chr1_171055659 0 171055659 T T T T T T T T G G G G T T T T T T T T
1 chr1_171059037 0 171059037 C C C C C C C C T T T T T T T T T T C C
1 chr1_171062492 0 171062492 T T T T T T T T T T T T T T C T T T T T
1 chr1_171066066 0 171066066 A A A A A A A A G G G G A A A A A A A A
1 chr1_171073391 0 171073391 T T T T T T T T T T T T T T C T T T T T
1 chr1_171082987 0 171082987 C C A C C C C C C C C C C C C C C C C C
1 chr1_171090715 0 171090715 T T T T T T T T C C C C T T T T T T T T
1 chr1_171092643 0 171092643 T T T T T T T T G G G G T T T T T T T T
1 chr1_171100344 0 171100344 G G A G G G G G G G G G G G G G G G G G
1 chr1_171109019 0 171109019 G G G G G G G G G G G G G G G G A G G G
1 chr1_171111413 0 171111413 G G G G G G G G G G G G G G G G A A G G
1 chr1_171113365 0 171113365 C C C C C C C C C C C C C C A C C C C C
1 chr1_171125470 0 171125470 G G A G G G G G A A A A A A A A A A G G
1 chr1_171132743 0 171132743 G G G G G G G G C C G G G G G G G G G G
1 chr1_171134080 0 171134080 G G G G G G G G G G G G G G A A G G G G
1 chr1_171137422 0 171137422 C C C C C C C C T T T T C C C C C C C C
1 chr1_171141165 0 171141165 T T T T C T T T T T T T T T T T T T T T
1 chr1_171142310 0 171142310 G G A A A G G G G G G G G G G G G G G G
1 chr1_171142369 0 171142369 C C C C C C C C C C C C C C C G C C C C
1 chr1_171147272 0 171147272 G G G G G G G G G G G G A G G G G G G G
1 chr1_171148708 0 171148708 G G G G G G A A G G G G G G G G G G G G
1 chr1_171150440 0 171150440 T T T T G T T T T T T T T T T T T T T T
1 chr1_171151709 0 171151709 C C C C C C C C A A A A C C C C C C C C
1 chr1_171155979 0 171155979 A A A A A A A A G G G G A A A A A A A A
1 chr1_171160098 0 171160098 A A A A A A A A A A A A G G G G G G A A
1 chr1_171164440 0 171164440 C C C C C C C C A A A A C C C C C C C C
1 chr1_171175569 0 171175569 T T T T C T T T T T T T T T T T T T T T
1 chr1_171193765 0 171193765 T T T T T T T T T T T T G T G G G G T T
1 chr1_171196814 0 171196814 C C C C C C C C C C C C C C C C T T C C
1 chr1_171197033 0 171197033 G G G G G G G G G G G G A G G G G G G G
1 chr1_171207450 0 171207450 G G G G G G G G G G A A G G G G G G G G
1 chr1_171207715 0 171207715 A A A G A G A A A A A A A A A A A A A A
1 chr1_171208710 0 171208710 A A A A A A A A C C C C A A A A A A A A
1 chr1_171211595 0 171211595 G G G G G G G G G G T T G G G G G G G G
1 chr1_171216503 0 171216503 C C C C C C C C C C C C C C T T C C C C
1 chr1_171223565 0 171223565 A A A C A C A A A A A A A A A A A A A A
1 chr1_171229940 0 171229940 G G G G G G G G G G G G A G G G G G G G
1 chr1_171232839 0 171232839 C C C C C C C C T T T T C C C C C C C C
1 chr1_171234495 0 171234495 C C C T C C C C C C C C C C C C C C C C
1 chr1_171235390 0 171235390 A A A A A A A A C C C C A A A A A A A A
1 chr1_171235668 0 171235668 A A A A A A A A G G G G A A A A A A A A
1 chr1_171239089 0 171239089 A A A A A A A A A A T T A A A A A A A A
1 chr1_171244707 0 171244707 T T T T T T T T T T C C T T T T T T T T
1 chr1_171246432 0 171246432 G G G G G G G G A A A A G G G G G G G G
1 chr1_171259292 0 171259292 G G G G G G C C G G G G G G G G G G G G
1 chr1_171263776 0 171263776 T T T T T T T T T T T T C T T T T T T T
1 chr1_171267403 0 171267403 G G G G G G G G A A G G G G G G G G G G
1 chr1_171268589 0 171268589 T T T T T T T T G G G G T T T T T T T T
1 chr1_171269502 0 171269502 G G G G G G G G G G G G A G G G G G G G
1 chr1_171272902 0 171272902 T T T T T T T T T T T T C T T T T T T T
1 chr1_171279319 0 171279319 C C C C C C C C C C C C C C T T C C C C
1 chr1_171287595 0 171287595 G G A G G G G G G G G G G G G G G G G G
1 chr1_171300937 0 171300937 A A A A A A A A G G G G A A A A A A A A
1 chr1_171312831 0 171312831 A A A A G G A A A A A A A A A A A A A A
1 chr1_171317500 0 171317500 C C C C C C T T C C C C C C C C C C C C
1 chr1_171317557 0 171317557 A A A A A A A A G G A A A A A A A A A A
1 chr1_171328914 0 171328914 T T T T T T T T T T T T T T C C T T T T
1 chr1_171330598 0 171330598 C T C C C C C C C C C C C C C C C C C C
1 chr1_171335182 0 171335182 G G G G G G G G G G G G G G A G G G G G
1 chr1_171337299 0 171337299 G G G G G G G G C C C C G G G G G G G G
1 chr1_171339462 0 171339462 G G G G G G G G G G G G A A A A G G G G
1 chr1_171343516 0 171343516 A A A A A A A A A A A A A A A A G G A A
1 chr1_171353783 0 171353783 A A G G A A A A A A A A A A A A A A A A
1 chr1_171363367 0 171363367 G G G G G G G G T T T T G G G G G G G G
1 chr1_171370062 0 171370062 T T T T T T T T C C C C T T T T T T T T
1 chr1_171371693 0 171371693 C C C C C C C C C C C C C T C C C C C C
1 chr1_171372517 0 171372517 A A A A A A A A A A A A A C A A A A A A
1 chr1_171383670 0 171383670 C C T T C C C C C C C C C C C C C C C C
1 chr1_171383989 0 171383989 G G G G A A G G G G G G G G G G G G G G
1 chr1_171384467 0 171384467 T T T T T T T T T T T T T T C C T T T T
1 chr1_171384768 0 171384768 T T C C C C T T T T T T T T T T C C T T
1 chr1_171385097 0 171385097 G G T T T T T T T T T T T T T T T T T T
1 chr1_171391981 0 171391981 C C C C C C C C T T C C C C C C C C C C
1 chr1_171425149 0 171425149 A G G G G G G G G G G G G G G G G G G G
1 chr1_171444181 0 171444181 G G G G A G G G G G G G G G G G G G G G
1 chr1_171444536 0 171444536 C C C C C C C C T T C C C C C C C C C C
1 chr1_171444555 0 171444555 G G G G G G G G G G G G G G A A G G G G
1 chr1_171474045 0 171474045 A C C C C C C C C C C C C C C C C C C C
1 chr1_171475274 0 171475274 G G A A A G G G G G G G A G G G G G G G
1 chr1_171480602 0 171480602 A G G G G G G G G G G G G G G G G G G G
1 chr1_171484356 0 171484356 C C C T C C C C C C C C C C C C C C C C
1 chr1_171500065 0 171500065 C C C C C G C C C C C C C C C C C C C C
1 chr1_171504029 0 171504029 A A C C A C A A C C C C C C C C C C A A
1 chr1_171506068 0 171506068 T T T T T T T T C C C C T T T T T T T T
1 chr1_171513025 0 171513025 C C C C C C T T C C C C C C C C C C C C
1 chr1_171536366 0 171536366 G G G G G G G G A A A A A A G G A A G G
1 chr1_171537268 0 171537268 G G G G G G G G A A A A G G G G G G G G
1 chr1_171538426 0 171538426 G G G G G G G G G G G G G G A A A A G G
1 chr1_171544845 0 171544845 C C G G G G C C G G G G G G G G G G C C
1 chr1_171555027 0 171555027 A A A A A A A A G G G G A A A A A A A A
1 chr1_171563069 0 171563069 C C C C C C C C G G G G C C C C C C C C
1 chr1_171570718 0 171570718 A A A A A A A A A A A A A A G G A A A A
1 chr1_171575511 0 171575511 C C C C C C C C T T C C C C C C C C C C
1 chr1_171576346 0 171576346 T T T T T T T T C C C C T T T T T T T T
1 chr1_171579997 0 171579997 C C C C C T C C C C C C C C C C C C C C
1 chr1_171580137 0 171580137 G G C C C C G G C C C C C C C C C C G G
1 chr1_171581929 0 171581929 A A A A A G A A A A A A A A A A A A A A
1 chr1_171583175 0 171583175 C C C C C C C C C C C C C C T T C C C C
1 chr1_171583965 0 171583965 C C C C C G C C C C C C C C C C C C C C
1 chr1_171584628 0 171584628 G G G G G G A A G G G G G G G G G G G G
1 chr1_171587975 0 171587975 C C A A A C C C C C C C C C C C C C C C
1 chr1_171599796 0 171599796 C C C C C C C C C C C C C C C T C C C C
1 chr1_171603560 0 171603560 G G G G G G G G G G A G G G G G G G G G
1 chr1_171617722 0 171617722 G G G G G G G G A A A A A G G G G G G G
1 chr1_171619684 0 171619684 C C C C C C C C C C C C C T C C C C C C
1 chr1_171621667 0 171621667 C C C C C C C C C C C C C T C C C C C C
1 chr1_171628348 0 171628348 G G G G G G G G A A A A G G G G G G G G
1 chr1_171638457 0 171638457 T T T T T T T T C C C C T T T T T T T T
1 chr1_171642230 0 171642230 T T T T T T T T T T T T T T T T C T T T
1 chr1_171642375 0 171642375 G G G G G G G G C C C C G G G G G G C C
1 chr1_171650129 0 171650129 C C T T C C C C C C C C C C C C C C C C
1 chr1_171653731 0 171653731 T T T T T T T T T T T T T T T T C T T T
1 chr1_171660369 0 171660369 G G G G G G G G G G G G A G G G G G G G
1 chr1_171669931 0 171669931 T T T T T T T T C C C C T T T T T T T T
1 chr1_171679311 0 171679311 C C C C C C C C C C C C C T C C C C C C
1 chr1_171683594 0 171683594 C C C C C C C C C C C C C T C C C C C C
1 chr1_171688038 0 171688038 A A A A A C A A A A A A A A A A A A A A
1 chr1_171689534 0 171689534 G G A A G G G G G G G G G G G G G G G G
1 chr1_171704310 0 171704310 G G G G G G G G G G G G G G A A G G G G
1 chr1_171705869 0 171705869 C C C C C C C C C C C C C T C C C C C C
1 chr1_171711115 0 171711115 C C T T C T C C C C C C C C C C C C C C
1 chr1_171715924 0 171715924 G G G G G G G G G G G G G G A G G G G G
1 chr1_171718031 0 171718031 A A A A A A A A G G G G A A A A A A A A
1 chr1_171723417 0 171723417 T T T T T T T T C C C C T T T T T T T T
1 chr1_171742313 0 171742313 G G G G G G G G G G G G G G G G T T G G
1 chr1_171748048 0 171748048 C C C C C C C C G G G G C C C C C C C C
1 chr1_171748397 0 171748397 G G G G A G G G G G G G G G G G G G G G
1 chr1_171749537 0 171749537 T T T T T T T T C C C C T T T T T T T T
1 chr1_171751213 0 171751213 T T T T T T T T T T T T C C T T T T T T
1 chr1_171755204 0 171755204 C C C C C C C C C C C C C C C C T T C C
1 chr1_171757775 0 171757775 G G C G G G G G G G G G G G G G G G G G
1 chr1_171766335 0 171766335 C C C T T T C C C C C C C C C C C C C C
1 chr1_171778265 0 171778265 C C C C C G C C C C C C C C C C C C C C
1 chr1_171790763 0 171790763 G G G G G G G G G G G G C G G G G G G G
1 chr1_171791660 0 171791660 A A C C C C A A A A A A A A A A A A A A
1 chr1_171793627 0 171793627 C C C C C C C C A A A A C C C C C C C C
1 chr1_171796604 0 171796604 C C C C C C C C C C C C C C A A C C C C
1 chr1_171797170 0 171797170 A A A A A A A A A A A A A A A A C C A A
1 chr1_171799322 0 171799322 T T T T T T T T T T T T C T T T T T T T
1 chr1_171803523 0 171803523 A A A A A G A A A A A A A A A A A A A A
1 chr1_171807717 0 171807717 T T T T T T T T T T T T C T T T T T T T
1 chr1_171818393 0 171818393 A A A A A A A A A A A A A A A A C C A A
1 chr1_171822380 0 171822380 A C C C C C C C C C C C C C C C C C C C
1 chr1_171830830 0 171830830 G G G G G G G G G G G G G G A A G G G G
1 chr1_171840168 0 171840168 T T T T T T T T T T C C T T T T T T T T
1 chr1_171845363 0 171845363 T T T T T T T T T T C T T T T T T T T T
1 chr1_171847746 0 171847746 T T T T T T T T T T T T T T T T C C T T
1 chr1_171847768 0 171847768 C C T T C T C C C C C C C C C C C C C C
1 chr1_171853510 0 171853510 C C C C C C C C C C C C C C T T C C C C
1 chr1_171866837 0 171866837 A A G G G G A A A A A A A A A A A A A A
1 chr1_171870651 0 171870651 G G A A A A A A A A A A A A A A A A G G
1 chr1_171887233 0 171887233 T T T T T T T T T T T T G T T T T T T T
1 chr1_171889952 0 171889952 C T C C C C C C C C C C C C C C C C T T
1 chr1_171890373 0 171890373 C C C C C C C C G G G G C C C C C C C C
1 chr1_171893516 0 171893516 G G G G G G G G T T T T G G G G G G G G
1 chr1_171893931 0 171893931 C C C C C C C C T T T T C C C C C C C C
1 chr1_171898244 0 171898244 A A A A A A A A A A A A A G A A A A A A
1 chr1_171898294 0 171898294 C C C C C C T T C C C C C C C C C C C C
1 chr1_171912015 0 171912015 A A A A A A A A A A A A A A C C A A A A
1 chr1_171912233 0 171912233 G G G G G G G G G G G G G G A G G G G G
1 chr1_171913649 0 171913649 A A A A A A A A G G G G A A A A A A A A
1 chr1_171914490 0 171914490 C T C C C C C C C C C C C C C C C C C C
1 chr1_171931763 0 171931763 T T G G G G T T G G G G T T T T T T T T
1 chr1_171939136 0 171939136 C C C T C C C C C C C C C C C C C C C C
1 chr1_171949856 0 171949856 A A A A A A A A A A A A A G A A A A A A
1 chr1_171951714 0 171951714 C G G G G G G G G G G G G G G G G G G G
1 chr1_171952878 0 171952878 T T T T T T T T C C C C T T T T T T T T
1 chr1_171959734 0 171959734 G G G G G G G G G G A G G G G G G G G G
1 chr1_171960319 0 171960319 G G G G G G G G G G A G G G G G G G G G
1 chr1_171962731 0 171962731 T T T T T T T T G G G G T T T T T T T T
1 chr1_171965949 0 171965949 C C C C C C C C T T T T C C C C C C C C
1 chr1_171980913 0 171980913 T T T T T T T T T T T T C T T T T T T T
1 chr1_171995457 0 171995457 C C C C C C C C C C C C C C T T C C C C
1 chr1_171997184 0 171997184 C T C C C C T T C C C C C C C C C C T T
1 chr1_172008494 0 172008494 G G G G G G G G G G G G G G G G T T G G
1 chr1_172011739 0 172011739 A A A A A G A A A A A A A A A A A A A A
1 chr1_172018108 0 172018108 A A A A A A A A A A A A A A A G A A A A
1 chr1_172026313 0 172026313 G G G G G G G G G G G G G G G G C C G G
1 chr1_172028435 0 172028435 G G A G G G G G G G G G G G G G G G G G
1 chr1_172034302 0 172034302 C C T T C C C C C C C C C C C C C C C C
1 chr1_172040922 0 172040922 G G G G G G G G A A A A G G G G G G G G
1 chr1_172042227 0 172042227 A A A A A A A A A A A A A G A A A A A A
1 chr1_172042979 0 172042979 T T T T T T T T G G T T T T T T T T T T
1 chr1_172044685 0 172044685 T T T T T T T T C C C C T T T T T T T T
1 chr1_172053987 0 172053987 C T T T T T T T T T T T T T T T T T T T
1 chr1_172054457 0 172054457 C C C C C C G G C C C C C C C C C C C C
1 chr1_172062446 0 172062446 A A A A A A A A T T T T A A A A A A A A
1 chr1_172067081 0 172067081 T T G T T T T T T T T T T T T T T T T T
1 chr1_172070287 0 172070287 C C C C C C C C T T T T C C C C C C C C
1 chr1_172071864 0 172071864 G G G G G G G G A A A A G G G G G G G G
1 chr1_172071942 0 172071942 G G G G G G G G A A A A G G G G G G G G
1 chr1_172080756 0 172080756 G G G G G G G G A A A A G G G G G G G G
1 chr1_172081547 0 172081547 A A A A A A C C A A A A A A A A A A A A
1 chr1_172082731 0 172082731 T T T T T T T T C C C C T T T T T T T T
1 chr1_172090527 0 172090527 T T T T T T T T T T T T T T T T C T T T
1 chr1_172104406 0 172104406 G G A G A G G G A A A A A A A A G G G G
1 chr1_172104440 0 172104440 G G G G G G G G G G G G A G G G G G G G
1 chr1_172108404 0 172108404 G G G G G G G G G G A G G G G G G G G G
1 chr1_172108500 0 172108500 A A A A A A A A G G G G A A A A A A A A
1 chr1_172110414 0 172110414 C C C C C C C C C C C C C C T T C C C C
1 chr1_172111260 0 172111260 T T T T C T T T T T T T T T T T T T T T
1 chr1_172113658 0 172113658 T T T T T T T T T T G T T T T T T T T T
1 chr1_172113814 0 172113814 A A A A A T A A A A A A A A A A A A A A
1 chr1_172119069 0 172119069 C C C C C G C C C C C C C C C C C C C C
1 chr1_172120005 0 172120005 T T T T T T T T C C C C T T T T T T T T
1 chr1_172123654 0 172123654 G G G G G G G G G G G G G G G T G G G G
1 chr1_172130385 0 172130385 G G A G A G G G G G G G G G G G G G G G
1 chr1_172132428 0 172132428 A A A A A A A A G G A A A A A A A A A A
1 chr1_172134631 0 172134631 C C C C C C C C C C C C C T C C C C C C
1 chr1_172151930 0 172151930 G G A A G G G G G G G G G G G G G G G G
1 chr1_172156114 0 172156114 C C C T C T C C C C C C C C C C C C C C
1 chr1_172158042 0 172158042 A A A G A G A A A A A A A A A A A A A A
1 chr1_172161323 0 172161323 A A A A A G A A A A A A A A A A A A A A
1 chr1_172161595 0 172161595 T T T T T T T T T T T T T T T T C C T T
1 chr1_172166665 0 172166665 C C C C C C C C C C C C C C C C T T C C
1 chr1_172171592 0 172171592 C C C C C C C C T T T T C C C C C C C C
1 chr1_172179520 0 172179520 T T T T C T T T T T T T T T T T T T T T
1 chr1_172196754 0 172196754 C C C C C C C C T T T T C C C C C C C C
1 chr1_172208702 0 172208702 G G G G G G G G G G G G A A G G G G G G
1 chr1_172211654 0 172211654 A A A A A A A A G G G G A A A A A A A A
1 chr1_172220077 0 172220077 T T C C T T T T T T T T T T T T T T T T
1 chr1_172227161 0 172227161 A A A A A A A A A A A A A A A G A A A A
1 chr1_172242764 0 172242764 G G G G G G G G G G G G G G G G C G G G
1 chr1_172270252 0 172270252 G G G G A G G G G G G G G G G G G G G G
1 chr1_172281186 0 172281186 A A A A A A G G A A A A A A A A A A A A
1 chr1_172289173 0 172289173 C C C C C C C C T T T T T T T T T T C C
1 chr1_172311606 0 172311606 T T T T T T T T T T T T T T C T T T T T
1 chr1_172312460 0 172312460 C C C C C C C C C C T T C C C C C C C C
1 chr1_172314113 0 172314113 T T T T T T T T C C C C T T T T T T T T
1 chr1_172328282 0 172328282 T T T T T T T T T T T T T T T T C C T T
1 chr1_172328994 0 172328994 G G G G G G G G G G G G G G G G A G G G
1 chr1_172340861 0 172340861 T T T T T T T T T T T T A T T T T T T T
1 chr1_172354696 0 172354696 G G G G G G G G A A A A G G G G G G G G
1 chr1_172356521 0 172356521 C C C C C C C C C C T T C C C C C C C C
1 chr1_172361638 0 172361638 G G A A A A G G G G G G G G G G G G G G
1 chr1_172384794 0 172384794 C T C C C C C C C C C C C C C C C C C C
1 chr1_172399393 0 172399393 A A A A A A A A G G G G A A A A A A A A
1 chr1_172399509 0 172399509 A A A A A A A A A A A A A T A A A A A A
1 chr1_172404234 0 172404234 A A A A A A A A A A G G A A A A A A A A
1 chr1_172409395 0 172409395 G G A A A A G G A A A A A A A A A A G G
1 chr1_172412378 0 172412378 A A A A A A A A G G A A A A A A A A A A
1 chr1_172421272 0 172421272 A A A A A A A A A A A A A A A A A C A A
1 chr1_172430157 0 172430157 A A A A A G A A A A A A A A A A A A A A
1 chr1_172431931 0 172431931 A A A A A A A A A A A A G G A A A A A A
1 chr1_172435068 0 172435068 A A A A A A A A A A A A A A C C A A A A
1 chr1_172436340 0 172436340 T T T T T T T T T T A T T T T T T T T T
1 chr1_172438550 0 172438550 G G G G G G G G G G A A G G G G G G G G
1 chr1_172442592 0 172442592 C C C T C C C C C C C C C C C C C C C C
1 chr1_172443453 0 172443453 T T T T T T T T G G G G T T T T T T T T
1 chr1_172449126 0 172449126 T T T T T T T T T T T T T T T T C C T T
1 chr1_172453472 0 172453472 T T G G G G T T G G G G G G G G G G T T
1 chr1_172454294 0 172454294 C C C C C C C C C C C C C T T T C C C C
1 chr1_172455088 0 172455088 T T T T T T T T T T T T C T T T T T T T
1 chr1_172475947 0 172475947 A A A A A A A A A A A A A A G G A A A A
1 chr1_172480286 0 172480286 C C C C C C C C C C C C C C C C G G C C
1 chr1_172480581 0 172480581 A A A A A A A A A A A A A A A A T T A A
1 chr1_172482763 0 172482763 C T C C C C C C C C C C C C C C C C C C
1 chr1_172485170 0 172485170 C T T T T T T T T T T T T T T T T T T T
1 chr1_172485992 0 172485992 G G G G A G G G G G G G G G G G G G G G
1 chr1_172486375 0 172486375 C C C C C C G G C C C C C C C C C C C C
1 chr1_172488847 0 172488847 C C C C C C C C T T T T C C C C C C C C
1 chr1_172512761 0 172512761 T T T T T T T T T T T T T T T T C C T T
1 chr1_172517660 0 172517660 T T T T T T T T C C C C T T T T T T T T
1 chr1_172526437 0 172526437 A A G G A A A A A A A A A A A A A A A A
1 chr1_172538236 0 172538236 A A G G A A A A A A A A A A A A A A A A
1 chr1_172542454 0 172542454 C C T T C C C C T T T T C C C C C C C C
1 chr1_172545891 0 172545891 G G G G G G G G A A A A G G G G G G G G
1 chr1_172548044 0 172548044 G G G G G G G G G G G G G G A G G G G G
1 chr1_172559810 0 172559810 C C C C C C C C C C C C T T T T T T C C
1 chr1_172562068 0 172562068 G G A G G G G G G G G G G G G G G G G G
1 chr1_172562927 0 172562927 A A A A A A A A G G G G A A A A A A A A
1 chr1_172562971 0 172562971 A A A C A A A A A A A A A A A A A A A A
1 chr1_172563953 0 172563953 C T C C C T C C C C C C C C C C C C C C
1 chr1_172565153 0 172565153 C C C C C C C C T T T T C C C C C C C C
1 chr1_172565434 0 172565434 G G G G G G G G G G G G G G A G G G G G
1 chr1_172570245 0 172570245 A A A A A A A A G G G G G G G G G G A A
1 chr1_172575745 0 172575745 A A A A A A A A G G A A A A A A A A A A
1 chr1_172593471 0 172593471 C C T T T T C C C C C C C C C C C C C C
1 chr1_172593858 0 172593858 G G G G G G G G C C C C G G G G G G G G
1 chr1_172604905 0 172604905 T T C C C C T T C C C C C C C C C C T T
1 chr1_172606188 0 172606188 A A A A A A A A G G G G A A A A A A A A
1 chr1_172612558 0 172612558 C C C C C C C C T T T T C C C C C C C C
1 chr1_172615253 0 172615253 C C T T T T C C C C C C C C C C C C C C
1 chr1_172615361 0 172615361 T T T T T T T T C C C C T T T T T T T T
1 chr1_172618804 0 172618804 C C C C C T C C C C C C C C C C C C C C
1 chr1_172619103 0 172619103 C C C C C C C C C C C C C T C C C C C C
1 chr1_172623845 0 172623845 C C C C C C C C T T T T C C C C C C C C
1 chr1_172628843 0 172628843 G G G G G G G G G G A G G G G G G G G G
1 chr1_172633304 0 172633304 T T C T T T T T T T T T T T T T T T T T
1 chr1_172635829 0 172635829 A A A A A A A A G G G G A A A A A A A A
1 chr1_172638618 0 172638618 T T T T T T T T T T T T T T C C T T T T
1 chr1_172641846 0 172641846 C C C T C C C C C C C C C C C C C C C C
1 chr1_172657907 0 172657907 T T T T T T T T G G G G T T T T T T T T
1 chr1_172663124 0 172663124 G G G G G G G G G G G G G G G G A G G G
1 chr1_172669073 0 172669073 T T T T T T T T A A A A T T T T T T T T
1 chr1_172672739 0 172672739 G G G G G G G G T T T T G G G G G G G G
1 chr1_172673658 0 172673658 C C C C C C C C C C C C C C C C G G C C
1 chr1_172675986 0 172675986 T T T T C T T T T T T T T T T T T T T T
1 chr1_172683069 0 172683069 T T T T C T T T T T T T T T T T T T T T
1 chr1_172688373 0 172688373 C C C C C C C C T T T T C C C C C C C C
1 chr1_172698724 0 172698724 C C C C C C C C T T T T C C C C C C C C
1 chr1_172700630 0 172700630 G G G G G G G G G G G G G G A G G G G G
1 chr1_172705757 0 172705757 A A A A A A G G A A A A A A A A A A A A
1 chr1_172715306 0 172715306 C C C C C G C C C C C C C C C C C C C C
1 chr1_172716225 0 172716225 A A A A A A A A A A A A A A A A T T A A
1 chr1_172716565 0 172716565 C C C C C C C C C C C C A A C C C C C C
1 chr1_172717300 0 172717300 G G A A G G G G G G G G G G G G G G G G
1 chr1_172726716 0 172726716 C T T T T T T T T T T T T T T T T T T T
1 chr1_172744597 0 172744597 G G C C G G G G G G G G G G G G G G G G
1 chr1_172746860 0 172746860 A A A A A G A A A A A A A A A A A A A A
1 chr1_172748898 0 172748898 T T T T T T T T T T G T T T T T T T T T
1 chr1_172758793 0 172758793 A A A A A A A A C C C C A A A A A A A A
1 chr1_172759943 0 172759943 G G G G G G G G A A A A G G G G G G G G
1 chr1_172760303 0 172760303 C C C C C C C C C C C C C T C C C C C C
1 chr1_172764302 0 172764302 C C T T C T C C C C C C C C C C C C C C
1 chr1_172765936 0 172765936 T T T T A T T T T T T T T T T T T T T T
1 chr1_172766010 0 172766010 G G G G G G G G G G A G G G G G G G G G
1 chr1_172774287 0 172774287 T T T T T T T T C C C C T T T T T T T T
1 chr1_172779891 0 172779891 A A A A A A A A A A A A G G A A G G A A
1 chr1_172784791 0 172784791 C C C C C C C C C C C C C C C C T T C C
1 chr1_172786453 0 172786453 C C T T T T C C T T T T T T T T T T C C
1 chr1_172788031 0 172788031 A A A A A A A A A A A G A A A A A A A A
1 chr1_172792279 0 172792279 C C C C C C C C C C C C C C C C C T C C
1 chr1_172803659 0 172803659 T T T T T T T T T T T T G T T T T T T T
1 chr1_172806338 0 172806338 A A C C C C C C C C C C C C C C C C C C
1 chr1_172813584 0 172813584 C C C C C C C C C C C C C C C T C C C C
1 chr1_172829214 0 172829214 T T T T T T G G T T T T T T T T T T G G
1 chr1_172834274 0 172834274 T T G T T T T T T T T T T T T T T T T T
1 chr1_172845907 0 172845907 C C C C C C C C C C C C C T C C C C C C
1 chr1_172850016 0 172850016 C C C C G G C C C C C C C C C C G G C C
1 chr1_172850990 0 172850990 A A A A A A A A C C A A A A A A A A A A
1 chr1_172861204 0 172861204 T T T T T T T T C C T T T T T T T T T T
1 chr1_172873566 0 172873566 C C C C C C C C C C C C C T C C C C C C
1 chr1_172877468 0 172877468 T T C C C C T T C C C C C C C C C C C C
1 chr1_172879495 0 172879495 T T T T T T T T C C C C T T T T T T T T
1 chr1_172885216 0 172885216 C C C C C G C C C C C C C C C C C C C C
1 chr1_172889744 0 172889744 G G G G G G G G A A A A G G G G G G G G
1 chr1_172890154 0 172890154 G G G G G G G G G G G G A G G G G G G G
1 chr1_172893997 0 172893997 T T T T T T T T C C C C T T T T T T T T
1 chr1_172894660 0 172894660 T T T T T T T T T T T T T T T T G G T T
1 chr1_172911530 0 172911530 T T T T T T C C T T T T T T T T T T T T
1 chr1_172917807 0 172917807 A A A A A A A A G G G G A A A A A A A A
1 chr1_172921105 0 172921105 C C C C C C C C C C C C C T C C C C C C
1 chr1_172927029 0 172927029 G G G G G G G G A A A A G G G G G G G G
1 chr1_172927266 0 172927266 G G G G G G G G C C C G G G G G G G G G
1 chr1_172937337 0 172937337 A A A A A A A A A A A A A A A A G G A A
1 chr1_172937815 0 172937815 G G G G G G G G A A G G G G G G G G G G
1 chr1_172939070 0 172939070 G G G G G G G G G G G G A G G G G G G G
1 chr1_172940193 0 172940193 C C C C C C C C C C C C C C C T C C C C
1 chr1_172945149 0 172945149 T T T T T T T T T T T T T T C C T T T T
1 chr1_172946199 0 172946199 G G G G A G G G G G G G G G G G G G G G
1 chr1_172946409 0 172946409 G G G G G G A A G G G G G G G G G G G G
1 chr1_172949115 0 172949115 T T T T T T T T T T T T G T T T T T T T
1 chr1_172963702 0 172963702 G G G G G G G G A A A A G G G G G G G G
1 chr1_172964441 0 172964441 A A A A A A A A A A A A C C A A A A A A
1 chr1_172975801 0 172975801 T T T T C T T T T T T T T T T T T T T T
1 chr1_172989481 0 172989481 G G G G A G G G G G G G G G G G G G G G
1 chr1_172996259 0 172996259 A A A A A A A A C C C C A A A A A A A A
1 chr1_173002062 0 173002062 C T T T T T T T T T T T T T T T T T T T
1 chr1_173010634 0 173010634 A A G G G G A A A A A A A A A A A A A A
1 chr1_173016518 0 173016518 T T T T T T T T T T T T C C T T T T T T
1 chr1_173024258 0 173024258 A A A A A A A A G G G G A A A A A A A A
1 chr1_173025333 0 173025333 T T T T T T T T C C C C T T T T T T T T
1 chr1_173029874 0 173029874 T T G G T T T T T T T T T T T T T T T T
1 chr1_173030922 0 173030922 C C C C C C C C C C C C C G C C C C C C
1 chr1_173035361 0 173035361 C C C C C C C C C C C C C T C C C C C C
1 chr1_173036111 0 173036111 C C C C C C C C C C C C C C T T C C C C
1 chr1_173040390 0 173040390 C C C C C C C C C C C C C T C C C C C C
1 chr1_173048248 0 173048248 C C G G C G C C C C C C C C C C C C C C
1 chr1_173056024 0 173056024 C C C C C C C C G G C C C C C C C C C C
1 chr1_173060992 0 173060992 A A A A A G A A A A A A A A A A A A A A
1 chr1_173061299 0 173061299 G G G G G G G G C C C C G G G G G G G G
1 chr1_173062270 0 173062270 A A G G G G G G G G G G G G G G G G A A
1 chr1_173067933 0 173067933 G G G G G G G G G G G G A G G G G G G G
1 chr1_173074187 0 173074187 T T T T T T T T C C T T T T T T T T T T
1 chr1_173074512 0 173074512 A A A A A A A A A A A A A G A A A A A A
1 chr1_173076385 0 173076385 A A A A A A A A A A A A A C A A A A A A
1 chr1_173077745 0 173077745 A A A A A A A A G G G G A A A A A A A A
1 chr1_173086829 0 173086829 G G G G G G G G A A A A G G G G G G G G
1 chr1_173088887 0 173088887 A A A A A A A A G G G G A A A A A A A A
1 chr1_173090203 0 173090203 T T T T T T T T A A A A T T T T T T T T
1 chr1_173090670 0 173090670 T T T T T T T T G G G G T T T T T T T T
1 chr1_173094728 0 173094728 G G A A A A G G G G G G G G G G G G G G
1 chr1_173095367 0 173095367 C C C C C C C C C C A A C C C C C C C C
1 chr1_173096259 0 173096259 T T T T T T T T T T G G T T T T T T T T
1 chr1_173097773 0 173097773 A A A A A A A A T T T T A A A A A A A A
1 chr1_173098966 0 173098966 A A A A A A A A G G G G A A A A A A A A
1 chr1_173100096 0 173100096 G G A A A A G G G G G G G G G G G G G G
1 chr1_173105631 0 173105631 C C C C C C C C C C C C C C T T C C C C
1 chr1_173115810 0 173115810 T T T T T T T T A A A A T T T T T T T T
1 chr1_173121915 0 173121915 T T T T T T T T G G G G T T T T T T T T
1 chr1_173132293 0 173132293 G G G G A G G G G G G G G G G G G G G G
1 chr1_173134508 0 173134508 G G G G G G G G G G G G G G A A G G G G
1 chr1_173135611 0 173135611 T T T T T T T T T T C T T T T T T T T T
1 chr1_173145022 0 173145022 G G G G G G G G G G A G G G G G G G G G
1 chr1_173147164 0 173147164 C C G G G G C C C C C C C C C C C C C C
1 chr1_173151704 0 173151704 T T T T T T C C T T T T T T T T T T T T
1 chr1_173152495 0 173152495 A A A A A A A A A A A A A G A A A A A A
1 chr1_173158304 0 173158304 C C C C C C C C C C C T C C C C C C C C
1 chr1_173176754 0 173176754 T T C C C C T T C C C C C C C C C C T T
1 chr1_173178944 0 173178944 C C C C C C C C C C C C C C C T C C C C
1 chr1_173183752 0 173183752 C C C C C C C C C C C C C C G G C C C C
1 chr1_173183754 0 173183754 C C C C C C C C C C C C C G C C C C C C
1 chr1_173187725 0 173187725 A A A A A A A A G G G G A A A A A A A A
1 chr1_173192228 0 173192228 A A A A A A A A G G G G A A A A A A A A
1 chr1_173193488 0 173193488 A G G G G G G G G G G G G G G G G G G G
1 chr1_173199094 0 173199094 T T T T T T T T T T T T T T T T A A T T
1 chr1_173204022 0 173204022 T T T T T T T T T T T T T T C C T T T T
1 chr1_173212940 0 173212940 C C C C A C C C C C C C C C C C C C C C
1 chr1_173216875 0 173216875 C C C C C T C C C C C C C C C C C C C C
1 chr1_173217336 0 173217336 A A A A A A A A A A A A A A A G A A A A
1 chr1_173218995 0 173218995 A A A A A G A A A A A A A A A A A A A A
1 chr1_173223210 0 173223210 C C C C C T C C T T C C C C C C C C C C
1 chr1_173228111 0 173228111 C C C T C T C C C C C C C C C C C C C C
1 chr1_173243723 0 173243723 T T T T T T T T T T T T A T T T T T T T
1 chr1_173247916 0 173247916 A A A A A A A A G G G G A A A A A A A A
1 chr1_173257475 0 173257475 G G T T G G G G G G G G G G G G G G G G
1 chr1_173259282 0 173259282 C C C C C C C C T T T T C C C C C C C C
1 chr1_173263523 0 173263523 T T C C C C C C C C C C C C C C C C T T
1 chr1_173264375 0 173264375 T T T T T T T T C C C C T T T T T T T T
1 chr1_173269469 0 173269469 A A A A A G A A A A A A A A A A A A A A
1 chr1_173273054 0 173273054 C C C C C T C C C C C C C C C C C C C C
1 chr1_173278388 0 173278388 C C C C C C C C C C C C C T C C C C C C
1 chr1_173286891 0 173286891 C C C C C T C C C C C C C C C C C C C C
1 chr1_173292086 0 173292086 T T C C C T T T T T T T T T T T T T T T
1 chr1_173293159 0 173293159 A A A A A A A A A A A A G G G G G G A A
1 chr1_173308483 0 173308483 T T G T T T T T T T T T T T T T T T T T
1 chr1_173309019 0 173309019 A A A A A A A A A A A A C C A A A A A A
1 chr1_173309432 0 173309432 A A A A A A A A A A A A A A G G A A A A
1 chr1_173313156 0 173313156 C C C C C C C C C C C C T T C C C C C C
1 chr1_173326245 0 173326245 A A G G G G A A G G G G G G G G G G A A
1 chr1_173326978 0 173326978 C C C C C C C C T T C C C C C C C C C C
1 chr1_173331456 0 173331456 A A A A A A A A A A A A A A A A C C A A
1 chr1_173336922 0 173336922 A A A A A A A A G G A A A A A A A A A A
1 chr1_173339487 0 173339487 C C C C C C C C T T C C C C C C C C C C
1 chr1_173344776 0 173344776 A A A A A A A A A A A A A G A A A A A A
1 chr1_173345915 0 173345915 G G G G G G A A G G G G G G G G G G G G
1 chr1_173350791 0 173350791 G G G G G G G G G G G G G G T T G G G G
1 chr1_173356331 0 173356331 A A A A A A A A G G G G A A A G A A A A
1 chr1_173365259 0 173365259 G G G T G G G G G G G G G G G G G G G G
1 chr1_173365321 0 173365321 C C T T C C C C C C C C C C C C C C C C
1 chr1_173371335 0 173371335 G G C G G G G G G G G G G G G G G G G G
1 chr1_173376656 0 173376656 C C C C C C C C T T T T C C C C C C C C
1 chr1_173384211 0 173384211 C C C C C C C C C C C C C T C C C C C C
1 chr1_173388867 0 173388867 G G G G G G G G C C G G G G G G G G G G
1 chr1_173392726 0 173392726 C C C C C C C C T T T T T T T T T T C C
1 chr1_173403103 0 173403103 A A A A A A A A G G G G A A A A A A A A
1 chr1_173407918 0 173407918 A A A G A G A A A A A A A A A A A A A A
1 chr1_173408469 0 173408469 G G G G G G G G G G G G G G T T G G G G
1 chr1_173413022 0 173413022 T T T T C T T T T T T T T T T T T T T T
1 chr1_173415020 0 173415020 C C C C C C C C T T T T C C C C C C C C
1 chr1_173416225 0 173416225 A G G G G G G G G G G G G G G G G G G G
1 chr1_173418914 0 173418914 T T T T T T T T C C C C T T T T T T T T
1 chr1_173426632 0 173426632 G G G G G G G G G G A A G G G G G G G G
1 chr1_173428029 0 173428029 C C C C C C C C C C C C C C C C G G C C
1 chr1_173431374 0 173431374 C C C C C C C C C C C C C C T T C C C C
1 chr1_173432031 0 173432031 T T T T T T T T G G G G T T T T T T T T
1 chr1_173435044 0 173435044 T T T T T T T T C C T T T T T T T T T T
1 chr1_173435067 0 173435067 A A A A A A A A G G A A A A A A A A A A
1 chr1_173442497 0 173442497 C C C C C C C C T T T T C C C C C C C C
1 chr1_173460152 0 173460152 A A A A A A A A A A A A A G A A A A A A
1 chr1_173464046 0 173464046 A A G G G G A A A A A A A A A A A A A A
1 chr1_173472226 0 173472226 C C C C C C C C A A A A C C C C C C C C
1 chr1_173472323 0 173472323 C C C C C C C C C C C C T T T T T T C C
1 chr1_173473065 0 173473065 A A A A A A A A G G G G A A A A A A A A
1 chr1_173477877 0 173477877 A A A A A A A A A A A A G G G G G G A A
1 chr1_173483095 0 173483095 C C C C C C C C T T T T C C C C C C C C
1 chr1_173490114 0 173490114 A A A A A A G G A A A A A A A A A A A A
1 chr1_173497233 0 173497233 G G A A A A G G A A A A A A A A A A G G
1 chr1_173503759 0 173503759 G G G G G G G G G G C C G G G G G G G G
1 chr1_173510278 0 173510278 C C C T T T C C C C C C C C C C C C C C
1 chr1_173510806 0 173510806 T T T T T T T T C C C C T T T T T T T T
1 chr1_173530737 0 173530737 C C C C C C T T C C C C C C C C C C C C
1 chr1_173536285 0 173536285 A A A A A A A A G G G G A A A A A A A A
1 chr1_173540330 0 173540330 T T T T T T C C T T T T T T T T T T C C
1 chr1_173545515 0 173545515 G G G G A A G G G G G G G G G G G G G G
1 chr1_173549745 0 173549745 C C C C C C C C G G G G C C C C C C C C
1 chr1_173560128 0 173560128 C C T T C C C C C C C C C C C C C C C C
1 chr1_173560764 0 173560764 G G G G C G G G G G G G G G G G G G G G
1 chr1_173560867 0 173560867 G G A G G G G G G G G G G G G G G G G G
1 chr1_173570051 0 173570051 G G A G G G G G G G G G G G G G G G G G
1 chr1_173578202 0 173578202 G G G G G G G G A A G G G G G G G G G G
1 chr1_173591344 0 173591344 C C C C C C C C C C C C C C C C T T C C
1 chr1_173601703 0 173601703 T T T T T T T T T T C C T T T T T T T T
1 chr1_173606830 0 173606830 G G G G G G G G A A A A G G G G G G G G
1 chr1_173607734 0 173607734 C T C C C C C C C C C C C C C C C C T T
1 chr1_173612636 0 173612636 C C C C C C C C C C C C G G C C C C C C
1 chr1_173614724 0 173614724 G G G G A G G G G G G G G G G G G G G G
1 chr1_173615190 0 173615190 C G G G G G G G G G G G G G G G G G G G
1 chr1_173616418 0 173616418 T T T T T T T T T T C T T T T T T T T T
1 chr1_173619273 0 173619273 G G G G G G G G A A A A G G G G G G A A
1 chr1_173619591 0 173619591 A A A A A A A A G G G G A A A A A A A A
1 chr1_173633597 0 173633597 A G A A A A A A A A A A A A A A A A G G
1 chr1_173638597 0 173638597 G G G G G G G G G G G G G G A A A A G G
1 chr1_173643766 0 173643766 T T T T T T T T C C C T T T T T T T T T
1 chr1_173654731 0 173654731 C C A A A A A A A A A A A A A A A A A A
1 chr1_173659466 0 173659466 A A A A A A A A A A A A C C A A A A A A
1 chr1_173663394 0 173663394 G G G G G G G G G G G G A A G G G G G G
1 chr1_173668810 0 173668810 T T T T T T T T T T T T C T T T T T T T
1 chr1_173671274 0 173671274 C C C C A C C C C C C C C C C C C C C C
1 chr1_173676609 0 173676609 C C C C C C C C T T T T C C C T C C C C
1 chr1_173682809 0 173682809 T T T T C T T T C C C C T T T T T T T T
1 chr1_173687420 0 173687420 T T T T T T T T T T A T T T T T T T T T
1 chr1_173700296 0 173700296 C C T T C C C C C C C C C C C C C C C C
1 chr1_173704346 0 173704346 A A A A A A A A A A A A A T T T A A A A
1 chr1_173709797 0 173709797 G G G G G G G G G G G T G G G G G G G G
1 chr1_173717261 0 173717261 T T T T T T T T C C C C T T T T T T T T
1 chr1_173722231 0 173722231 G G G G G G G G G G G G A G G G G G G G
1 chr1_173737710 0 173737710 G G G G G G G G G G A G A G G G G G G G
1 chr1_173742151 0 173742151 A A A A A A A A G G A A A A A A A A A A
1 chr1_173746811 0 173746811 C C C C C C C C G G G G C C C C C C C C
1 chr1_173755280 0 173755280 T T T T T T T T T T T T T T C C T T T T
1 chr1_173758545 0 173758545 C C C C C C C C C C C C C T C C C C C C
1 chr1_173783701 0 173783701 A A A A A A A A A A A A A A G G A A A A
1 chr1_173794227 0 173794227 C C C C A C C C A A A A A A A A A A C C
1 chr1_173797773 0 173797773 G G G G G G G G A A A A G G G G G G G G
1 chr1_173799591 0 173799591 C C C C C C C C C C C T C C C C C C C C
1 chr1_173799697 0 173799697 G G C C G G G G G G G G G G G G G G G G
1 chr1_173823183 0 173823183 T T T T T T T T T T C T T T T T T T T T
1 chr1_173825339 0 173825339 T T T T T T T T T T T T T T C C T T T T
1 chr1_173833043 0 173833043 C C C C C C C C C C C C C C C C G G C C
1 chr1_173845547 0 173845547 A A A A A A A A A A A G A A A A A A A A
1 chr1_173850797 0 173850797 A A A A A A A A G G G G A A A A A A A A
1 chr1_173855659 0 173855659 C C C C C C C C T T T T C C C C C C C C
1 chr1_173857251 0 173857251 G G G G G G G G A A A A G G G G G G G G
1 chr1_173859212 0 173859212 G G G G G G G G A A A A G G G G G G G G
1 chr1_173878794 0 173878794 T T T T T T T T T T T T C T T T T T T T
1 chr1_173880663 0 173880663 T T C C C C T T T T T T T T T T T T T T
1 chr1_173889945 0 173889945 A A A G A A A A A A A A A A A A A A A A
1 chr1_173893992 0 173893992 G G G G G G G G A A A A G G G G G G G G
1 chr1_173896030 0 173896030 C C A C A A C C C C C C C C C C C C C C
1 chr1_173903065 0 173903065 C C C C C C C C C C C C A C C C C C C C
1 chr1_173928195 0 173928195 A A A A A A C C A A A A A A A A A A A A
1 chr1_173930828 0 173930828 G G G G G G G G G G G G G G G G A A G G
1 chr1_173935771 0 173935771 A A A A A A A A T T T T A A A A A A A A
1 chr1_173935874 0 173935874 G G G G G G G G G G G G G G A G G G G G
1 chr1_173948479 0 173948479 C C C C C T C C C C C C C C C C C C C C
1 chr1_173948663 0 173948663 T T T T T T T T T T T T T T T T G T T T
1 chr1_173954466 0 173954466 G G G G G G G G G G G G G T G G G G G G
1 chr1_173962250 0 173962250 C C C C C C C C T T T T C T C C C C C C
1 chr1_173969172 0 173969172 A A A A A A A A T T T T A A A A A A A A
1 chr1_173985184 0 173985184 A A A A A A A A A A A A A A A A A G A A
1 chr1_173985854 0 173985854 A A A A A A A A G G G G A A A A A A A A
1 chr1_174000874 0 174000874 C C C C C C C C G G G G C C C C C C C C
1 chr1_174008618 0 174008618 G G G G G G G G G G G G G G A A G G G G
1 chr1_174010195 0 174010195 G G G G T T G G G G G G G G G G G G G G
1 chr1_174015998 0 174015998 G G G G G G G G G G G G G G C G G G G G
1 chr1_174016578 0 174016578 G G G G G G G G G G G G G G G G C G G G
1 chr1_174023213 0 174023213 A A A A A A A A A A A A A A A A A C A A
1 chr1_174025004 0 174025004 G G A A G G G G G G G G G G G G G G G G
1 chr1_174052105 0 174052105 T T T T T T T T T T T T T T T T C T T T
1 chr1_174062854 0 174062854 C T C C C C C C C C C C C C C C C C C C
1 chr1_174068198 0 174068198 G G G G G G G G T T G G G G G G G G G G
1 chr1_174077379 0 174077379 T T T T T T T T T T C C T T T T T T T T
1 chr1_174085652 0 174085652 G G A A A A A A A A A A A A A A A A A A
1 chr1_174090663 0 174090663 T T T T T T T T T T T T C T C C T T T T
1 chr1_174104931 0 174104931 C C C C C C C C C C C C C C C C C T T T
1 chr1_174105863 0 174105863 T T T T T T T T C C C C T T T T T T T T
1 chr1_174107693 0 174107693 G G G G G G G G A A A A G G G G G G G G
1 chr1_174112992 0 174112992 T T C T T T T T T T T T T T T T T T T T
1 chr1_174113028 0 174113028 A A A A A A A A A A A A A G A A G G A A
1 chr1_174114598 0 174114598 G T T T T T T T T T T T T T T T T T T T
1 chr1_174115157 0 174115157 G G G G G G G G G G C C G G G G G G G G
1 chr1_174115299 0 174115299 G G G G G G G G G G G G G G G G C G G G
1 chr1_174116879 0 174116879 G G G G A A G G G G G G G G G G G G G G
1 chr1_174122958 0 174122958 G G G G G G G G A A A A G G G G G G G G
1 chr1_174128031 0 174128031 G G G G G G G G G G G T G G G G G G G G
1 chr1_174130541 0 174130541 T T C C T T T T C C C C T T T T T T T T
1 chr1_174131378 0 174131378 A A A A A A A A A A A A G G G G G G A A
1 chr1_174131531 0 174131531 G G T T G G G G G G G G G G G G G G G G
1 chr1_174132329 0 174132329 C C C C C C C C T T C C C C C C C C C C
1 chr1_174135190 0 174135190 C C C C C C C C T T C C C C C C C C C C
1 chr1_174136537 0 174136537 C C C C C C C C C C C C C C C C T T C C
1 chr1_174136764 0 174136764 G G G G G G G G G G G G G G A G G G G G
1 chr1_174139526 0 174139526 A A A A A A A A A A A A G G A A A A A A
1 chr1_174140577 0 174140577 C C C C G G C C C C C C C C C C C C C C
1 chr1_174147076 0 174147076 C C C C C C C C T T C C C C C C C C C C
1 chr1_174154856 0 174154856 C C T T C C C C C C C C C C C C C C C C
1 chr1_174173937 0 174173937 G G G G G G G G T T T T G G G G G G G G
1 chr1_174177645 0 174177645 C C C C C C C C G G G G C C C C C C C C
1 chr1_174178292 0 174178292 G G G G C C G G G G G G C C G G G G G G
1 chr1_174182862 0 174182862 C C A A A A A A A A A A A A A A A A A A
1 chr1_174188738 0 174188738 G G G G G G G G A A A G G G G G G G G G
1 chr1_174199621 0 174199621 G G G G G G G G A A A A G G G G G G G G
1 chr1_174200100 0 174200100 G G C C C C G G G G G G G G G G G G G G
1 chr1_174204726 0 174204726 A A G G A A A A A A A A A A A A A A A A
1 chr1_174208434 0 174208434 G G G G A A G G G G G G G G G G G G G G
1 chr1_174213748 0 174213748 T T T T T T T T T T T T T T T T C C T T
1 chr1_174221099 0 174221099 G G G G A A G G G G G G G G G G G G G G
1 chr1_174221999 0 174221999 T T T T T T T T T T T T A A A A A A T T
1 chr1_174229785 0 174229785 C C C C C C C C C C C T C C C C C C C C
1 chr1_174234833 0 174234833 C C C C C C C C G G G G C C C C C C C C
1 chr1_174235375 0 174235375 A A A A A A A A A A A A A A A A A C A A
1 chr1_174255085 0 174255085 A G G G G G G G G G G G G G G G G G G G
1 chr1_174255376 0 174255376 G G A A G G G G G G G G G G G G G G G G
1 chr1_174255776 0 174255776 G G G G G G A A G G G G G G G G G G G G
1 chr1_174256165 0 174256165 T T C C C C T T T T T T C C C C C C T T
1 chr1_174256265 0 174256265 G G G G G G G G T T T T G G G G G G G G
1 chr1_174256802 0 174256802 G G G G G G G G G G G G G G G G C C G G
1 chr1_174258294 0 174258294 C C C C C C C C A A A A C C C C C C C C
1 chr1_174259367 0 174259367 A A A A A A A A G G G G A A A A A A A A
1 chr1_174263693 0 174263693 T T T T T T T T T T T T T T T T G G T T
1 chr1_174264162 0 174264162 C C C C C C C C A A C C C C C C C C C C
1 chr1_174265184 0 174265184 A A T T A A A A A A A A A A A A A A A A
1 chr1_174266531 0 174266531 A A A A A A A A A A A A A A A A G G A A
1 chr1_174267690 0 174267690 C C C C C C C C A A A A C C C C C C C C
1 chr1_174268004 0 174268004 A T T T T T T T T T T T T T T T T T T T
1 chr1_174272694 0 174272694 G G G G T T G G G G G G G G G G G G G G
1 chr1_174281713 0 174281713 T T T T T T T T T T T T T T T T A A T T
1 chr1_174289917 0 174289917 G G G G G G G G G G G G G G G G A G G G
1 chr1_174290481 0 174290481 G G T T T T G G T T T T T T T T T T G G
1 chr1_174293553 0 174293553 G G G G G G G G G G G G A A G G G G G G
1 chr1_174294218 0 174294218 C C C C C C G G C C C C C C C C C C C C
1 chr1_174295292 0 174295292 A A A A A A C C A A A A A A A A A A A A
1 chr1_174296139 0 174296139 C C C C C C C C C C C C C C C C C T C C
1 chr1_174309963 0 174309963 C C C C T T C C C C C C C C C C C C C C
1 chr1_174318668 0 174318668 A A A A A A A A A A A A A A A A G G A A
1 chr1_174325131 0 174325131 G G G G G G G G G G G G G G A G G G G G
1 chr1_174328272 0 174328272 A A A A A A A A A A A A A A A G A A A A
1 chr1_174333562 0 174333562 G G G G G G G G A A A A G G G G G G G G
1 chr1_174336741 0 174336741 T T G G G G T T G G G G G G G G G G T T
1 chr1_174345217 0 174345217 T T T T T T T T T T T T T T T T G G T T
1 chr1_174351092 0 174351092 A A G G G G A A G G G G G G G G G G A A
1 chr1_174351204 0 174351204 A A A A A A A A G G G G A A A A A A A A
1 chr1_174366484 0 174366484 T T T T T T T T T T T T T T T T C C T T
1 chr1_174367048 0 174367048 A A A A A A A A G G G G A A A A A A A A
1 chr1_174375081 0 174375081 C C C C C C C C C C C C C T C C C C C C
1 chr1_174378356 0 174378356 G G G G G G G G G G G G G G G G A A G G
1 chr1_174378396 0 174378396 T T T T T T T T A A A A T T T T T T T T
1 chr1_174383525 0 174383525 C C C C C C C C C C C C C C T T C C C C
1 chr1_174385193 0 174385193 T T T T T T T T C C C C T T T T T T T T
1 chr1_174392079 0 174392079 T T T T T T T T T T T T G T T T T T T T
1 chr1_174403531 0 174403531 C C T T C C C C C C C C C C C C C C C C
1 chr1_174406023 0 174406023 G G G G G G G G G G T T G G G G G G G G
1 chr1_174406919 0 174406919 T T T T T T T T T T T T C C T T T T T T
1 chr1_174408971 0 174408971 C C C C C C C C C C C C C C C C T T C C
1 chr1_174409504 0 174409504 C C T T T T C C C C C C C C C C C C C C
1 chr1_174411419 0 174411419 C C C C C C C C C C C C C G C C G G C C
1 chr1_174415244 0 174415244 G G C C C C G G C C C C C C C C C C G G
1 chr1_174419763 0 174419763 A A A A A A A A G G A G A A A A A A A A
1 chr1_174424089 0 174424089 T T T T T T T T C C C C T T T T T T T T
1 chr1_174428697 0 174428697 T T T T T T T T C C C C T T T T T T T T
1 chr1_174428825 0 174428825 C C T T T T T T T T T T T T T T T T T T
1 chr1_174431354 0 174431354 C C A A A A C C C C C C C C C C C C C C
1 chr1_174432851 0 174432851 G G G G G G G G G G G G A G G G G G G G
1 chr1_174437200 0 174437200 C C C C C C C C C C C C C C C T C C C C
1 chr1_174438853 0 174438853 C C C C C C C C C C C C G G G G G G C C
1 chr1_174439488 0 174439488 C C C C T T C C C C C C C C C C C C C C
1 chr1_174444917 0 174444917 C C C C C C C C T T T T C C C C C C C C
1 chr1_174451064 0 174451064 T T T T T T T T T T T T T T T T G G T T
1 chr1_174456707 0 174456707 A C C C C C C C C C C C C C C C C C C C
1 chr1_174457649 0 174457649 A A A A A A A A A A A A A G A A A A A A
1 chr1_174459406 0 174459406 T T T T T T T T T T T T G T T T T T T T
1 chr1_174470298 0 174470298 G G G G G G G G A A G G G G G G G G G G
1 chr1_174470382 0 174470382 C C C C C C C C C C C C C C C T C C C C
1 chr1_174478023 0 174478023 G G G G A A G G G G G G G G G G G G G G
1 chr1_174482755 0 174482755 G G G G G G G G G G G G G G A G G G G G
1 chr1_174487376 0 174487376 G G A A G G G G A A A A G G G G G G G G
1 chr1_174489240 0 174489240 C C C C C C C C T T T T C C C C C C C C
1 chr1_174493256 0 174493256 C C C C C C C C C C C C C C C C C T C C
1 chr1_174495372 0 174495372 T T T T T T T T T T C T T T T T T T T T
1 chr1_174498256 0 174498256 A A A A A A A A G G G G A A A A A A A A
1 chr1_174502486 0 174502486 A A A A A A A A A A A A A C A A A A A A
1 chr1_174504824 0 174504824 C C C C C C C C C C C C C T C C C C C C
1 chr1_174518961 0 174518961 A A A A A A A A A A A A G G A A A A A A
1 chr1_174519398 0 174519398 A A A A A A A A A A A A A A A A A G A A
1 chr1_174524398 0 174524398 G G A A G G G G G G G G G G G G G G G G
1 chr1_174524591 0 174524591 G G G G G G G G G G G G G G A G G G G G
1 chr1_174525390 0 174525390 T T T T T T T T T T T T T T C C T T T T
1 chr1_174529362 0 174529362 T T T T T T T T T T C T T T T T T T T T
1 chr1_174546738 0 174546738 G G G G G G G G A A A A G G G G A A G G
1 chr1_174555769 0 174555769 C C A A A A C C A A A A A A A A A A C C
1 chr1_174558778 0 174558778 T T T T T T T T T T T T C T T T T T T T
1 chr1_174566163 0 174566163 C C C C T T C C C C C C C C C C C C C C
1 chr1_174580221 0 174580221 C C C C C C C C T T T T C C C C C C C C
1 chr1_174588416 0 174588416 G G G G T T G G G G G G G G G G G G G G
1 chr1_174589566 0 174589566 C C C C C C A A C C C C C C C C C C C C
1 chr1_174596723 0 174596723 A A A A A A A A G G A A A A A A A A A A
1 chr1_174599985 0 174599985 T T T T T T T T A A A A T T T T T T T T
1 chr1_174606660 0 174606660 C C C C C C T T C C C C C C C C C C C C
1 chr1_174612889 0 174612889 A A A A A A A A A A A A G G A A A A A A
1 chr1_174613517 0 174613517 T T T T T T T T T T T T G T T T T T T T
1 chr1_174618310 0 174618310 A A A A A A A A A A A A A A G G A A A A
1 chr1_174619568 0 174619568 G G G G G G G G G G G G G G G G C C G G
1 chr1_174629547 0 174629547 T T T T T T T T C C C T T T T T T T T T
1 chr1_174629933 0 174629933 A A A A A A A A G G G G A A A A A A A A
1 chr1_174636322 0 174636322 C C C C C C C C C C C C C T C C C C C C
1 chr1_174638424 0 174638424 T T T T T T T T T T T T C T C C T T T T
1 chr1_174640824 0 174640824 G G G G G G G G G G G G A G G G G G G G
1 chr1_174655784 0 174655784 T T T T T T T T C C C C T T T T C C T T
1 chr1_174660168 0 174660168 C C C C G G C C C C C C C C C C C C C C
1 chr1_174668094 0 174668094 C C A A A A A A A A A A A A A A A A C C
1 chr1_174677040 0 174677040 T T T T T T T T T T T T C T T T T T T T
1 chr1_174683645 0 174683645 G G G G G G G G G G G G G T G G G G G G
1 chr1_174689555 0 174689555 G G G G G G G G C C C C G G G G G G G G
1 chr1_174691119 0 174691119 C C C C C C C C C C C C C C C T C C C C
1 chr1_174691686 0 174691686 C C G G G G C C C C C C C C C C C C C C
1 chr1_174693301 0 174693301 T T T T T T T T T T T T G T T T T T T T
1 chr1_174694147 0 174694147 T T C C C C T T T T T T C C T T C C T T
1 chr1_174714987 0 174714987 T T T T T T T T T T T T C T T T T T T T
1 chr1_174716334 0 174716334 T T G G G G T T G G G G G G G G G G T T
1 chr1_174734362 0 174734362 A A A A A A A A G G G G G G A A G G A A
1 chr1_174737363 0 174737363 A A A A A A A A G G G G A A A A A A A A
1 chr1_174738099 0 174738099 A A A A A A A A G G G G A A A A A A A A
1 chr1_174741289 0 174741289 A A G G G G A A G G G G G G G G G G A A
1 chr1_174742349 0 174742349 C C C C C C G G C C C C C C C C C C G G
1 chr1_174749377 0 174749377 C C C C C C C C C C C C C C C C A A C C
1 chr1_174752013 0 174752013 G G C C C C G G G G G G G G G G C C G G
1 chr1_174766107 0 174766107 T T C T T T T T T T T T T T T T T T T T
1 chr1_174768634 0 174768634 T T T T T T T T C C C C T T T T T T T T
1 chr1_174775685 0 174775685 T T T T T T T T C C C C T T T T T T T T
1 chr1_174776612 0 174776612 A A A A A A A A A A A A A A A A G G A A
1 chr1_174783010 0 174783010 G T G G G G G G G G G G G G G G G G G G
1 chr1_174783478 0 174783478 G G G G G G G G G G A G G G G G G G G G
1 chr1_174786957 0 174786957 T T C C C C T T C C C C C C C C C C T T
1 chr1_174794150 0 174794150 T T C T C C T T T T T T T T T T T T T T
1 chr1_174799100 0 174799100 G G G G G G T T G G G G G G G G G G G G
1 chr1_174800535 0 174800535 C C C C C C C C T T C T C C C C C C C C
1 chr1_174800583 0 174800583 A A A A A A A A G G A G A A A A A A A A
1 chr1_174804623 0 174804623 T T T T T T T T G G G T T T T T T T T T
1 chr1_174813959 0 174813959 T T C C C C T T C C C C C C C C C C T T
1 chr1_174817769 0 174817769 A A A A A A A A G G A A A A A A A A A A
1 chr1_174818202 0 174818202 C C C C C C C C T T T T C C C C C C C C
1 chr1_174822168 0 174822168 C C T T T T C C T T T T T T T T T T T T
1 chr1_174828429 0 174828429 C T C C C C C C T T T T C C C C C C C C
1 chr1_174845132 0 174845132 G G G G G G G G G G C C G G G G G G G G
1 chr1_174845449 0 174845449 C C C C T T C C C C C C C C C C C C C C
1 chr1_174849334 0 174849334 A A A A A A A A A A T T A A A A A A A A
1 chr1_174851999 0 174851999 C C C C C C C C C C C C C C C C T T C C
1 chr1_174852757 0 174852757 T T T T T T T T T T T T C T T T T T T T
1 chr1_174853097 0 174853097 T T T T T T T T A A A A T T T T T T T T
1 chr1_174853541 0 174853541 A A A A A A A A A A A A A A A A G G A A
1 chr1_174855314 0 174855314 C C C T C C C C C C C C C C C C C C C C
1 chr1_174860034 0 174860034 A A A A A A A A A A A A A G A A A A A A
1 chr1_174864694 0 174864694 G G G G G G G G A A A A G G G G G G G G
1 chr1_174867651 0 174867651 G G G G G G G G A A G G G G G G G G G G
1 chr1_174869973 0 174869973 G G A A A A G G G G G G A A A A A A G G
1 chr1_174876673 0 174876673 A A A A A A A A A A A A A A A A G G A A
1 chr1_174876694 0 174876694 C C C C C C C C T T T T C C C C C C C C
1 chr1_174880281 0 174880281 G G G G G G G G G G G G G G T T G G G G
1 chr1_174886886 0 174886886 C C C C C C C C C C C C C C C C C G C C
1 chr1_174890843 0 174890843 T T T T T T T T T T T T G T T T T T T T
1 chr1_174902551 0 174902551 A A A A A A A A A A A A A G A A A A A A
1 chr1_174902922 0 174902922 C C C T C C C C C C C C C C C C C C C C
1 chr1_174904477 0 174904477 G G G G G G G G G G G G G G A A G G G G
1 chr1_174907587 0 174907587 T T T T T T T T C C C C T T T T T T T T
1 chr1_174912465 0 174912465 A A A A G G A A A A A A A A A A A A A A
1 chr1_174913713 0 174913713 C C C C C C C C C C C C C T C C C C C C
1 chr1_174916188 0 174916188 T T T T T T T T A A T T T T T T T T T T
1 chr1_174926860 0 174926860 C C C C G G C C C C C C C C C C C C C C
1 chr1_174927043 0 174927043 C C C C C C C C A A C C C C C C C C C C
1 chr1_174928348 0 174928348 T T T T T T T T A A A A T T T T T T T T
1 chr1_174929438 0 174929438 A G G G G G G G G G G G G G G G G G G G
1 chr1_174930465 0 174930465 C C C C C C C C C C C C C C T T C C C C
1 chr1_174932564 0 174932564 T T T T T T T T T T T T T T T T C C T T
1 chr1_174935227 0 174935227 A A A A A A A A G G G G A A A A A A A A
1 chr1_174939512 0 174939512 A A A A A A A A A A A A A G A A A A A A
1 chr1_174962997 0 174962997 A A A A A A A A C C C C A A A A A A A A
1 chr1_174967013 0 174967013 T T T T T T T T C C C C T T T T T T T T
1 chr1_174981673 0 174981673 T T T T T T T T C C C C T T T T T T T T
1 chr1_174989849 0 174989849 A A A A A A A A A A A G A A A A A A A A
1 chr1_174992755 0 174992755 C C C C A A C C C C C C C C C C C C C C
1 chr1_174993456 0 174993456 C C C C C C C C C C C C C C A A C C C C
1 chr1_174997616 0 174997616 G G G G G G G G G G G G G G G G A A G G
1 chr1_175004253 0 175004253 G G G G G G G G G G G G G G G G A A G G
1 chr1_175017092 0 175017092 C C C C C C C C C C C C C T C C C C C C
1 chr1_175017099 0 175017099 C C C C C C C C T T C T C C C C C C C C
1 chr1_175018398 0 175018398 A A A A A A A A G G G G A A A A A A A A
1 chr1_175022840 0 175022840 C C C C C C C C C C C C C T C C C C C C
1 chr1_175042658 0 175042658 G G A A G G G G G G G G G G G G G G G G
1 chr1_175046946 0 175046946 C C C G C C C C C C C C C C C C C C C C
1 chr1_175059642 0 175059642 T T T T T T T T T T T T G T T T T T T T
1 chr1_175069549 0 175069549 C C C C C C C C T T T T C C C C C C C C
1 chr1_175095879 0 175095879 A A A A A A A A A A A A A G A A A A A A
1 chr1_175119864 0 175119864 G G G G A A G G G G G G G G G G G G G G
1 chr1_175119998 0 175119998 A A A A A A A A A A A A A C A A A A A A
1 chr1_175121650 0 175121650 G G G G A A G G G G G G G G G G G G G G
1 chr1_175136699 0 175136699 C C C C G G C C C C C C G G G G G G C C
1 chr1_175159176 0 175159176 C C C C C C C C T T C T C C C C C C C C
1 chr1_175159776 0 175159776 A A A A A A A A A A A A A A A C A A A A
1 chr1_175162767 0 175162767 C C C C T T C C C C C C C C C C C C C C
1 chr1_175171210 0 175171210 A A A A A A A A G G G G A A A A A A A A
1 chr1_175174181 0 175174181 A A A A T T A A A A A A A A A A A A A A
1 chr1_175175551 0 175175551 T T T T T T T T C C C C T T T T T T T T
1 chr1_175196732 0 175196732 A A A A A A A A A A A A T T A A A A A A
1 chr1_175215075 0 175215075 C C C C C C C C T T T T C C C C C C C C
1 chr1_175216631 0 175216631 A A C C C C A A A A A A A A A A A A A A
1 chr1_175218978 0 175218978 A A A A A A A A A A A A A A A G A A A A
1 chr1_175225050 0 175225050 C C C C C C C C C C C C A C C C C C C C
1 chr1_175225184 0 175225184 G G G G G G G G G G A G G G G G G G G G
1 chr1_175248764 0 175248764 T T G T T T T T T T T T T T T T T T T T
1 chr1_175257258 0 175257258 T T T T T T T T T T T T T T C T T T T T
1 chr1_175266216 0 175266216 G G G G G G G G A A A A G G G G G G G G
1 chr1_175268506 0 175268506 G G A G G G G G G G G G G G G G G G G G
1 chr1_175277657 0 175277657 G G A G G G G G G G G G G G G G G G G G
1 chr1_175284590 0 175284590 C C C T T T C C C C C C C C C C C C C C
1 chr1_175299041 0 175299041 T T T T T T T T A A T T T T T T T T T T
1 chr1_175302905 0 175302905 T T G T T T T T T T T T T T T T T T T T
1 chr1_175311063 0 175311063 C C C C C C C C C C C C C C C T C C C C
1 chr1_175322018 0 175322018 G G A G G G G G G G G G G G G G G G G G
1 chr1_175331911 0 175331911 G G G G G G G G G G A A G G G G G G G G
1 chr1_175341585 0 175341585 T T T T T T T T A A A A T T T T T T T T
1 chr1_175351120 0 175351120 G G G G G G G G G G G G A G G G G G G G
1 chr1_175355555 0 175355555 T T T T T T T T T T T T T T C C T T T T
1 chr1_175358439 0 175358439 G G G G G G G G G G G G G G C G G G G G
1 chr1_175364256 0 175364256 T T T T T T T T T T T T C T T T T T T T
1 chr1_175367130 0 175367130 A A A A A A A A A A A A A A A G A A A A
1 chr1_175393979 0 175393979 G G G G G G G G A A A A G G G G G G G G
1 chr1_175395096 0 175395096 A A A A A A A A G G G G A A A A A A A A
1 chr1_175395843 0 175395843 C C C C C C C C T T T T C C C C C C C C
1 chr1_175404433 0 175404433 C C C T C C C C C C C C C C C C C C C C
1 chr1_175408887 0 175408887 G G G G G G G G A A A A A A G G G G G G
1 chr1_175417200 0 175417200 C C C G C C C C C C C C C C C C C C C C
1 chr1_175420765 0 175420765 C C A A A A A A A A A A A A A A A A C C
1 chr1_175425208 0 175425208 T T T T T T T T T T T T G G T T T T T T
1 chr1_175426721 0 175426721 A A A A A A A A A A A A A A A A A G A A
1 chr1_175445226 0 175445226 G G G G G G G G G G G G G G C C G G G G
1 chr1_175445930 0 175445930 T T C T T T T T T T T T T T T T T T T T
1 chr1_175447052 0 175447052 G G G G G G G G A A A A G G G G G G G G
1 chr1_175449082 0 175449082 C C C C C C C C C C C C C C G G C C C C
1 chr1_175459273 0 175459273 A A A G A A A A A A A A A A A A A A A A
1 chr1_175462050 0 175462050 C C A C C C C C C C C C C C C C C C C C
1 chr1_175462123 0 175462123 G G G G G G G G T T T T G G G G G G G G
1 chr1_175462489 0 175462489 A A A A A A A A A A G G A A A A A A A A
1 chr1_175465569 0 175465569 A A A A A A A A G G G G A A A A A A A A
1 chr1_175474449 0 175474449 C C C C C C C C T T T T C C C C C C C C
1 chr1_175493896 0 175493896 G G G G C G G G G G G G G G G G G G G G
1 chr1_175501107 0 175501107 C C C C C C C C T T T T C C C C C C C C
1 chr1_175505826 0 175505826 C G C C C C C C C C C C C C C C C C G G
1 chr1_175519067 0 175519067 G G G G G G G G G G T T G G G G G G G G
1 chr1_175526132 0 175526132 A A A A A A A A G G G G A A A A A A A A
1 chr1_175536776 0 175536776 G G G G G G G G G G G G A G G G G G G G
1 chr1_175539653 0 175539653 C C C C C C C C T T T T C C C C C C C C
1 chr1_175540562 0 175540562 A A A A A A A A T T T T A A A A A A A A
1 chr1_175555016 0 175555016 G G G G G G G G G G G G G G A A G G G G
1 chr1_175555226 0 175555226 G G G G G G G G C C C C G G G G G G G G
1 chr1_175556311 0 175556311 G G G G G G C C G G G G G G G G G G G G
1 chr1_175557685 0 175557685 C C C T C C C C C C C C C C C C C C C C
1 chr1_175560610 0 175560610 T T T T T T T T T T T T G T T T T T T T
1 chr1_175561665 0 175561665 T T C C C C C C C C C C C C C C C C T T
1 chr1_175563940 0 175563940 G G G G G G G G C C G G G G G G G G G G
1 chr1_175569969 0 175569969 T T T T C T T T T T T T T T T T T T T T
1 chr1_175570179 0 175570179 A A A A A A A A G G G G A A A A A A A A
1 chr1_175575532 0 175575532 C C C C C T C C C C C C C C C C C C C C
1 chr1_175576165 0 175576165 C C C C C C C C C C C C C C A A C C C C
1 chr1_175579464 0 175579464 T T T T T T T T G G G G T T T T T T T T
1 chr1_175579591 0 175579591 A A A A A A A A G G G G A A A A A A A A
1 chr1_175580442 0 175580442 C C C C C C C C C C A A C C C C C C C C
1 chr1_175582227 0 175582227 T T T T T T T T G G G G T T T T T T T T
1 chr1_175586024 0 175586024 C C C C C C C C T T T T C C C C C C C C
1 chr1_175589140 0 175589140 G G G G G G G G G G G G G G A A G G G G
1 chr1_175596595 0 175596595 A A A A A C A A A A A A A A A A A A A A
1 chr1_175597007 0 175597007 T T T T T T T T C C C C T T T T T T T T
1 chr1_175600533 0 175600533 T T T T T T T T T T T T G T T T T T T T
1 chr1_175615038 0 175615038 A G A A A A A A A A A A A A A A A A G G
1 chr1_175616027 0 175616027 A A A A A A A A A A A A A G A A A A A A
1 chr1_175624000 0 175624000 T T T T C T T T T T T T T T T T T T T T
1 chr1_175629486 0 175629486 A G G G G G A A G G G G G G G G G G G G
1 chr1_175631218 0 175631218 C C C C C C C C T T T T C C C C C C C C
1 chr1_175633225 0 175633225 C C C C C C C C G G G G C C C C C C C C
1 chr1_175644300 0 175644300 T T T T T T T T T T G G T T T T T T T T
1 chr1_175649899 0 175649899 T T T T T T T T C C C C T T T T T T T T
1 chr1_175655373 0 175655373 A G A A A A A A A A A A A A A A A A A A
1 chr1_175657437 0 175657437 G G G G G G G G A A A A G G G G G G G G
1 chr1_175658364 0 175658364 A A A A A A C C A A A A A A A A A A A A
1 chr1_175664259 0 175664259 A A G G G G A A G G G G G G G G G G A A
1 chr1_175674756 0 175674756 A A A A A A A A G G G G A A A A A A A A
1 chr1_175679873 0 175679873 A A A A A A A A G G G G A A A A A A A A
1 chr1_175680363 0 175680363 T T T T T T C C T T T T T T T T T T T T
1 chr1_175680771 0 175680771 C C C C C C C C C C C T C C C C C C C C
1 chr1_175681943 0 175681943 C C C C A C C C C C C C C C C C C C C C
1 chr1_175684376 0 175684376 G T T T T T T T T T T T T T T T T T T T
1 chr1_175688392 0 175688392 C C C C C G C C C C C C C C C C C C C C
1 chr1_175697671 0 175697671 A A A A A G A A A A A A A A A A A A A A
1 chr1_175701927 0 175701927 C C C C C C C C C C T T C C C C C C C C
1 chr1_175703314 0 175703314 T T C C T T T T T T T T T T T T T T T T
1 chr1_175707016 0 175707016 C C C C C T C C C C C C C C C C C C C C
1 chr1_175714179 0 175714179 A A A A A A T T A A A A A A A A A A T T
1 chr1_175721591 0 175721591 C C C C C C C C C C C C C C C G C C C C
1 chr1_175723631 0 175723631 T T T T T T T T T T T T C T T T T T T T
1 chr1_175725724 0 175725724 G G G G G G G G G G G G A G G G G G G G
1 chr1_175726885 0 175726885 G G G G G G G G A A G G G G G G G G G G
1 chr1_175736180 0 175736180 C C C C C C C C T T C C C C C C C C C C
1 chr1_175747359 0 175747359 A A A A A A A A A A A A A G A A A A A A
1 chr1_175755259 0 175755259 C T C C C C T T C C C C C C C C C C C C
1 chr1_175755721 0 175755721 C C C C C C C C T T T T C C C C C C C C
1 chr1_175755957 0 175755957 A A A A A G A A A A A A A A A A A A A A
1 chr1_175756312 0 175756312 A A A A A A A A C C C C A A A A A A A A
1 chr1_175757313 0 175757313 C C C C C C C C C C C T C C C C C C C C
1 chr1_175757422 0 175757422 A A A A A A A A A A A A A A A G A A A A
1 chr1_175759744 0 175759744 G G G G G G G G G G A G G G G G G G G G
1 chr1_175761420 0 175761420 A A A A A A A A G G G G A A A A A A A A
1 chr1_175770583 0 175770583 A A A A A A A A A A A A A A G G A A A A
1 chr1_175773581 0 175773581 T T T T T T T T G G G G T T T T T T T T
1 chr1_175774011 0 175774011 C C C C C C T T C C C C C C C C C C C C
1 chr1_175779517 0 175779517 A A G G A A A A A A A A A A A A A A A A
1 chr1_175781167 0 175781167 A A A A A A A A A A A A A A A A T T A A
1 chr1_175795370 0 175795370 G G A G G G G G G G G G A G G G G G G G
1 chr1_175799397 0 175799397 C C C C C C C C T T T T C C C C C C C C
1 chr1_175802690 0 175802690 A A A A A A A A G G G G A A A A A A A A
1 chr1_175805490 0 175805490 C C C C C C C C T T T T C C C C C C C C
1 chr1_175805499 0 175805499 A A A A A A C C A A A A A A A A A A A A
1 chr1_175830463 0 175830463 T T T T T T T T C C T T T T T T T T T T
1 chr1_175833390 0 175833390 A A A A A A A A A A G G A A A A A A A A
1 chr1_175833931 0 175833931 T T T T T T T T C C T T T T T T T T T T
1 chr1_175837251 0 175837251 G G G G G G G G T T G G G G G G G G G G
1 chr1_175839274 0 175839274 T T T T T T T T C C C C T T T T T T T T
1 chr1_175839951 0 175839951 C C C C C C C C T T T T C C C C T T C C
1 chr1_175841054 0 175841054 T T T T T T T T T T T T T T T T C C T T
1 chr1_175841163 0 175841163 G G G G G G G G G G G G G G G G A A G G
1 chr1_175842622 0 175842622 C C C C C C C C T T T T C C C C C C C C
1 chr1_175843102 0 175843102 A A A A A A A A G G G G A A A A A A A A
1 chr1_175850748 0 175850748 C C C C C C C C T T T T C C C C C C C C
1 chr1_175854405 0 175854405 C C C C C C C C C C C C C G C C C C C C
1 chr1_175861310 0 175861310 A A T T T T A A T T T T T T T T T T A A
1 chr1_175867846 0 175867846 G G G G G G G G T T T T G G G G G G G G
1 chr1_175868420 0 175868420 C C C C C C C C T T T T C C C C C C C C
1 chr1_175868557 0 175868557 A A A A A A A A C C C C A A A A A A A A
1 chr1_175872851 0 175872851 C C C C C C C C T T T T C C C C C C C C
1 chr1_175873937 0 175873937 A A A A A A A A A A C C A A A A A A A A
1 chr1_175874463 0 175874463 C C C C C C C C C C C C C C G G C C C C
1 chr1_175883512 0 175883512 C G G G G G G G G G G G G G G G G G G G
1 chr1_175892290 0 175892290 G G G G G G G G G G G G A G G G G G G G
1 chr1_175895739 0 175895739 C C C C C C C C C C C T C C C C C C C C
1 chr1_175900323 0 175900323 G G G G G G G G G G G G A G G G G G G G
1 chr1_175903584 0 175903584 T T A A A A T T A A A A A A A A A A T T
1 chr1_175920321 0 175920321 A A A A A A A A A A A A G G A A A A A A
1 chr1_175921690 0 175921690 C C C C C T C C C C C C C C C C C C C C
1 chr1_175939443 0 175939443 G G G G G G G G G G G G G T G G G G G G
1 chr1_175943238 0 175943238 C C C C C C C C C C C C C C C C T T C C
1 chr1_175951206 0 175951206 G G G G G G G G G G G G G G G G A A G G
1 chr1_175958191 0 175958191 T T T T T T T T C C C C T T T T T T T T
1 chr1_175969921 0 175969921 G G G G G G G G G G G G G G G G C C G G
1 chr1_175971239 0 175971239 C C C C C C C C T T T T C C C C C C C C
1 chr1_175971999 0 175971999 G G A A G G G G G G G G G G G G G G G G
1 chr1_175973999 0 175973999 T T T T T T T T T T T T T T T T A A T T
1 chr1_175984279 0 175984279 C C C C C C C C T T C C C C C C C C C C
1 chr1_176004336 0 176004336 T T A T T T T T T T T T T T T T T T T T
1 chr1_176011911 0 176011911 C C C C C C C C C C C C C C C C T T C C
1 chr1_176014363 0 176014363 A A A A A A A A A A A A A G A A A A A A
1 chr1_176023027 0 176023027 T T T T T T T T T T T T T T T T C C T T
1 chr1_176027118 0 176027118 A A A A A A G G A A A A A A A A A A A A
1 chr1_176027167 0 176027167 G G C G G G G G G G G G G G G G G G G G
1 chr1_176035522 0 176035522 A A G G A G A A A A A A A A A A A A A A
1 chr1_176038502 0 176038502 G G G G G G G G C C C C G G G G G G G G
1 chr1_176043393 0 176043393 C C C C C C T T C C C C C C C C C C C C
1 chr1_176047892 0 176047892 G G G G G G G G G G G G C C G G C C G G
1 chr1_176048277 0 176048277 A A A A A A A A A A A A A A C C A A A A
1 chr1_176052525 0 176052525 C C C C C C C C T T T T C C C C C C C C
1 chr1_176067793 0 176067793 A A A A A A A A G G A G G G G G G G A A
1 chr1_176081780 0 176081780 C C G G G G C C G G G G G G G G G G C C
1 chr1_176091089 0 176091089 C C A C C C C C A A A A A A A A A A C C
1 chr1_176112174 0 176112174 T T T T T T T T A A A A T T T T T T T T
1 chr1_176119173 0 176119173 G G G G G G G G G G G G G G A A G G G G
1 chr1_176121881 0 176121881 C C C C C C T T C C C C C C C C C C C C
1 chr1_176145090 0 176145090 G G G G A G G G G G G G G G G G G G G G
1 chr1_176147202 0 176147202 A A A A A A A A G G G G A A A A A A A A
1 chr1_176154292 0 176154292 A A G G A A A A G G G G G G G G G G A A
1 chr1_176164561 0 176164561 C C C C C C C C T T T T C C C C C C C C
1 chr1_176168545 0 176168545 A A A A A A A A G G G G A A A A A A A A
1 chr1_176175029 0 176175029 T T T T T T T T T T T T A T T T T T T T
1 chr1_176178144 0 176178144 A A A A A A A A T T A A A A A A A A A A
1 chr1_176191124 0 176191124 C C C C C C T T C C C C C C C C C C C C
1 chr1_176196910 0 176196910 A A A A A A A A A A A A A A A A G G A A
1 chr1_176208317 0 176208317 G G G G G G G G T T T T G G G G G G G G
1 chr1_176229665 0 176229665 A A A A A A A A G G G G A A A A A A A A
1 chr1_176232213 0 176232213 C C C C C C C C T T T T C C C C C C C C
1 chr1_176234569 0 176234569 C C C C C C C C T T C T C C C C C C C C
1 chr1_176243048 0 176243048 T T T T T T T T T T T T C C T T T T T T
1 chr1_176243791 0 176243791 C C C C C C C C C C C C T T C C C C C C
1 chr1_176253790 0 176253790 G G G G G G G G A A A A G G G G G G G G
1 chr1_176257029 0 176257029 G G A A A G G G G G G G A A A A A A G G
1 chr1_176272443 0 176272443 C C C C C C C C T T C C C C C C C C C C
1 chr1_176273841 0 176273841 G G A A A G G G A A A A G G G G G G G G
1 chr1_176296208 0 176296208 C C C C C C C C G G G G C C C C C C C C
1 chr1_176298250 0 176298250 A A A A A A A A G G G G A A A A A A A A
1 chr1_176313602 0 176313602 A G G G G G G G G G G G G G G G G G G G
1 chr1_176317916 0 176317916 T T T T T T A A T T T T T T T T T T T T
1 chr1_176323536 0 176323536 A G A A A A A A A A A A A A A A A A A A
1 chr1_176328024 0 176328024 A A A A A A A A C C A C A A A A A A A A
1 chr1_176332120 0 176332120 A A A A A A A A C C C C A A A A A A A A
1 chr1_176344630 0 176344630 A A A A A T A A A A A A A A A A A A A A
1 chr1_176349370 0 176349370 A A A A A A A A G G G G G G G G G G A A
1 chr1_176352992 0 176352992 C C C C C T C C C C C C C C C C C C C C
1 chr1_176354286 0 176354286 A A A A A G A A A A A A G G A A A G A A
1 chr1_176356126 0 176356126 G G G G G G G G G G G G G G G G A G G G
1 chr1_176362979 0 176362979 A A A A C C A A A A A A A A A A A A A A
1 chr1_176366038 0 176366038 C C C C C C C C C C A C C C C C C C C C
1 chr1_176367412 0 176367412 C C C C C C C C T T C T C C C C C C C C
1 chr1_176369573 0 176369573 G G C C C C G G C C C C G G C C C C G G
1 chr1_176379057 0 176379057 A A A A A A A A A A A A G G A A A A A A
1 chr1_176382764 0 176382764 T T T T T T T T A A T T T T T T T T T T
1 chr1_176383803 0 176383803 C T C C C C C C T T T T C C C C C C T T
1 chr1_176386411 0 176386411 G G G G G G G G G G G G G G G G A G G G
1 chr1_176390220 0 176390220 C C C C C C C C C C C C C C T T C C C C
1 chr1_176390897 0 176390897 G G G G A G G G G G G G G G G G G G G G
1 chr1_176393892 0 176393892 A A A A A A A A A A A A G G A A A A A A
1 chr1_176396896 0 176396896 G G G G G G G G G G G G G G G G A G G G
1 chr1_176401819 0 176401819 T T T T G T T T T T T T T T T T T T T T
1 chr1_176413201 0 176413201 T T T T T T T T C C C C T T T T T T T T
1 chr1_176413253 0 176413253 C C C C C C C C C C C T C C C C C C C C
1 chr1_176422626 0 176422626 T T C T T T T T T T T T T T T T T T T T
1 chr1_176425914 0 176425914 A A A A A A A A C C C C A A A A A A A A
1 chr1_176429729 0 176429729 G G G G G G G G G G G G G G G G T T G G
1 chr1_176436759 0 176436759 C C C C C C C C C C C C C C C C C T C C
1 chr1_176440988 0 176440988 A A A A A A A A G G A A A A A A A A A A
1 chr1_176477128 0 176477128 T T T T T T T T T T T T T T T T C C T T
1 chr1_176478898 0 176478898 T T T T T T A A T T T T T T T T T T T T
1 chr1_176486899 0 176486899 C C C C C C C C C C C C G G C C C C C C
1 chr1_176509909 0 176509909 C C C C C C C C C C C T C C C C C C C C
1 chr1_176510452 0 176510452 G G G G G G G G A A A A G G G G A G G G
1 chr1_176511841 0 176511841 G G G G G G G G G G G G G T G G G G G G
1 chr1_176514454 0 176514454 G G G G G G G G A A A A G G G G G G G G
1 chr1_176514895 0 176514895 G G G G G G G G G G G G G G A G G G G G
1 chr1_176515980 0 176515980 C C C C C C C C T T T T C C C C C C C C
1 chr1_176522191 0 176522191 T T T T T T T T T T C T T T T T T T T T
1 chr1_176523605 0 176523605 G G G G G G G G C C C C G G G G G G G G
1 chr1_176527947 0 176527947 T T C C C C T T T T T T T T T T T T T T
1 chr1_176530811 0 176530811 A A A A A A A A A A A A A A A A C C A A
1 chr1_176535295 0 176535295 C C C C C C C C C C C C C C C C A C C C
1 chr1_176535456 0 176535456 T T C C C C C C C C C C C C C C C C C C
1 chr1_176540622 0 176540622 G G G G G G G G G G G G A G G G G G G G
1 chr1_176545696 0 176545696 C C T T C T C C C C C C C C C C C C C C
1 chr1_176552579 0 176552579 A A A A A A A A G G G G A A G G G G A A
1 chr1_176555969 0 176555969 C C C C C C C C C C C C C C G G C C C C
1 chr1_176556049 0 176556049 C C T T T T C C T T T T T T T T T T C C
1 chr1_176557403 0 176557403 T T T T T T T T T T T T T T T T C T T T
1 chr1_176559153 0 176559153 C C C C C C C C C C C C T T C C T T C C
1 chr1_176559462 0 176559462 C C G G G G C C G G G G G G G G G G C C
1 chr1_176562653 0 176562653 A A A A A A A A A A A T A A A A A A A A
1 chr1_176590683 0 176590683 C T T T T T T T T T T T T T T T T T T T
1 chr1_176592976 0 176592976 G G G G G G G G G G G G A G G G G G G G
1 chr1_176609098 0 176609098 T T G G G G T T T T T T T T T T T T T T
1 chr1_176632786 0 176632786 A A A A A A A A A A A A A G A A A A A A
1 chr1_176648104 0 176648104 C C C C C C C C T T C T C C C C C C C C
1 chr1_176651716 0 176651716 T T T T T T T T T T T T C C T T T T T T
1 chr1_176659036 0 176659036 A A A A A A A A C C A C A A A A A A A A
1 chr1_176661048 0 176661048 C C C C C C C C A A A A C C C C C C C C
1 chr1_176666259 0 176666259 T T T T T T T T C C C C T T T T T T T T
1 chr1_176681377 0 176681377 C C C C C C C C C C C C C G C C C C C C
1 chr1_176691277 0 176691277 C C C C C C C C C C C C C C T T C C C C
1 chr1_176717129 0 176717129 C C A C A A C C C C C C C C C C C C C C
1 chr1_176727237 0 176727237 C C C C C C C C C C C C A C C C C C C C
1 chr1_176731583 0 176731583 A A A A A A A A A A A A A A C C A A A A
1 chr1_176731587 0 176731587 A A A A A A A A A A A A A A A A G G A A
1 chr1_176741679 0 176741679 G G A G G G G G G G G G G G G G G G G G
1 chr1_176743343 0 176743343 C C C T T T C C C C C C C C C C C C C C
1 chr1_176748456 0 176748456 C C C T C C C C T T T T T T T T T T C C
1 chr1_176758088 0 176758088 G G G G A G G G G G G G G G G G G G G G
1 chr1_176758110 0 176758110 G G G G G G G G G G G G G G A A G G G G
1 chr1_176761169 0 176761169 A A A A A G A A A A A A A A A A A A A A
1 chr1_176773138 0 176773138 A G G G G G G G G G G G G G G G G G G G
1 chr1_176779242 0 176779242 A A A A A A A A A A A A A A G G A A A A
1 chr1_176786153 0 176786153 T T T T C C T T T T T T T T T T T T T T
1 chr1_176792456 0 176792456 A A A A A A A A A A A G A A A A A A A A
1 chr1_176801945 0 176801945 T T T T C T T T T T T T T T T T T T T T
1 chr1_176801988 0 176801988 C C C C C C C C C C C C C T C C C C C C
1 chr1_176809558 0 176809558 T T T T T T T T T T T T T T T T C C T T
1 chr1_176814312 0 176814312 A A A A A A A A A A A A A A T T A A A A
1 chr1_176815807 0 176815807 C C C C A C C C C C C C C C C C C C C C
1 chr1_176817236 0 176817236 A A A A A A A A A A A G A A A A A A A A
1 chr1_176822874 0 176822874 C C C C C G C C C C C C C C C C C C C C
1 chr1_176824099 0 176824099 T T C C C C C C C C C C C C C C C C C C
1 chr1_176827534 0 176827534 T T T T T T T T C C C C T T T T T T T T
1 chr1_176835910 0 176835910 C C C C C C C C T T T T C C C C C C C C
1 chr1_176850557 0 176850557 C C C C C C C C G G C G C C C C C C C C
1 chr1_176852035 0 176852035 T T T T T T T T T T T T T T T T A A T T
1 chr1_176861385 0 176861385 C C C C C C C C C C C T C C C C C C C C
1 chr1_176867374 0 176867374 A A G G G G G G G G G G G G G G G G G G
1 chr1_176867906 0 176867906 A A A A A A G G A A A A A A A A A A A A
1 chr1_176875162 0 176875162 C C C C T T C C C C C C C C C C C C C C
1 chr1_176887633 0 176887633 T T T T T T T T T T T T T T T T C T T T
1 chr1_176891965 0 176891965 T T T T T T T T T T T T C C C C C C T T
1 chr1_176894550 0 176894550 T T T T C C T T T T T T T T T T T T T T
1 chr1_176907498 0 176907498 T T T T T T T T C C C C T T T T T T T T
1 chr1_176911164 0 176911164 G G A A A A G G A A A A A G G G A A G G
1 chr1_176922823 0 176922823 T T T T T T T T C C T T T T T T T T T T
1 chr1_176924707 0 176924707 G G G G G G G G G G G G G G C G G G G G
1 chr1_176932661 0 176932661 G G G G G G G G G G G T G G G G G G G G
1 chr1_176945289 0 176945289 A A A A A A A A A A A A A G A A A A A A
1 chr1_176951738 0 176951738 C C C C C C C C C C C C A C C C C C C C
1 chr1_176954566 0 176954566 C C C C C C C C T T C T C C C C C C C C
1 chr1_176954906 0 176954906 A A A A A A A A G G A G A A A A A A A A
1 chr1_176955513 0 176955513 G G G G G G G G G G G G G G A G G G G G
1 chr1_176960089 0 176960089 G G C C C C G G C C C C C C C C C C G G
1 chr1_176961024 0 176961024 T T T T T T T T T T G T T T T T T T T T
1 chr1_176972620 0 176972620 G G G G G G G G G G G G A G G G G G G G
1 chr1_176974767 0 176974767 A A G G A G A A A A A A A A A A A A A A
1 chr1_176975246 0 176975246 A A A A A A A A A A A A A A A G A A A A
1 chr1_176979651 0 176979651 G G A A A G G G G G G G G G G G G G G G
1 chr1_176979718 0 176979718 G G G G G G G G C C C C G G G G G G G G
1 chr1_176982527 0 176982527 G G G G A G G G G G G G G G G G G G G G
1 chr1_176982997 0 176982997 C C C C C C C C T T C T C C C C C C C C
1 chr1_176984151 0 176984151 C C T T C T C C C C C C C C C C C C C C
1 chr1_176988637 0 176988637 G G G G G T G G G G G G G G G G G G G G
1 chr1_176989046 0 176989046 C C C C C C C C T T T T C C C C C C C C
1 chr1_176996346 0 176996346 C C C C C C C C C C C C C C C T C C C C
1 chr1_177006996 0 177006996 A A A A A A A A A A A A A A A A T T A A
1 chr1_177010951 0 177010951 G G A A A G G G G G G G G G G G G G G G
1 chr1_177012033 0 177012033 G G G G G G G G G G G G G G G T G G G G
1 chr1_177014736 0 177014736 C T T T T T C C T T T T T T T T T T T T
1 chr1_177024149 0 177024149 G G G G C G G G C C C C C C C C C C G G
1 chr1_177025304 0 177025304 C C T T C T C C C C C C C C C C C C C C
1 chr1_177030182 0 177030182 G G G G A G G G G G G G G G G G G G G G
1 chr1_177057915 0 177057915 G G G G G G G G G G G G C G G G G G G G
1 chr1_177067344 0 177067344 G G G G G G G G T T T T G G G G G G G G
1 chr1_177068067 0 177068067 C C C C C C G G C C C C C C C C C C G G
1 chr1_177072015 0 177072015 T T T T T T T T T T T T T T T T C T T T
1 chr1_177079660 0 177079660 C C C C C C C C T T T T C C C C C C C C
1 chr1_177081287 0 177081287 G G G G G G G G G G G G G G A G G G G G
1 chr1_177082101 0 177082101 G G G G G G G G C C C C G G G G G G G G
1 chr1_177082546 0 177082546 G G G G G G G G G G G G C G G G G G G G
1 chr1_177089836 0 177089836 T T T T T T T T T T T T T T T T C C T T
1 chr1_177097214 0 177097214 C C C C C C C C A A A A C C C C C C C C
1 chr1_177099280 0 177099280 T T T T T T T T C C C C T T T T T T T T
1 chr1_177107344 0 177107344 T T T T T T T T G G G G T T T T T T T T
1 chr1_177109276 0 177109276 T T T T T T T T T T T T C T T T T T T T
1 chr1_177114844 0 177114844 G G G G G G G G G G A A G G G G G G G G
1 chr1_177119368 0 177119368 G G G G G G G G G G G T G G G G G G G G
1 chr1_177121763 0 177121763 G G G G G G G G G G G G G G G G T T G G
1 chr1_177126485 0 177126485 A A A A A A A A T T A A A A A A A A A A
1 chr1_177132954 0 177132954 G G G G G G G G G G G G G G G G A A G G
1 chr1_177139582 0 177139582 A A A A A G A A A A A A A A A A A A A A
1 chr1_177172116 0 177172116 C C C C C C C C C C C C C T C C C C C C
1 chr1_177173850 0 177173850 A A A A A A A A A A A A A G A A A A A A
1 chr1_177178164 0 177178164 T T T T T T T T T T A A T T T T T T T T
1 chr1_177178465 0 177178465 T T C C C C T T T T T T C C C C C C T T
1 chr1_177192014 0 177192014 G G G G G G G G G G G G G G A A G G G G
1 chr1_177195416 0 177195416 C C C C C C C C C C C C C C G G C C C C
1 chr1_177202444 0 177202444 C C C C C C C C C C C C C C C C T T C C
1 chr1_177202448 0 177202448 T T T T T T T T C C C C T T T T T T T T
1 chr1_177207305 0 177207305 C C C C C T C C C C C C C C C C C C C C
1 chr1_177220602 0 177220602 G G G G G G G G G G A A G G G G G G G G
1 chr1_177246103 0 177246103 A A G G A G A A A A A A A A A A A A A A
1 chr1_177249080 0 177249080 T T C C C C T T C C C C C C C C C C T T
1 chr1_177250418 0 177250418 A A A A A A A A G G A A A A A A A A A A
1 chr1_177250937 0 177250937 A A A A A G A A A A A A A A A A A A A A
1 chr1_177251102 0 177251102 G G G G G G G G A A A A G G G G G G G G
1 chr1_177253930 0 177253930 T T T T T T T T C C C C T T T T T T T T
1 chr1_177255809 0 177255809 G G G G G G G G G G G G G G G G A G G G
1 chr1_177264745 0 177264745 C C C C C C C C C C C C C C C C C T C C
1 chr1_177272597 0 177272597 G G A A G G G G A A A A G G G G G G G G
1 chr1_177273173 0 177273173 G G G G A G G G G G G G G G G G G G G G
1 chr1_177278352 0 177278352 G G G G G G G G G G G G A A A A G G G G
1 chr1_177280004 0 177280004 A A A A A A A A G G G G A A A A A A A A
1 chr1_177283161 0 177283161 A A A A A A A A A A A A A G A A A A A A
1 chr1_177285717 0 177285717 A A A A A A A A A A A A A T A A A A A A
1 chr1_177287191 0 177287191 T T T T T T T T G G G G T T T T T T T T
1 chr1_177288722 0 177288722 T T T T T T T T C C C T T T T T T T T T
1 chr1_177289913 0 177289913 T T T T T T T T T T T T C C T T C C T T
1 chr1_177296001 0 177296001 A G G G G G A A G G G G G G G G G G A A
1 chr1_177304110 0 177304110 G G G G G G G G G G G G G G G G A G G G
1 chr1_177306174 0 177306174 C C C C C C C C C C C C C C C T C C C C
1 chr1_177313658 0 177313658 G G G G G G G G C C C C G G G G G G G G
1 chr1_177342553 0 177342553 A A A A A A A A G G G G A A A A A A A A
1 chr1_177350033 0 177350033 A A A A A A A A A A A A A A G G A A A A
1 chr1_177378072 0 177378072 G G A G A G G G G G G G G G G G G G G G
1 chr1_177390978 0 177390978 C C C C A C C C C C C C C C C C C C C C
1 chr1_177392300 0 177392300 T T T T T T T T C C C C T T T T T T T T
1 chr1_177402167 0 177402167 G G G G G G G G G G G G G G G G C G G G
1 chr1_177403791 0 177403791 C C C C C C C C C C C C C T C C C C C C
1 chr1_177404486 0 177404486 C C C C C T C C C C C C C C C C C C C C
1 chr1_177409673 0 177409673 T T T T T T T T T T T T T T A T T T T T
1 chr1_177411386 0 177411386 A A A A A G A A A A A A A A A A A A A A
1 chr1_177412377 0 177412377 G G C G G G G G G G G G G G G G G G G G
1 chr1_177418178 0 177418178 C C C T C T C C C C C C C C C C C C C C
1 chr1_177418455 0 177418455 G G G G G G G G G G G G A G G G G G G G
1 chr1_177420161 0 177420161 G G G G G G G G G G A G G G G G G G G G
1 chr1_177422614 0 177422614 T T T T T T T T T T C T T T T T T T T T
1 chr1_177446121 0 177446121 T T T T T T T T C C C C T T T T T T T T
1 chr1_177454527 0 177454527 T T T T C T T T T T T T T T T T T T T T
1 chr1_177459380 0 177459380 T T T T C T T T T T T T T T T T T T T T
1 chr1_177466909 0 177466909 T T T T T T T T T T T T T T G T T T T T
1 chr1_177469221 0 177469221 G G G G G G G G G G G G A G G G G G G G
1 chr1_177471532 0 177471532 C C C C C C C C T T T T C C C C C C C C
1 chr1_177480262 0 177480262 G G G G G G G G T T T T G G G G G G G G
1 chr1_177483339 0 177483339 C C C C C C C C T T T T C C C C C C C C
1 chr1_177489182 0 177489182 C C C C C C C C C C C T C C C C C C C C
1 chr1_177495014 0 177495014 T T A T T T T T T T T T T T T T T T T T
1 chr1_177496959 0 177496959 C C C C C T C C C C C C C C C C C C C C
1 chr1_177517184 0 177517184 C C C C C G C C C C C C C C C C C C C C
1 chr1_177542628 0 177542628 G G A G A A G G A A A A A A A A A A G G
1 chr1_177543336 0 177543336 C T C C C C C C C C C C C C C C C C C C
1 chr1_177543348 0 177543348 C C C T T T C C T T T T T T T T T T C C
1 chr1_177551915 0 177551915 G G G G G G G G G G G G G G G G A A G G
1 chr1_177554113 0 177554113 G G C C G G G G G G G G G G G G G G G G
1 chr1_177557322 0 177557322 C C C C C C C C C C C C C C C T C C C C
1 chr1_177558523 0 177558523 C C C C C T C C C C C C C C C C C C C C
1 chr1_177566734 0 177566734 A G G G G G A A G G G G G G G G G G A A
1 chr1_177571516 0 177571516 T T T T T T T T C C C C T T T T T T T T
1 chr1_177580424 0 177580424 G G G G G G G G A A A A G G G G G G G G
1 chr1_177581133 0 177581133 A A A A A C A A A A A A A A A A A A A A
1 chr1_177581852 0 177581852 C C C C C C C C C C C C T T C C C C C C
1 chr1_177586308 0 177586308 C C C C C C C C C C C C C C C C C T C C
1 chr1_177592284 0 177592284 C C C C C C C C T T T T C C C C C C C C
1 chr1_177599105 0 177599105 C C C C C C C C C C A C C C C C C C C C
1 chr1_177600580 0 177600580 A A A A A A A A T T T T A A A A A A A A
1 chr1_177604266 0 177604266 T T T T T T T T A A A T T T T T T T T T
1 chr1_177613914 0 177613914 C C C C C C C C T T T T C C C C C C C C
1 chr1_177615465 0 177615465 G G A A G G G G G G G G G G G G G G G G
1 chr1_177622681 0 177622681 G G G G G G G G A A A A G G G G G G G G
1 chr1_177625342 0 177625342 T T T T T T T T T T T T T T C C T T T T
1 chr1_177626170 0 177626170 A A A A A A A A A A A A A A A A A G A A
1 chr1_177634230 0 177634230 T T T T T T T T C C C C T T T T T T T T
1 chr1_177640799 0 177640799 A C C C C C C C C C C C C C C C C C C C
1 chr1_177646790 0 177646790 T T T T T T T T A A A A T T T T T T T T
1 chr1_177649949 0 177649949 C C C C C C C C T T T T C C C C C C C C
1 chr1_177658518 0 177658518 G G G G G G G G T T T T G G G G G G G G
1 chr1_177669408 0 177669408 C C C C C T C C C C C C C C C C C C C C
1 chr1_177672513 0 177672513 A A A A A G A A A A A A A A A A A A A A
1 chr1_177681680 0 177681680 T T T T T T T T C C C C T T T T T T T T
1 chr1_177695554 0 177695554 T T C T T T T T T T T T T T T T T T T T
1 chr1_177697750 0 177697750 T T C C T T T T T T T T T T T T T T T T
1 chr1_177710627 0 177710627 C C C C C C C C A A A A C C C C C C C C
1 chr1_177716677 0 177716677 A A A A A A A A A A A A A A T T A A A A
1 chr1_177718410 0 177718410 A A A A G G A A A A A A A A A A A A A A
1 chr1_177719886 0 177719886 C G C C C C G G C C C C C C C C C C C C
1 chr1_177730680 0 177730680 G G G G G G G G G G A G G G G G G G G G
1 chr1_177741998 0 177741998 T T T T C T T T T T T T T T T T T T T T
1 chr1_177747335 0 177747335 T T T T T T T T C C C C T T T T T T T T
1 chr1_177756495 0 177756495 G G A A A G G G G G G G G G G G G G G G
1 chr1_177766722 0 177766722 T T T T T T T T T T T T T T T T C C T T
1 chr1_177767143 0 177767143 C C C C C C C C T T T T C C C C C C C C
1 chr1_177767545 0 177767545 G G G G G G G G G G G G A G G G G G G G
1 chr1_177772024 0 177772024 G G G G G G G G A A G G G G G G G G G G
1 chr1_177773750 0 177773750 A A A A A A A A C C A A A A A A A A A A
1 chr1_177786862 0 177786862 C C C C C G C C C C C C C C C C C C C C
1 chr1_177798839 0 177798839 A A A A A A A A A A A A C C A A A A A A
1 chr1_177798899 0 177798899 G G G G G G G G A A A A G G G G G G G G
1 chr1_177802502 0 177802502 G G G G G G G G A A A A G G G G G G G G
1 chr1_177805790 0 177805790 A A A A A A A A A A A G A A A A A A A A
1 chr1_177810351 0 177810351 A A A A A A A A A A A A A A A A G G A A
1 chr1_177814956 0 177814956 A A A A A A A A A A A A A G G G G G A A
1 chr1_177818238 0 177818238 C C C C A C C C C C C C C C C C C C C C
1 chr1_177818960 0 177818960 A G G G G G A A G G G G G G G G G G G G
1 chr1_177827465 0 177827465 A A A G A A A A A A A A A A A A A A A A
1 chr1_177831416 0 177831416 C C C G C C C C C C C C C C C C C C C C
1 chr1_177842483 0 177842483 C C C C C C C C C C C C A C C C C C C C
1 chr1_177843345 0 177843345 C C C C C C C C C C C C C T C C C C C C
1 chr1_177847935 0 177847935 T T T T T T T T C C C T T T T T T T T T
1 chr1_177850771 0 177850771 T T A T T T T T T T T T T T T T T T T T
1 chr1_177851010 0 177851010 G G G G G G G G A A A A G G G G G G G G
1 chr1_177858915 0 177858915 A A A A A A A A A A A T A A A A A A A A
1 chr1_177865064 0 177865064 T T T T C T T T T T T T T T T T T T T T
1 chr1_177869901 0 177869901 A A A A A A A A G G G G A A A A A A A A
1 chr1_177870147 0 177870147 C C C C C C C C C C C C C C C C C G C C
1 chr1_177870688 0 177870688 C C C T C C C C C C C C C C C C C C C C
1 chr1_177873415 0 177873415 G G G G G G G G G G G G G T G G G G G G
1 chr1_177874919 0 177874919 A A A A A A A A G G G G A A A A A A A A
1 chr1_177875469 0 177875469 G G G G G G G G A A A A G G G G G G G G
1 chr1_177882174 0 177882174 T T C T T T T T T T T T C C C C C C T T
1 chr1_177885327 0 177885327 A A A A A A A A G G G G A A A A A A A A
1 chr1_177886594 0 177886594 T T T T T T T T C C C C T T T T T T T T
1 chr1_177891596 0 177891596 G G G G G G G G A A G G G G G G G G G G
1 chr1_177895206 0 177895206 C C C C C C C C C C C C C C A A C C C C
1 chr1_177907278 0 177907278 G G G G G G G G A A A A G G G G G G G G
1 chr1_177914964 0 177914964 T T T T T T T T T T T T C T T T T T T T
1 chr1_177926140 0 177926140 C C C C C C C C C C C C C T C C C C C C
1 chr1_177946440 0 177946440 G G G G G G G G G G G G A A A A A A G G
1 chr1_177947881 0 177947881 C C T T C T C C C C C C C C C C C C C C
1 chr1_177964051 0 177964051 G G G G G G G G C C C C G G G G G G G G
1 chr1_177967747 0 177967747 T T T T T T T T C C C C T T T T T T T T
1 chr1_177975379 0 177975379 C C C C C C C C G G G G C C C C C C C C
1 chr1_177977995 0 177977995 G G G G G G G G A A A A G G G G G G G G
1 chr1_177979577 0 177979577 T T T T T T T T T T C T T T T T T T T T
1 chr1_177981649 0 177981649 C C C C C T C C C C C C C C C C C C C C
1 chr1_177995980 0 177995980 C C C C C C C C T T C C C C C C C C C C
1 chr1_177998978 0 177998978 A G G G G G A A G G G G G G G G G G A A
1 chr1_177999713 0 177999713 A A A A A G A A A A A A A A A A A A A A
1 chr1_178016177 0 178016177 C C C C C C C C G G C C C C C C C C C C
1 chr1_178029583 0 178029583 T T T T T T T T C C C C T T T T T T T T
1 chr1_178042036 0 178042036 T T T T T T T T T T T T G T T T T T T T
1 chr1_178042328 0 178042328 T T T T T T T T T T T T T T G G T T T T
1 chr1_178051400 0 178051400 C C C C C C C C C C C C C T C C C C C C
1 chr1_178053027 0 178053027 T T T T T T T T T T T T C C T T T T T T
1 chr1_178053120 0 178053120 A A C C A A A A A A A A A A A A A A A A
1 chr1_178058609 0 178058609 T T T T T T T T G G G G G G G G G G T T
1 chr1_178058890 0 178058890 G G A A G G G G G G G G G G G G G G G G
1 chr1_178060396 0 178060396 G G A A G G G G G G G G G G A A G G G G
1 chr1_178060529 0 178060529 T T A T T T T T A A A A T T T T T T T T
1 chr1_178065996 0 178065996 C C C C C C C C C C C T C C C C C C C C
1 chr1_178068018 0 178068018 G G A A A A G G G G G G G G G G G G G G
1 chr1_178073211 0 178073211 T T T T T T T T T T T T C C T T T T T T
1 chr1_178080359 0 178080359 C C C C C C C C T T T T C C C C C C C C
1 chr1_178080460 0 178080460 C C C C C C C C T T C C C C C C C C C C
1 chr1_178082584 0 178082584 C C C C C C C C C C C C C C C C C T C C
1 chr1_178082905 0 178082905 T T T T T T T T C C C C T T T T T T T T
1 chr1_178093484 0 178093484 C C C C C C C C C C C C C T C C C C C C
1 chr1_178099219 0 178099219 A A A A A A A A A A A A A G A A A A A A
1 chr1_178118108 0 178118108 C C T T T T C C T T T T T T T T T T C C
1 chr1_178120533 0 178120533 G G A G G G G G G G G G G G G G G G G G
1 chr1_178120613 0 178120613 C C C C C T C C C C C C C C C C C C C C
1 chr1_178123487 0 178123487 C C C T C C C C C C C C C C C C C C C C
1 chr1_178128362 0 178128362 C C C T C C C C C C C C C C C C C C C C
1 chr1_178128733 0 178128733 A A A A A A A A C C C C A A A A A A A A
1 chr1_178132908 0 178132908 G G G G G G G G T T T T T T T T T T G G
1 chr1_178153199 0 178153199 T T T T T T T T C C C C T T T T T T T T
1 chr1_178186056 0 178186056 A G A A A A A A A A A A A A A A A A G G
1 chr1_178189640 0 178189640 C C C C C C C C T T C C C C C C C C C C
1 chr1_178192680 0 178192680 G G G G G G G G G G G G A A G G G G G G
1 chr1_178198365 0 178198365 T T T T C C T T T T T T T T T T T T T T
1 chr1_178203540 0 178203540 T T T T T T T T T T T T T T T T C T T T
1 chr1_178208278 0 178208278 G G A G G G G G G G G G G G G G G G G G
1 chr1_178209470 0 178209470 G G G G G G G G G G G G G G G G A A G G
1 chr1_178211948 0 178211948 A A A C A A A A A A A A A A A A A A A A
1 chr1_178213846 0 178213846 G G G G G G G G G G A G G G G G G G G G
1 chr1_178218771 0 178218771 G G C G C C G G G G G G G G G G G G G G
1 chr1_178233015 0 178233015 C C C C C C C C C C C C C T C C C C C C
1 chr1_178236798 0 178236798 C C G G C G C C C C C C C C C C C C C C
1 chr1_178240268 0 178240268 C C C C C C C C A A A A C C C C C C C C
1 chr1_178245525 0 178245525 C C C C C C C C C C C C T T C C C C C C
1 chr1_178248286 0 178248286 G G G G A A G G G G G G G G A A A A G G
1 chr1_178250554 0 178250554 A A A A G G A A A A A A A A A A A A A A
1 chr1_178251244 0 178251244 T T T T T T T T T T T T G T G G T T T T
1 chr1_178251636 0 178251636 A A A A A A A A G G G G A A A A A A A A
1 chr1_178252730 0 178252730 A A A A A A A A G G G G A A A A A A A A
1 chr1_178253171 0 178253171 G G G G G G G G G G G G G G G G A A G G
1 chr1_178259833 0 178259833 T T T T T T T T T T C C T T T T T T T T
1 chr1_178260892 0 178260892 G G G G G G G G A A A A G G G G G G G G
1 chr1_178261441 0 178261441 T T T T T T T T T T T T T T C C T T T T
1 chr1_178264805 0 178264805 C C T T C C C C C C C C T T T T T T C C
1 chr1_178266802 0 178266802 A A G G A A A A A A A A A A A A A A A A
1 chr1_178267465 0 178267465 T T T T T T T T C C T T T T T T T T T T
1 chr1_178276632 0 178276632 G G G G G G G G G G A G G G G G G G G G
1 chr1_178278387 0 178278387 T T T T T T T T G G G G T T T T T T T T
1 chr1_178290863 0 178290863 A A A A C C A A C C C C C C C C C C A A
1 chr1_178296292 0 178296292 T T T T C C T T T T T T T T T T T T T T
1 chr1_178297786 0 178297786 A A A A C C A A A A A A A A A A A A A A
1 chr1_178299826 0 178299826 A A A A A A A A A A A A A A A A A G A A
1 chr1_178310993 0 178310993 C C C C C C C C G G G G C C C C C C C C
1 chr1_178328747 0 178328747 T T T T T T T T C C T T T T T T T T T T
1 chr1_178334164 0 178334164 T T T T C T T T T T T T T T T T T T T T
1 chr1_178335857 0 178335857 G G A G G G G G G G G G G G G G G G G G
1 chr1_178336305 0 178336305 C C C G C C C C C C C C C C C C C C C C
1 chr1_178340289 0 178340289 A A A A A A A A G G G G A A A A A A A A
1 chr1_178343799 0 178343799 C C C C C C C C C C C C C C C C T T C C
1 chr1_178372271 0 178372271 G G G G G G G G A A A G G G G G G G G G
1 chr1_178376175 0 178376175 C C C C C C C C C C C C C T C T C C C C
1 chr1_178386283 0 178386283 G G A G G G G G G G G G G G G G G G G G
1 chr1_178394664 0 178394664 G G G G G G G G G G C G G G G G G G G G
1 chr1_178396796 0 178396796 C C C C C C C C T T T T C C C C C C C C
1 chr1_178403083 0 178403083 C G G G G G G G G G G G G G G G G G G G
1 chr1_178404123 0 178404123 A A A A A A A A G G G G A A A A A A A A
1 chr1_178407486 0 178407486 G G G G G G G G G G G G G G G G A A G G
1 chr1_178408818 0 178408818 C C C C C C C C C C C C C C C C T T C C
1 chr1_178434085 0 178434085 T T T T T T T T C C C C T T T T T T T T
1 chr1_178436663 0 178436663 T T C T C C T T T T T T T T T T T T T T
1 chr1_178441440 0 178441440 A A G G G G A A G G G G A A A A A A A A
1 chr1_178451137 0 178451137 T T T T T T T T T T T T C T T T T T T T
1 chr1_178471533 0 178471533 A A A A A A A A A A A A A A G G A A A A
1 chr1_178473860 0 178473860 T T C T T T T T T T T T T T T T T T T T
1 chr1_178485083 0 178485083 T T A T A A T T T T T T T T T T T T T T
1 chr1_178485974 0 178485974 G G G G G G G G G G G G G G G G A A G G
1 chr1_178486603 0 178486603 A A A G A A A A A A A A A A A A A A A A
1 chr1_178498031 0 178498031 G G G G G G G G A A A G G G G G G G G G
1 chr1_178501003 0 178501003 G G C C C C G G C C C C C C C C C C C C
1 chr1_178530668 0 178530668 G G G G G G G G G G A G G G G G G G G G
1 chr1_178532999 0 178532999 C C C C C C C C C C A C C C C C C C C C
1 chr1_178536611 0 178536611 A G G G G G G G G G G G G G G G G G G G
1 chr1_178548145 0 178548145 C C C C C C C C C C C C C C T T C C C C
1 chr1_178548975 0 178548975 A A A A A A A A A A A C A A A A A A A A
1 chr1_178562809 0 178562809 T T C C C C T T C C C C C C C C C C T T
1 chr1_178564478 0 178564478 A A A A A A A A G G G G A A A A A A A A
1 chr1_178569448 0 178569448 C C C C C C C C C C C C C G C C C C C C
1 chr1_178570835 0 178570835 G G G G G G G G G G G G A A G G G G G G
1 chr1_178575331 0 178575331 A A A A A A A A G G G G G G G G G G A A
1 chr1_178591349 0 178591349 C C C C C C C C C C C T C C C C C C C C
1 chr1_178609000 0 178609000 G G G G G G G G G G G G G G G G A A G G
1 chr1_178612462 0 178612462 A A A A A A A A T T T T A A A A A A A A
1 chr1_178612681 0 178612681 C C C C C C C C C C C C C C C C T T C C
1 chr1_178614931 0 178614931 C C C C C C C C C C C C C C C C A A C C
1 chr1_178635724 0 178635724 G G G G G G G G A A A A G G G G G G G G
1 chr1_178650167 0 178650167 C C A A C C C C C C C C C C C C C C C C
1 chr1_178654282 0 178654282 C C C C C C C C C C C C C C G G C C C C
1 chr1_178656845 0 178656845 G G G G G G G G A A A A G G G G G G G G
1 chr1_178658435 0 178658435 C C T T T T C C C C C C C C C C C C C C
1 chr1_178668559 0 178668559 T T T T T T T T G G G G T T T T T T T T
1 chr1_178685889 0 178685889 T T T T T T T T T T T T T T C C T T T T
1 chr1_178690080 0 178690080 A A A A A A A A A A A T A A A A A A A A
1 chr1_178693283 0 178693283 A A A A A A A A A A A G A A A A A A A A
1 chr1_178695075 0 178695075 C T C C C C C C C C C C C C C C C C C C
1 chr1_178700753 0 178700753 C C C C C C C C C C C C A C C C C C C C
1 chr1_178702954 0 178702954 A A A A A A A A A A A A G G A A A A A A
1 chr1_178707834 0 178707834 C C C C C C C C A A A A C C C C C C C C
1 chr1_178725701 0 178725701 A A A A A A A A A A A A A A G G A A A A
1 chr1_178726185 0 178726185 A A A A A A A A C C C C A A A A A A A A
1 chr1_178736931 0 178736931 C C C C T T C C C C C C C C C C C C C C
1 chr1_178748489 0 178748489 G G G G G G G G A A A A G G G G G G G G
1 chr1_178756994 0 178756994 G G G G G G G G G G G G G T G G G G G G
1 chr1_178757781 0 178757781 C C T T C C C C C C C C C C C C C C C C
1 chr1_178758158 0 178758158 C C C C T T C C C C C C C C C C C C C C
1 chr1_178762643 0 178762643 A T T T T T T T T T T T T T T T T T T T
1 chr1_178769041 0 178769041 A A A A A A A A A A A A A G A A A A A A
1 chr1_178772321 0 178772321 G G G G G G G G A A A G G G G G G G G G
1 chr1_178774804 0 178774804 A A A A A A G G A A A A A A A A A A A A
1 chr1_178787346 0 178787346 A A A A A A G G A A A A A A A A A A G G
1 chr1_178789123 0 178789123 G G T T T T G G T T T T T T T T T T G G
1 chr1_178794098 0 178794098 C C C C C C C C C C C C C C C T C C C C
1 chr1_178796760 0 178796760 A A G G G G A A A A A A A A A A A A A A
1 chr1_178807853 0 178807853 G G A A G G G G G G G G G G G G G G G G
1 chr1_178815233 0 178815233 G G G G G G G G A A A A G G G G G G G G
1 chr1_178816925 0 178816925 T T T T T T T T T T T T T T T T C T T T
1 chr1_178817408 0 178817408 C C C C C C C C C C C C A C C C C C C C
1 chr1_178832342 0 178832342 G G G G G G G G A A A A G G G G G G G G
1 chr1_178848549 0 178848549 T T T T T T T T C C C C T T T T T T T T
1 chr1_178850458 0 178850458 T T T T T T T T C C T T T T T T T T T T
1 chr1_178856970 0 178856970 T T C C C C T T C C C C C C C C C C T T
1 chr1_178858090 0 178858090 C C C C C C C C C C C C C C C C T T C C
1 chr1_178860928 0 178860928 T T T T T T T T C C C C C C C C T T T T
1 chr1_178861866 0 178861866 C C G G G G C C C C C C G G G G C C C C
1 chr1_178863882 0 178863882 G G G G G T G G G G G G G G G G G G G G
1 chr1_178869367 0 178869367 A A A A A A A A G G G G A G G G A A A A
1 chr1_178879170 0 178879170 T T C C C C T T C C C C T T C C C C T T
1 chr1_178885313 0 178885313 A A G G G G A A G G G G G G G G G G A A
1 chr1_178892138 0 178892138 T T G G G G T T T T T T T T T T T T T T
1 chr1_178895352 0 178895352 C C C C C C C C C C C C G G G G G G C C
1 chr1_178906493 0 178906493 C C C C C C C C C C C C A A C C C C C C
1 chr1_178908871 0 178908871 G G G G G G G G T T T T G G G G G G G G
1 chr1_178909845 0 178909845 C C T T C C C C C C C C C C C C C C C C
1 chr1_178911495 0 178911495 G G G G G G G G A A A A G G G G G G G G
1 chr1_178916210 0 178916210 A G G G G G A A G G G G G G G G G G G G
1 chr1_178917700 0 178917700 A A A A A A A A G G G G A A A A A A A A
1 chr1_178928137 0 178928137 G G G G G G G G T T G T G G G G G G G G
1 chr1_178929214 0 178929214 G G G G G G G G G G G G A G G G G G G G
1 chr1_178929266 0 178929266 G G G G G G G G G G G G A G G G G G G G
1 chr1_178931459 0 178931459 A A A A A A A A A A A A A A A A G G A A
1 chr1_178933293 0 178933293 A A A A A A A A A A A C A A A A A A A A
1 chr1_178933479 0 178933479 C C C C C C C C A A A A C C C C C C C C
1 chr1_178939382 0 178939382 T T C C C C T T C C C C C C C C C C T T
1 chr1_178941801 0 178941801 T T T T T T T T T T T T G T T T T T T T
1 chr1_178954097 0 178954097 C C C C C C C C C C C C C C C C A C C C
1 chr1_178957452 0 178957452 C C C C C C T T C C C C C C C C C C C C
1 chr1_178975561 0 178975561 A A A A A G A A A A A A A A A A A A A A
1 chr1_178977619 0 178977619 T T C C C C T T T T T T C C C C C C T T
1 chr1_178979947 0 178979947 T T T T T T T T T T T T A A A A A A T T
1 chr1_178981437 0 178981437 C C T T T T C C T T T T T T T T T T C C
1 chr1_178985588 0 178985588 G G G G G G G G G G A G G G G G G G G G
1 chr1_178987333 0 178987333 G G G G G G G G G G G G A G G G G G G G
1 chr1_179005732 0 179005732 T T T T T T T T C C T T T T T T T T T T
1 chr1_179029436 0 179029436 G G G G G G G G G G A A G G G G G G G G
1 chr1_179033692 0 179033692 T T T T T T T T T T T T C T T T T T T T
1 chr1_179035016 0 179035016 G G G G G G G G G G G G G G G G A A G G
1 chr1_179056816 0 179056816 C T C C C C C C C C C C C C C C C C C C
1 chr1_179058689 0 179058689 T T T T T T T T T T T T C T T T C C T T
1 chr1_179060785 0 179060785 G G G G G G G G G G G G G G T T G G G G
1 chr1_179061239 0 179061239 A A C C A A A A A A A A A A A A A A A A
1 chr1_179063359 0 179063359 A A A A A A A A A A A A A A A A A G A A
1 chr1_179066423 0 179066423 G G G G G G G G T T T T G G G G G G G G
1 chr1_179069259 0 179069259 C C C C C C C C C C C C C C A C C C C C
1 chr1_179075429 0 179075429 A A A A A A A A A A A A A A A A A G A A
1 chr1_179094920 0 179094920 T T T T T T T T T T T T C T T T T T T T
1 chr1_179095507 0 179095507 T T G T G T T T T T T T T T T T T T T T
1 chr1_179097398 0 179097398 T T C T T T T T T T T T T T T T T T T T
1 chr1_179104812 0 179104812 G G G G A G G G G G G G G G G G G G G G
1 chr1_179112171 0 179112171 C C T T T T C C T T T T T T T T T T C C
1 chr1_179112329 0 179112329 A A A A A A A A A A G G A A A A A A A A
1 chr1_179116988 0 179116988 G G G T G G G G G G G G G G G G G G G G
1 chr1_179119136 0 179119136 A A A A A A A A T T T T A A A A A A A A
1 chr1_179142913 0 179142913 T T T T T T T T T T T T T T T T C T T T
1 chr1_179147773 0 179147773 C C C C C C C C G G G G C C C C C C C C
1 chr1_179152108 0 179152108 A A A A A A A A A A A A A G A A A A A A
1 chr1_179158871 0 179158871 A A A A A A A A T T T T A A A A A A A A
1 chr1_179158958 0 179158958 A G A A A A A A A A A A A A A A A A A A
1 chr1_179159434 0 179159434 T T T T T T T T C C C C T T T T T T T T
1 chr1_179168601 0 179168601 T T T T T T T T T T T T T T T T C T T T
1 chr1_179171644 0 179171644 A A A A A A A A A A A A A A A A A C A A
1 chr1_179180915 0 179180915 G G G G G G G G A A A A G G G G G G G G
1 chr1_179184444 0 179184444 C C C C C C C C T T T T C C C C C C C C
1 chr1_179186070 0 179186070 C C C C C C C C C C C C C C C C A C C C
1 chr1_179205180 0 179205180 G G G G G G G G A A G G G G G G G G G G
1 chr1_179209234 0 179209234 C C C C C C C C C C C C G G C C C C C C
1 chr1_179212127 0 179212127 T T T T T T T T C C C C T T T T T T T T
1 chr1_179230401 0 179230401 A G A A A A A A A A A A A A A A A A A A
1 chr1_179233712 0 179233712 T T C T T T T T T T T T T T T T T T T T
1 chr1_179236020 0 179236020 G G G G G G G G G G G G G G A G G G G G
1 chr1_179244168 0 179244168 A A A A A A A A G G G G A A A A A A A A
1 chr1_179249869 0 179249869 C C C C C C C C T T T T C C C C C C C C
1 chr1_179259101 0 179259101 G G G G G G A A G G G G G G G G G G G G
1 chr1_179269615 0 179269615 G G G G G G G G G G G G A A G G G G G G
1 chr1_179276384 0 179276384 C G G G G G G G G G G G G G G G G G G G
1 chr1_179279595 0 179279595 A A A A A G A A A A A A A A A A A A A A
1 chr1_179285543 0 179285543 G G G G G G G G G G G G C C G G G G G G
1 chr1_179290740 0 179290740 T T T T T T T T C C C C T T T T T T T T
1 chr1_179297806 0 179297806 A A A A A A A A G G G G A A A A A A A A
1 chr1_179300611 0 179300611 T T T T T T T T A A A A T T T T T T T T
1 chr1_179303430 0 179303430 C C C C C C C C C C C C T T C C C C C C
1 chr1_179306722 0 179306722 A A A A A A A A A A A A A A A A A C A A
1 chr1_179310476 0 179310476 T T T T T T T T T T T T G G T T T T T T
1 chr1_179310630 0 179310630 C C C C C C C C C C C C C C C C C T C C
1 chr1_179313459 0 179313459 C C C C C C C C C C C C C T C C C C C C
1 chr1_179338891 0 179338891 A A A A A A A A G G G G A A A A A A A A
1 chr1_179339026 0 179339026 C C A C C C C C C C C C C C C C C C C C
1 chr1_179339916 0 179339916 T T T T T T T T T T G T T T T T T T T T
1 chr1_179343453 0 179343453 A A A A A A A A A A A A A A A T A A A A
1 chr1_179348080 0 179348080 C G C C C C G G C C C C C C C C C C C C
1 chr1_179360008 0 179360008 T T T T T T T T T T T T T T G T T T T T
1 chr1_179364175 0 179364175 T T T T T T T T T T T T C C C C T T T T
1 chr1_179379877 0 179379877 G G G G G G G G G G G G C G G G G G G G
1 chr1_179380732 0 179380732 A A G G G G A A G G G G G G G G G G A A
1 chr1_179381169 0 179381169 C C C T C C C C C C C C C C C C C C C C
1 chr1_179382828 0 179382828 C C C C C C C C C C C T C C C C C C C C
1 chr1_179398681 0 179398681 T T T T T T T T T T T T T T T T A A T T
1 chr1_179400264 0 179400264 C C C C C C C C C C C C C C C C T T C C
1 chr1_179400932 0 179400932 C C A C C C C C C C C C C C C C C C C C
1 chr1_179402353 0 179402353 G G G G G G G G A A A A G G G G G G G G
1 chr1_179404780 0 179404780 T T T T T T T T C C C C T T T T T T T T
1 chr1_179422696 0 179422696 T T T T T T T T T T T T G G G G G G T T
1 chr1_179432302 0 179432302 T T T T T T T T C C C C T T T T T T T T
1 chr1_179437950 0 179437950 C C C T C C C C C C C C C C C C C C C C
1 chr1_179442881 0 179442881 G G G G G G G G T T T T G G G G G G G G
1 chr1_179447250 0 179447250 G G G G G G G G T T T T G G G G G G G G
1 chr1_179449473 0 179449473 G G G G G G G G T T T T G G G G G G G G
1 chr1_179454259 0 179454259 G G G G G G A A G G G G G G G G G G G G
1 chr1_179458329 0 179458329 C C C C C C C C C C C C C C C C C T C C
1 chr1_179464490 0 179464490 A A A A A A A A A A A A A A A A G G A A
1 chr1_179479592 0 179479592 C C C T C C C C C C C C C C C C C C C C
1 chr1_179479804 0 179479804 T T T T T T T T T T T T C C C C C C T T
1 chr1_179483773 0 179483773 C C C C C C C C T T C C C C C C C C C C
1 chr1_179484120 0 179484120 G G G G G G G G A A A A G G G G G G G G
1 chr1_179487240 0 179487240 G G G G G G G G G G A G G G G G G G G G
1 chr1_179488454 0 179488454 A A A A A A A A A A A A A G A A A A A A
1 chr1_179503886 0 179503886 A A A A A G A A A A A A A A A A A A A A
1 chr1_179518886 0 179518886 A A A A A A A A C C C C A A A A A A A A
1 chr1_179521844 0 179521844 C C C C C C C C C C C C C G C C C C C C
1 chr1_179522775 0 179522775 G G G G G G G G G G G G C G G G G G G G
1 chr1_179522932 0 179522932 A A A A A A A A G G G G A A G G G G A A
1 chr1_179527237 0 179527237 G G G G G G G G G G G G G G G G A G G G
1 chr1_179528853 0 179528853 G G A A G G G G G G G G G G G G G G G G
1 chr1_179530434 0 179530434 T T T T T T T T T T C T T T T T T T T T
1 chr1_179530547 0 179530547 C C C C C C C C T T T T C C C C C T T T
1 chr1_179540635 0 179540635 A A A A A A A A A A A A A G A A A A A A
1 chr1_179546558 0 179546558 G G G G G G G G G G G G A G G G G G G G
1 chr1_179547774 0 179547774 T T T T T T T T T T C T T T T T T T T T
1 chr1_179551034 0 179551034 T T T T T T T T T T T T C C C C C C T T
1 chr1_179557529 0 179557529 G G A G A G G G G G G G G G G G G G G G
1 chr1_179558492 0 179558492 A A A A A A A A A A A A A G A A A A A A
1 chr1_179561640 0 179561640 C C C T C T C C C C C C C C C C C C C C
1 chr1_179562989 0 179562989 C C C C C C C C C C C C C T C C C C C C
1 chr1_179563529 0 179563529 C C C C C C C C C C C C C C C C T T C C
1 chr1_179564062 0 179564062 A A A A A A A A T T T T A A A A A A A A
1 chr1_179565578 0 179565578 T T T T T T T T T T T T T T T T C T T T
1 chr1_179573370 0 179573370 C C C C C C C C C C C C C G C C C C C C
1 chr1_179580402 0 179580402 C T C C C C C C C C C C C C C C C C C C
1 chr1_179582064 0 179582064 A A A A A A A A C C C C A A A A A A A A
1 chr1_179582667 0 179582667 G G G G G G G G G G G G G G G G T T G G
1 chr1_179586820 0 179586820 A A A A A A A A G G G G A A A A A A A A
1 chr1_179589983 0 179589983 C T C C C C C C C C C C C C C C C C C C
1 chr1_179591269 0 179591269 G T G G G G G G G G G G G G G G G G T T
1 chr1_179592038 0 179592038 G G C C G G G G G G G G G G G G G G G G
1 chr1_179594491 0 179594491 T T T T C T T T T T T T T T T T T T T T
1 chr1_179599707 0 179599707 A A A A A A A A C C C C A A A A A A A A
1 chr1_179610451 0 179610451 G G G G G G G G G G G G G G A G G G G G
1 chr1_179612513 0 179612513 G G G G G G G G A A A A A A A A A A G G
1 chr1_179613521 0 179613521 G G G G G G G G G G A G G G G G G G G G
1 chr1_179613939 0 179613939 C C C C C C C C C C C C A C C C C C C C
1 chr1_179619608 0 179619608 C G C C C C C C C C C C C C C C C C C C
1 chr1_179632427 0 179632427 T T T T T T T T C C C T T T T T T T T T
1 chr1_179633608 0 179633608 A A A A A A A A G G G G A A A A A A A A
1 chr1_179654825 0 179654825 G G G G G G G G T T T T G G G G G G G G
1 chr1_179658573 0 179658573 G G G G G G G G T T T T G G G G G G G G
1 chr1_179668906 0 179668906 A G A A A A A A A A A A A A A A A A A A
1 chr1_179673282 0 179673282 G G G G G G G G G G G G G G G G A G G G
1 chr1_179674928 0 179674928 G G G G G G G G A A A A G G G G G G G G
1 chr1_179677972 0 179677972 T T T T T T C C T T T T T T T T T T T T
1 chr1_179679847 0 179679847 A A A A A A A A A A A A A G A A A G A A
1 chr1_179681298 0 179681298 A A A A A A A A A A A A A G A A A A A A
1 chr1_179683155 0 179683155 C C C C C T C C C C C C C C C C C C C C
1 chr1_179686954 0 179686954 A A G G A G A A A A A A A A A A A A A A
1 chr1_179689493 0 179689493 A A A A A A A A A A A G A A A A A A A A
1 chr1_179689883 0 179689883 C C C C C C C C C C C C C C C G C C C C
1 chr1_179691321 0 179691321 C C C C C C A A C C C C C C C C C C C C
1 chr1_179691377 0 179691377 C C T T T T T T T T T T T T C T T T C C
1 chr1_179692950 0 179692950 C C C C C C C C T T T T C C C C C C C C
1 chr1_179711342 0 179711342 C C C C C C C C C C C C T T C C C C C C
1 chr1_179721095 0 179721095 A A A A A A A A G G A G A A A A A A A A
1 chr1_179723774 0 179723774 C C C C C C C C C C C C C T C C C C C C
1 chr1_179724372 0 179724372 T T T T T T C C T T T T T T T T T T T T
1 chr1_179729111 0 179729111 G G T T T T G G T T T T T T T T T T G G
1 chr1_179732170 0 179732170 C C T T C C C C C C C C C C C C C C C C
1 chr1_179735406 0 179735406 G G G G A A G G G G G G G G G G G G G G
1 chr1_179742835 0 179742835 G G T T G T G G G G G G G G G G G G G G
1 chr1_179754170 0 179754170 T T T T T T T T T T T T A A T T T T T T
1 chr1_179758243 0 179758243 C C C C C C C C C C C C C C C C C T C C
1 chr1_179758739 0 179758739 A A C C A A A A A A A A A A A A A A A A
1 chr1_179762095 0 179762095 A A A A A G A A A A A A A A A A A A A A
1 chr1_179762611 0 179762611 T T T T T T T T C C C C T T T T T T T T
1 chr1_179776922 0 179776922 A A A A G G A A A A A A A A A A A A A A
1 chr1_179783524 0 179783524 C C C C C C C C C C C C T T T T C C C C
1 chr1_179788262 0 179788262 A A A A A A A A G G G G A A A A A A A A
1 chr1_179793550 0 179793550 T T T T T T T T T T T T G T T T T T T T
1 chr1_179795497 0 179795497 G G G G A G G G G G G G G G G G G G G G
1 chr1_179802424 0 179802424 A A A A A G A A A A A A A A A A A A A A
1 chr1_179804701 0 179804701 G G G G G G G G G G G G G G G G A A G G
1 chr1_179814578 0 179814578 C C C C C C C C C C T T C C C C C C C C
1 chr1_179816249 0 179816249 G G G G G G G G G G A A G G A G G G G G
1 chr1_179820276 0 179820276 A A A A A A A A C C C C A A A A A A A A
1 chr1_179829009 0 179829009 G G G G G G G G G G G G A G G G G G G G
1 chr1_179830444 0 179830444 G G G G G G G G G G G G A G G G G G G G
1 chr1_179833207 0 179833207 C C C C C C C C G G G G C C C C C C C C
1 chr1_179839653 0 179839653 G G G G G G G G A A A A G G G G G G G G
1 chr1_179839899 0 179839899 T T C C T T T T T T T T T T T T T T T T
1 chr1_179840532 0 179840532 G G G G G G G G G G G G G G A A G G G G
1 chr1_179843205 0 179843205 G G G G G G G G A A A A G G G G G G G G
1 chr1_179844540 0 179844540 A A A A A A A A G G G G A A A A A A A A
1 chr1_179855630 0 179855630 T T T T T T T T C C C C T T T T T T T T
1 chr1_179855746 0 179855746 G G G G G G G G G G A G G G G G G G G G
1 chr1_179855811 0 179855811 A A A A A A A A A A A A G G A A A A A A
1 chr1_179861992 0 179861992 G G G G G G G G C C C C G G G G G G G G
1 chr1_179870995 0 179870995 C C C C C T C C C C C C C C C C C C C C
1 chr1_179872111 0 179872111 C C C C C C C C G G G G C C C C C C C C
1 chr1_179872219 0 179872219 G T T T T T G G T T T T T T T T T T T T
1 chr1_179890673 0 179890673 G G G G G G G G A A A A G G G G G G G G
1 chr1_179899954 0 179899954 G G G G G G G G G G G G G G G G C G G G
1 chr1_179917261 0 179917261 G G G G G G G G G G G G A G G G G G G G
1 chr1_179929055 0 179929055 C C C C C C C C T T T T C C C C C C C C
1 chr1_179944990 0 179944990 A A A A A A A A G G G G A A A A A A A A
1 chr1_179948318 0 179948318 A T T T T T T T T T T T T T T T T T T T
1 chr1_179950762 0 179950762 T T C C C C T T T T T T T T T T T T T T
1 chr1_179958785 0 179958785 T T C C C C T T C C C C C C C C C C C C
1 chr1_179961862 0 179961862 A A A A A A A A A A A A A A A A G G A A
1 chr1_179963989 0 179963989 A A A A A A A A A A A A A G A A A A A A
1 chr1_179969157 0 179969157 A A A A A A A A A A A A A G A A A A A A
1 chr1_179970300 0 179970300 G G G G G G G G G G A G G G G G G G G G
1 chr1_179977752 0 179977752 G G G G G G G G G G G G A A G G G G G G
1 chr1_180000071 0 180000071 G G A A A A G G G G G G G G G G G G G G
1 chr1_180008604 0 180008604 C C C C C C C C C C C T C C C C C C C C
1 chr1_180030583 0 180030583 A A A A A A A A A A A A A A A A A G A A
1 chr1_180037754 0 180037754 G G G G G G G G G G G G A G G G G G G G
1 chr1_180044086 0 180044086 C C A A A A C C A A A A A A A A A A C C
1 chr1_180059706 0 180059706 G G G G G G G G G G G G C C G G C C G G
1 chr1_180061117 0 180061117 G G G G G G G G G G G G G G A G G G G G
1 chr1_180072749 0 180072749 G G G G G G G G G G G G A G G G G G G G
1 chr1_180076765 0 180076765 A A A A A A C C A A A A A A A A A A C C
1 chr1_180082224 0 180082224 G G G G G G G G T T T T G G G G G G G G
1 chr1_180085087 0 180085087 T T T T T T T T T T T T T T T T G T T T
1 chr1_180099828 0 180099828 G G G G G G G G A A A A G G G G G G G G
1 chr1_180103727 0 180103727 G G A G A A G G G G G G G G G G G G G G
1 chr1_180114361 0 180114361 T T T T T T T T T T T T T T C C T T T T
1 chr1_180114529 0 180114529 C C C C C C C C T T T T C C C C C C C C
1 chr1_180114934 0 180114934 C C C T T T C C C C C C C C C C C C C C
1 chr1_180117396 0 180117396 C C A C C C C C C C C C C C C C C C C C
1 chr1_180117990 0 180117990 T T T T T T T T C C C C T T T T T T T T
1 chr1_180124853 0 180124853 A A A A A A A A G G G G A A A A A A A A
1 chr1_180130463 0 180130463 A A A A A A A A A A A A C C A A A A A A
1 chr1_180132257 0 180132257 G G A A A A G G A A A A A A A A A A G G
1 chr1_180136060 0 180136060 C C C C C C C C C C C C C C C C T T C C
1 chr1_180141700 0 180141700 A A A A A A G G A A A A A A A A A A A A
1 chr1_180141825 0 180141825 C C C C C C C C T T T T C C C C C C T T
1 chr1_180143173 0 180143173 T T T T T T T T G G G G T T T T T T T T
1 chr1_180145198 0 180145198 C C C T C C C C C C C C C C C C C C C C
1 chr1_180146565 0 180146565 C C C C C C C C T T T T C C C C C C C C
1 chr1_180154854 0 180154854 T T C C C C T T C C C C C C C C C C T T
1 chr1_180155969 0 180155969 C T C C C C C C C C C C C C C C C C T T
1 chr1_180155982 0 180155982 C C C C C C C C C C C C C C C C C T T T
1 chr1_180157717 0 180157717 T T T T T T T T A A A A T T T T T T T T
1 chr1_180175040 0 180175040 C C C C C C C C G G C C C C C C C C C C
1 chr1_180176089 0 180176089 C C C C C C C C G G C C C C C C C C C C
1 chr1_180177481 0 180177481 A G A A A A A A A A A A A A A A A A G G
1 chr1_180178689 0 180178689 C G C C C C G G C C C C C C C C C C G G
1 chr1_180186433 0 180186433 A A A C A A A A A A A A A A A A A A A A
1 chr1_180199620 0 180199620 A A A A A A A A A A A A A A A A G G A A
1 chr1_180204768 0 180204768 C T C C C C C C C C C C C C C C C C C C
1 chr1_180205547 0 180205547 T T C T T T T T T T T T T T T T T T T T
1 chr1_180216219 0 180216219 C T C C C C C C C C C C C C C C C C C C
1 chr1_180223580 0 180223580 A A A A A A A A G G G G A A A A A A A A
1 chr1_180224478 0 180224478 C C C C C C C C C C C C A A A A A A C C
1 chr1_180225861 0 180225861 C C C C C C T T T T T T C C C C C C C C
1 chr1_180229279 0 180229279 T T T T A A T T T T T T T T T T T T T T
1 chr1_180242322 0 180242322 C C T T T T C C C C C C C C C C C C C C
1 chr1_180247084 0 180247084 T T T T T T T T T T T T T T C C T T T T
1 chr1_180249136 0 180249136 T T C C C C T T T T T T T T T T T T T T
1 chr1_180255363 0 180255363 A A G G A A A A A A A A A A A A A A A A
1 chr1_180257317 0 180257317 A A A A A A A A G G G G A A A A A A A A
1 chr1_180258470 0 180258470 A G G G G G G G G G G G G G G G G G A A
1 chr1_180259085 0 180259085 T T C C C C T T C C C C C C C C C C T T
1 chr1_180259155 0 180259155 G G G G A A G G G G G G G G G G G G G G
1 chr1_180264849 0 180264849 A A A A A A A A A A A A A T A A A A A A
1 chr1_180273201 0 180273201 T T G T G G T T T T T T T T T T T T T T
1 chr1_180277029 0 180277029 G G G G G G G G G G G G A G G G G G G G
1 chr1_180277851 0 180277851 A A A A G G A A A A A A A A A A A A A A
1 chr1_180279919 0 180279919 G G A A A A G G A A A A A A A A A A G G
1 chr1_180280494 0 180280494 T T T T T T T T G G G G T T T T T T T T
1 chr1_180282432 0 180282432 G G G G G G G G G G G G G G G G C C G G
1 chr1_180282448 0 180282448 T T T T T T T T T T T T T T T T C T T T
1 chr1_180295409 0 180295409 G G G T G G G G G G G G G G G G G G G G
1 chr1_180295942 0 180295942 G G G G G G G G G G G G G T G G G G G G
1 chr1_180300202 0 180300202 A A A G G G A A A A A A A A A A A A A A
1 chr1_180303407 0 180303407 G G G G G T G G G G G G G G G G G G G G
1 chr1_180315522 0 180315522 G G G G G G G G G G G G G G A G G G G G
1 chr1_180323360 0 180323360 T T T T T T T T C C C T T T T T T T T T
1 chr1_180323652 0 180323652 G G G G G G G G G G G G A G G G G G G G
1 chr1_180340916 0 180340916 A A A A A A A A A A A A A G A A A A A A
1 chr1_180349710 0 180349710 T T T T T T T T T T T T T T T T A A T T
1 chr1_180355425 0 180355425 A A A A A A A A A A A A A A A C A A A A
1 chr1_180356078 0 180356078 T T C T T T T T T T T T T T T T T T T T
1 chr1_180357711 0 180357711 T T T T T T T T G G G T T T T T T T T T
1 chr1_180378632 0 180378632 T T T T T T T T A A A T T T T T T T T T
1 chr1_180390139 0 180390139 C T C C C C T T C C C C C C C C C C C C
1 chr1_180395728 0 180395728 C C C C C C C C C C C C C T C C C C C C
1 chr1_180406380 0 180406380 A A A A A A A A A A A A A A A C A A A A
1 chr1_180409404 0 180409404 G G G T G G G G G G G G G G G G G G G G
1 chr1_180417061 0 180417061 A A A A A A A A A A A C A A A A A A A A
1 chr1_180429908 0 180429908 C C C C C C C C T T T T C C C C C C C C
1 chr1_180446620 0 180446620 G G G G G G G G G G G G A G G G G G G G
1 chr1_180448766 0 180448766 G G A G G G G G G G G G G G G G G G G G
1 chr1_180453470 0 180453470 C C C C C C C C C C C C C C A A C C C C
1 chr1_180457407 0 180457407 G G G G C G G G G G G G G G G G G G G G
1 chr1_180458004 0 180458004 A A A A A G A A A A A A A A A A A A A A
1 chr1_180462373 0 180462373 C C T T C C C C C C C C C C C C C C C C
1 chr1_180485968 0 180485968 T T A A T T T T T T T T T T T T T T T T
1 chr1_180488283 0 180488283 G G T T G G G G G G G G G G G G G G G G
1 chr1_180501459 0 180501459 G G G T G G G G G G G G G G G G G G G G
1 chr1_180503951 0 180503951 G G G G G G G G C C C G G G G G G G G G
1 chr1_180505249 0 180505249 C C C T C C C C C C C C C C C C C C C C
1 chr1_180508162 0 180508162 G G G G G G G G G G G G G G G G A G G G
1 chr1_180513900 0 180513900 T T T T T T T T G G G T T T T T T T T T
1 chr1_180520883 0 180520883 G G G G G G G G G G G G G G A A G G G G
1 chr1_180525489 0 180525489 G G G G G G G G A A G G G G G G G G G G
1 chr1_180527221 0 180527221 C C C C C T C C C C C C C C C C C C C C
1 chr1_180529426 0 180529426 T T T T T T T T T T T T C T T T T T T T
1 chr1_180534844 0 180534844 G G G G G G G G G G G G G G A A G G G G
1 chr1_180547615 0 180547615 C C T T T T C C T T T T T T C C T T C C
1 chr1_180550498 0 180550498 C C C T C C C C C C C C C C C C C C C C
1 chr1_180552875 0 180552875 T T T T T T T T T T T T C T C C T T T T
1 chr1_180553291 0 180553291 C C C C C C C C T T T T C C C C C C C C
1 chr1_180560117 0 180560117 T T T T T T T T T T T T C C C C C C T T
1 chr1_180561131 0 180561131 G G C C C G G G G G G G G G G G G G G G
1 chr1_180561151 0 180561151 C C C C C C C C T T T T C C C C C T C C
1 chr1_180567652 0 180567652 G G G G G G G G G G G G T T G G G G G G
1 chr1_180571848 0 180571848 C C T T C C C C C C C C C C C C C C C C
1 chr1_180572164 0 180572164 C C C C T T C C C C C C C C C C C C C C
1 chr1_180580938 0 180580938 C C C C C C C C A A A A C C C C C C C C
1 chr1_180584774 0 180584774 C C C C C C C C C C C C C C C C C G C C
1 chr1_180585506 0 180585506 C C C C C C C C C C C C C C C C T T C C
1 chr1_180587074 0 180587074 G G G G G G G G G G G G G G G G A A G G
1 chr1_180599789 0 180599789 T T G G T T T T T T T T T T T T T T T T
1 chr1_180600656 0 180600656 C C A A C C C C C C C C A C C C A A C C
1 chr1_180603735 0 180603735 C C G G C C C C G G G G C G C C G G C C
1 chr1_180607072 0 180607072 G G G G G G G G G G G G A G G G G G G G
1 chr1_180607367 0 180607367 G G G G G G G G G G C C G G G G G G G G
1 chr1_180608311 0 180608311 A A C C A A A A A A A A A A A A A A A A
1 chr1_180608709 0 180608709 C C C C C C C C T T T T C C C C C C C C
1 chr1_180610348 0 180610348 G G G G G G G G G G G G G G T T G G G G
1 chr1_180614183 0 180614183 A A A A A A A A A A A A A A A A G G A A
1 chr1_180616818 0 180616818 C C C C C C C C C C C C A C C C C C C C
1 chr1_180623178 0 180623178 T T T T T T T T T T C C T T T T T T T T
1 chr1_180625230 0 180625230 T T T T T T T T T T T T T T G G T T T T
1 chr1_180640782 0 180640782 A A A A A A A A G G G G A A A A A A A A
1 chr1_180644203 0 180644203 A A A A A A A A A A A A A A A A A C A A
1 chr1_180645048 0 180645048 C C C C C C C C C C C C C G C C C C C C
1 chr1_180646307 0 180646307 A A A A A G A A A A A A A A A A A A A A
1 chr1_180649052 0 180649052 C C C C C C C C A A A A C C C C C C C C
1 chr1_180650587 0 180650587 G G A A A A G G A A A A A A A A A A G G
1 chr1_180658166 0 180658166 C C C C C C C C C C C C C C C C C T C C
1 chr1_180666168 0 180666168 A A A A A A A A G G G G A A A A A A A A
1 chr1_180668719 0 180668719 C C C C C C C C C C C C C T C C C C C C
1 chr1_180673552 0 180673552 A C C C C C C C C C C C C C C C C C A A
1 chr1_180678495 0 180678495 A A A A G G A A A A A A A A A A A A A A
1 chr1_180681348 0 180681348 C C C C C C C C C C C C C C C C C T C C
1 chr1_180684863 0 180684863 T T T T T T T T T T C T T T T T T T T T
1 chr1_180685194 0 180685194 T T T T T T T T C C C T T T T T T T T T
1 chr1_180685301 0 180685301 C C C C C C C C T T C T C C C C C C C C
1 chr1_180686828 0 180686828 A A A A A A A A A A A G A A A A A A A A
1 chr1_180694170 0 180694170 G G G G G G G G G G G G G G T T G G G G
1 chr1_180696858 0 180696858 C T T T T T T T T T T T T T T T T T T T
1 chr1_180696944 0 180696944 A A A G A A A A A A A A A A A A A A A A
1 chr1_180707091 0 180707091 G G G G G G G G G G G G A G G G G G G G
1 chr1_180715044 0 180715044 G G G G G G G G G G T T G G G G G G G G
1 chr1_180736839 0 180736839 A A A A A A A A C C A A A A A A A A A A
1 chr1_180736934 0 180736934 A A A G A A A A A A A A A A A A A A A A
1 chr1_180739876 0 180739876 C C C C C C C C C C C C A C C C A A C C
1 chr1_180741910 0 180741910 C G G G G G G G G G G G G G G G G G G G
1 chr1_180749812 0 180749812 A C C C C C C C C C C C C C C C C C C C
1 chr1_180752050 0 180752050 A A A A A A A A A A A A A G A A A A A A
1 chr1_180761855 0 180761855 A A A A A G A A A A A A A A A A A A A A
1 chr1_180762194 0 180762194 T T T T T T T T T T C T T T T T T T T T
1 chr1_180775636 0 180775636 T T T T C T T T T T T T T T T T T T T T
1 chr1_180776468 0 180776468 T T T T A T T T T T T T T T T T T T T T
1 chr1_180776800 0 180776800 A A A A A A A A A A A A A A A A C C A A
1 chr1_180780959 0 180780959 T T T T T T T T T T T T T T C C T T T T
1 chr1_180783026 0 180783026 G G G G G G G G T T T T G G G G G G G G
1 chr1_180793590 0 180793590 C C C G C C C C C C C C C C C C C C C C
1 chr1_180803292 0 180803292 C C T T T T C C T T T T T T T T T T C C
1 chr1_180813538 0 180813538 G G G G A A G G G G G G G G G G G G G G
1 chr1_180822389 0 180822389 C T C C C C C C C C C C C C C C C C T T
1 chr1_180833643 0 180833643 T T T T T T T T T T T T C T T T T T T T
1 chr1_180835056 0 180835056 T T T T T T T T C C C C T T T T T T T T
1 chr1_180857294 0 180857294 G G A G G G G G G G G G G G G G G G G G
1 chr1_180866158 0 180866158 C C T T T T C C C C C C C C C C C C C C
1 chr1_180870228 0 180870228 A A A A A A A A A A A A A A G G G G A A
1 chr1_180871995 0 180871995 G G A G A G G G A A A A A A A A A A G G
1 chr1_180876530 0 180876530 A A A A A G A A A A A A A A A A A A A A
1 chr1_180876968 0 180876968 C C C C C C C C G G C G C C C C C C C C
1 chr1_180877991 0 180877991 C C C C C C C C T T T T C C C C C C C C
1 chr1_180881096 0 180881096 A A A A A A A A A A C C A A A A A A A A
1 chr1_180891909 0 180891909 G G G G G G G G C C C C G G G G G G G G
1 chr1_180892941 0 180892941 T T T T T T T T T T T T T T C C T T T T
1 chr1_180895877 0 180895877 A A A A A G A A A A A A A A A A A A A A
1 chr1_180897671 0 180897671 A A A A A A A A G G G G A A A A A A A A
1 chr1_180900855 0 180900855 C C C C C C C C T T T T C C C C C C C C
1 chr1_180905209 0 180905209 G G G G G G G G G G G G G G G G A A G G
1 chr1_180909149 0 180909149 T T T T T T T T T T T T T T A A A A T T
1 chr1_180909820 0 180909820 T T T T T T T T T T T T T T C C C C T T
1 chr1_180910031 0 180910031 C C C C C C C C C C C C T T T T T T C C
1 chr1_180935461 0 180935461 T T T T C T T T T T T T T T T T T T T T
1 chr1_180938374 0 180938374 C C C C G G C C G G G G G G G G G G C C
1 chr1_180940627 0 180940627 C C T T C T C C C C C C C C C C C C C C
1 chr1_180941839 0 180941839 A A A A A A A A A A A G A A A A A A A A
1 chr1_180942205 0 180942205 T T T T T T T T G G G G T T T T T T T T
1 chr1_180955886 0 180955886 C C C C C C C C T T C C C C C C C C C C
1 chr1_180967806 0 180967806 A A A A A A A A A A A A C C A A A A A A
1 chr1_180977126 0 180977126 T T T T T T T T C C C C T T T T T T T T
1 chr1_180977270 0 180977270 G G G G G G G G G G G G A G A A A A G G
1 chr1_181005254 0 181005254 C C C C C C C C C C C C C T C C C C C C
1 chr1_181005515 0 181005515 T T T T T T T T C T T T T T T T T T T T
1 chr1_181011920 0 181011920 T T G G T T T T G G G G G G G G G G T T
1 chr1_181032045 0 181032045 C C C C C C C C C C C C C C C C T T C C
1 chr1_181040223 0 181040223 C C C C C C C C C C C C C T C C C C C C
1 chr1_181041949 0 181041949 T T T T T T T T T T G T T T T T T T T T
1 chr1_181042414 0 181042414 A A A A A A A A A A A A G G A A A A A A
1 chr1_181047287 0 181047287 C C G G G G G G G G G G G G G G G G C C
1 chr1_181057306 0 181057306 G G G G G G G G G G G G G G A G G G G G
1 chr1_181058632 0 181058632 A A A A A A A A A A A A G G A A A A A A
1 chr1_181062163 0 181062163 C C C C C C C C T T T T C C C C C C C C
1 chr1_181066538 0 181066538 C C C C C T T T C C C C C C C C C C C C
1 chr1_181076301 0 181076301 G G G G G G G G G G G G A G G G G G G G
1 chr1_181082831 0 181082831 T T C C C T T T T T T T T T T T T T T T
1 chr1_181083448 0 181083448 G G A A A A A A A A A A A A A A A A A A
1 chr1_181083668 0 181083668 G G A A A A G G G G G G G G G G G G G G
1 chr1_181088049 0 181088049 C C C C C G C C G G G G G G G G G G C C
1 chr1_181088718 0 181088718 T T T T G T T T T T T T G G G G T T T T
1 chr1_181090361 0 181090361 A A A A A A A A A G A G A A A A A A A A
1 chr1_181095425 0 181095425 G G G G G G G G A A A A G G G G G G G G
1 chr1_181095547 0 181095547 T T C C C C C C C C C C C C C C C C C C
1 chr1_181097025 0 181097025 A A A A A A A A G G G G A A A A A A A A
1 chr1_181098271 0 181098271 G G G G G G G G G G G G G G C C G G G G
1 chr1_181103765 0 181103765 G G G G G G G G A A A A G G G G G G G G
1 chr1_181118605 0 181118605 G G G G A G G G G G G G G G G G G G G G
1 chr1_181138481 0 181138481 C C C C C C C C G G G G C C C C C C C C
1 chr1_181143805 0 181143805 G G G G G G G G A A A A G G G G G G G G
1 chr1_181146652 0 181146652 A A A A A G A A A A A A A A A A A A A A
1 chr1_181155962 0 181155962 G G G G G G G G A G A A G G G G G G G G
1 chr1_181157911 0 181157911 C C C C C C C C C C C C C C C T C C C C
1 chr1_181169643 0 181169643 T T T T T T T T T T T T G G T T T T T T
1 chr1_181172191 0 181172191 C C C C C G C C C C C C C C C C C C C C
1 chr1_181176356 0 181176356 T T C C C C C C C C C C C C C C C C C C
1 chr1_181178653 0 181178653 A A G G G G G G A G A A G G G G G G G G
1 chr1_181189378 0 181189378 A A A A A A A A A A A A A A A A A G A A
1 chr1_181195511 0 181195511 C C C C C C C C C T T T C C C C C C C C
1 chr1_181197564 0 181197564 C C C T C C C C T T T T C C C C C C C C
1 chr1_181198106 0 181198106 C C G G G G G G G G G G G G G G G G G G
1 chr1_181200425 0 181200425 T T T T T T T T T T T T T T A A T T T T
1 chr1_181200437 0 181200437 G G G G G G G G C G G G G G G G G G G G
1 chr1_181202928 0 181202928 T T T T T T T T A A A A T T T T T T T T
1 chr1_181212359 0 181212359 C C T T C T C C C C C C C C T T C C C C
1 chr1_181253738 0 181253738 A A A A A A A A G G G G A A A A A A A A
1 chr1_181261861 0 181261861 G G G G G G G G G G G G G G C G G G G G
1 chr1_181264769 0 181264769 T T T T T T T T T T T T T T T T C T T T
1 chr1_181266088 0 181266088 A A A A A A A A A A A A A A A A A T A A
1 chr1_181273380 0 181273380 G G G G G G G G A G G G G G G G G G G G
1 chr1_181275521 0 181275521 C C C C C C C C C C C T C C C C C C C C
1 chr1_181276833 0 181276833 T T T T T T T T C C C C T T T T T T T T
1 chr1_181281120 0 181281120 G G G G G G G G G G G G A G G G G G G G
1 chr1_181288924 0 181288924 T T T T G G T T G G G G G G G G G G T T
1 chr1_181294918 0 181294918 A A G G G G G G G G G G A G A A G G G G
1 chr1_181301372 0 181301372 G G G G G G G G A A A A G G G G G G G G
1 chr1_181306919 0 181306919 T T T T T T T T T T T T T T G T T T T T
1 chr1_181317902 0 181317902 T T T T T T T T T T T T C T T T T T T T
1 chr1_181318948 0 181318948 T T T T T T T T T T T T C T T T T T T T
1 chr1_181322295 0 181322295 G G G T G G G G G G G G G G G G G G G G
1 chr1_181333510 0 181333510 G G G G G G G G G G G G G G G G T T G G
1 chr1_181337698 0 181337698 T T T T T T T T G G G G T T T T T T T T
1 chr1_181338891 0 181338891 A A A A A G A A A A A A A A A A A A A A
1 chr1_181343608 0 181343608 T T C T T T T T T T T T T T T T T T T T
1 chr1_181344932 0 181344932 G G G G A G G G G G G G G G G G G G G G
1 chr1_181350952 0 181350952 A A A A A A A A A C A A A A A A A A A A
1 chr1_181358427 0 181358427 A A A A A A A A G G G G A A A A A A A A
1 chr1_181359367 0 181359367 C C C C C C C C T T T T C C C C C C C C
1 chr1_181361593 0 181361593 A A A A A A A A G G G G A A A A A A A A
1 chr1_181367493 0 181367493 T T T T T T T T T T T T T T C T T T T T
1 chr1_181381391 0 181381391 C C C C C C C C A A A A C C C C C C C C
1 chr1_181395777 0 181395777 T T T T C T T T T T T T T T T T T T T T
1 chr1_181407292 0 181407292 T T T T T T T T T T T T T T T T C C T T
1 chr1_181419212 0 181419212 G G G G A G G G G G G G G G G G G G G G
1 chr1_181425013 0 181425013 C C C C C C C C C T C C C C C C C C C C
1 chr1_181434268 0 181434268 C C C C C C C C C C C C C T C C C C C C
1 chr1_181438880 0 181438880 T T T T T T T T C C C C T T T T T T T T
1 chr1_181449110 0 181449110 T T T T T T T T T T T T T T T T A T T T
1 chr1_181453982 0 181453982 A A A A A A A A A A A A A A A A A T A A
1 chr1_181466041 0 181466041 T T T T T T T T T T T T T T T T C C T T
1 chr1_181466375 0 181466375 T T A A A A A A A A A A A A A A A A A A
1 chr1_181466482 0 181466482 T T T T T T T T C C C C T T T T T T T T
1 chr1_181469265 0 181469265 C C C C C C C C C C C T C C C C C C C C
1 chr1_181486372 0 181486372 G G G G G T G G G G G G G G G G G G G G
1 chr1_181511655 0 181511655 G G G G G G G G A A A A G G G G G G G G
1 chr1_181513422 0 181513422 A A G G A G A A A A A A A A A A A A A A
1 chr1_181513534 0 181513534 A A A A A A A A T T T T A A A A A A A A
1 chr1_181524533 0 181524533 C C A A A A C C C C C C C C C C C C C C
1 chr1_181525813 0 181525813 C C C C C C C C C C C C C C C C C G C C
1 chr1_181530532 0 181530532 T T T T T T T T T T T T C T T T T T T T
1 chr1_181542059 0 181542059 A A A A A A A A A A A A A A A A G G A A
1 chr1_181555593 0 181555593 A A A A A A A A A A A A A G A A A A A A
1 chr1_181576731 0 181576731 G G G G G T G G G G G G G G G G G G G G
1 chr1_181578557 0 181578557 G G A A G G G G G G G G G G G G G G G G
1 chr1_181581269 0 181581269 G G G G G G A A G G G G G G G G G G G G
1 chr1_181581835 0 181581835 G G A A A A A A A A A A A A A A A A G G
1 chr1_181582172 0 181582172 G G A A G G G G G G G G G G G G G G G G
1 chr1_181586475 0 181586475 C C C C C C C C C C C C C T T T C C C C
1 chr1_181594622 0 181594622 C C C C C C C C T T T T C C C C C C C C
1 chr1_181601378 0 181601378 A A G G A A A A A A A A A A A A A A A A
1 chr1_181607350 0 181607350 T T T T T T T T C C C C T T T T T T T T
1 chr1_181610573 0 181610573 T T A A A T T T A A A A A A A A A A A A
1 chr1_181637060 0 181637060 C C C C C C T T C C C C C C C C C C C C
1 chr1_181659750 0 181659750 C C T T C T C C C C C C C C C C C C C C
1 chr1_181662449 0 181662449 T T C C C T T T C C C C T T T T T T T T
1 chr1_181664018 0 181664018 T T T T T T T T T T T T T T C T T T T T
1 chr1_181664366 0 181664366 C C C C C C C C C C C C C C C C A A C C
1 chr1_181666925 0 181666925 G G G G G G G G G G G G C G G G G G G G
1 chr1_181672684 0 181672684 A A A A A A A A A A A A A C A A A A A A
1 chr1_181677092 0 181677092 C C T T T T C C T T T T T T T T T T C C
1 chr1_181691225 0 181691225 A A A A A A A A G G G G A A A A A A A A
1 chr1_181693356 0 181693356 A A G G A A A A A A A A A A A A A A A A
1 chr1_181699655 0 181699655 G G G G G G G G C C C C G G G G G G G G
1 chr1_181716406 0 181716406 C C C C C T C C C T T T C C C C C C C C
1 chr1_181718716 0 181718716 T T T T T T T T A T T T T T T T T T T T
1 chr1_181722162 0 181722162 C C C C A C C C C C C C C C C C C C C C
1 chr1_181723269 0 181723269 G G C G G G G G G G G G G G G G G G G G
1 chr1_181726457 0 181726457 A A A A A A A A C C C C A A A A A A A A
1 chr1_181734510 0 181734510 C C C T C C C C C C C C C C C C C C C C
1 chr1_181735661 0 181735661 T T T T T T T T T T C T T T T T T T T T
1 chr1_181737209 0 181737209 A A A A A C A A A A A A A A A A A A A A
1 chr1_181738069 0 181738069 T T T T T T T T C C C C T T T T T T T T
1 chr1_181741804 0 181741804 A A A G G G A A A A A A A A A A A A A A
1 chr1_181746748 0 181746748 G G G G C G G G G G G G G G G G G G G G
1 chr1_181756925 0 181756925 T T C C T T T T T T T T T T T T T T T T
1 chr1_181760441 0 181760441 C C C C C C C C C C C C C C G G C C C C
1 chr1_181766057 0 181766057 T T T T T T T T T T T T C T C C C C T T
1 chr1_181767528 0 181767528 T T T T T T T T G G G G T T T T T T T T
1 chr1_181767656 0 181767656 A A A A A A C C A A A A A A A A A A A A
1 chr1_181768728 0 181768728 T T T T T T T T T T T T T T C T T T T T
1 chr1_181774377 0 181774377 C C C C A C C C C C C C C C C C C C C C
1 chr1_181781406 0 181781406 A A A A A A A A A A A A A G A A A A A A
1 chr1_181782104 0 181782104 G G G T G T G G G G G G G G G G G G G G
1 chr1_181783584 0 181783584 G G G G G G G G A A A A G G G G G G G G
1 chr1_181791144 0 181791144 T T T T T T T T T T T T T T C C C C T T
1 chr1_181796844 0 181796844 C C C C C C C C C C C C C C C C T T C C
1 chr1_181798899 0 181798899 G G G G G G A A G G G G G G G G G G G G
1 chr1_181807516 0 181807516 G G A G G G G G G G G G G G G G G G G G
1 chr1_181813311 0 181813311 C C T T C C C C C C C T C C C C C C C C
1 chr1_181816042 0 181816042 A A A A A A A A A A A A A G A A A A A A
1 chr1_181816115 0 181816115 A A G G G G A A G G G G G G G G G G A A
1 chr1_181817665 0 181817665 G G G G G T G G G G G G G G G G G G G G
1 chr1_181817757 0 181817757 G G G G A G G G G G G G G G G G G G G G
1 chr1_181820306 0 181820306 G G G G G G G G A A A A G G G G G G G G
1 chr1_181820407 0 181820407 G G G G G G G G A A A A G G G G G G G G
1 chr1_181826239 0 181826239 T T T T T T T T T T T T C T T T T T T T
1 chr1_181836271 0 181836271 G G G G G G G G C G G G G G G G G G G G
1 chr1_181838149 0 181838149 G G G T G G G G G G G G G G G G G G G G
1 chr1_181847155 0 181847155 A A A A A A A A C C C C A A A A A A A A
1 chr1_181849559 0 181849559 C C C C C T C C C C C C C C C C C C C C
1 chr1_181850906 0 181850906 A G G G G G G G G G G G G G G G G G G G
1 chr1_181853005 0 181853005 C C C C C C C C T T T T C C C C C C C C
1 chr1_181854562 0 181854562 T T T T T T T T C C C C T T T T T T T T
1 chr1_181867231 0 181867231 C C C C C C C C T T T T C C C C C C C C
1 chr1_181868184 0 181868184 G G G G G G G G G G C G G G G G G G G G
1 chr1_181874545 0 181874545 A A A A A A A A A A A A A A T T A A A A
1 chr1_181875511 0 181875511 G T G G G G G G G G G G G G G G G G G G
1 chr1_181881353 0 181881353 C G G G G G G G G G G G G G G G G G G G
1 chr1_181889281 0 181889281 C T T T T T C C C C C C C C C C C C C C
1 chr1_181893458 0 181893458 T T C C C C T T T T T T T T T T T T T T
1 chr1_181894130 0 181894130 T T T T T T T T T T T T C T T T T T T T
1 chr1_181895855 0 181895855 C T C C C C C C C C C C C C C C C C C C
1 chr1_181897626 0 181897626 T T T T T T G G T T T T T T T T T T T T
1 chr1_181898948 0 181898948 C T C C C C C C C C C C C C C C C C C C
1 chr1_181899744 0 181899744 G G G G G G G G G G G T G G G G G G G G
1 chr1_181900589 0 181900589 A A A A A A A A A A A A A G A A A A A A
1 chr1_181900953 0 181900953 C C C C C T C C C C C C C C C C C C C C
1 chr1_181901127 0 181901127 C C C C T T C C C C C C C C C C C C C C
1 chr1_181910390 0 181910390 C C C C C C C C G G G G C C C C C C C C
1 chr1_181920681 0 181920681 C C C C C C C C C C C C C T C C C C C C
1 chr1_181923864 0 181923864 G G G G G G G G G G G G G G G G C G G G
1 chr1_181928503 0 181928503 G G G G G G G G G G G G G G G G A A G G
1 chr1_181929118 0 181929118 G G G G A G G G G G G G G G G G G G G G
1 chr1_181931321 0 181931321 C C C C C G C C C C C C C C C C C C C C
1 chr1_181931341 0 181931341 A A G G G G A A G G G G G G G G G G A A
1 chr1_181936940 0 181936940 G G A A G G G G G G G G G G G G G G G G
1 chr1_181954219 0 181954219 G G G G G G G G A A A A G G G G G G G G
1 chr1_181954682 0 181954682 T T T T T T T T C C C C T T T T T T T T
1 chr1_181962138 0 181962138 A A A A A A A A A A A A A G A A A A A A
1 chr1_181962878 0 181962878 T T T T T T T T T T T T C C T T T T T T
1 chr1_181964778 0 181964778 T T T T T T T T T T T T T T T T A A T T
1 chr1_181968248 0 181968248 C C C C C C C C C C C C C C C C A A C C
1 chr1_181979851 0 181979851 A A A A A A A A A A A A A G A A A A A A
1 chr1_181986102 0 181986102 C C C C C C C C C C C C C T C C C C C C
1 chr1_181987583 0 181987583 G G G G G G G G G G G G G G G G A A G G
1 chr1_181991745 0 181991745 C C T T C C C C C C C C C C C C C C C C
1 chr1_181992652 0 181992652 C C C C C C C C T T T T C C C C C C C C
1 chr1_182007507 0 182007507 A G G G G G G G A G A A G G G G G G G G
1 chr1_182011662 0 182011662 G G G G G G G G A A A A G G G G G G G G
1 chr1_182018247 0 182018247 A A A A A A A A A A A A A A A A A T A A
1 chr1_182021944 0 182021944 C C C C C C C C T T T T C C C C C C C C
1 chr1_182023942 0 182023942 A A A A A A A A A T T T A A A A A A A A
1 chr1_182034052 0 182034052 T T T T G T T T T T T T T T T T T T T T
1 chr1_182039478 0 182039478 C C C C C C C C C C C C C C C C T T C C
1 chr1_182051128 0 182051128 T T T T T T T T A A A A T T T T T T T T
1 chr1_182059127 0 182059127 T T T T T T T T G G G G T T T T T T T T
1 chr1_182062441 0 182062441 T T T T T T T T C C C C T T T T T T T T
1 chr1_182063819 0 182063819 T T T T C T T T T T T T T T T T T T T T
1 chr1_182064576 0 182064576 C C C C C C C C C C C C T T C C C C C C
1 chr1_182070639 0 182070639 T T T T C T T T T T T T T T T T T T T T
1 chr1_182075854 0 182075854 C C C C C C C C C C C C C T C C C C C C
1 chr1_182077246 0 182077246 C C C G C C C C C C C C C C C C C C C C
1 chr1_182081584 0 182081584 C C C C C C T T C C C C C C C C C C C C
1 chr1_182082046 0 182082046 T T T T T T T T C T T T T T T T T T T T
1 chr1_182099910 0 182099910 G G G G G G A A G G G G G G G G G G G G
1 chr1_182105225 0 182105225 T T T T T T T T T T T T T T C C T T T T
1 chr1_182106063 0 182106063 T T T T T T C C T T T T T T T T T T T T
1 chr1_182124516 0 182124516 T T T T T T T T T T T T T T T T C C T T
1 chr1_182125972 0 182125972 G G G G G G G G C C C C G G G G G G G G
1 chr1_182137536 0 182137536 A A A A A A A A A A A A A A G G A A A A
1 chr1_182146199 0 182146199 G G A G G G G G G G G G G G G G G G G G
1 chr1_182148423 0 182148423 A A A A A A A A A A A A A A A C A A A A
1 chr1_182152695 0 182152695 A A A A A A A A A A A A G G A A A A A A
1 chr1_182153004 0 182153004 A C A A A A C C A A A A A A A A A A A A
1 chr1_182154767 0 182154767 A A G G G G A A A A A A A A A A G G A A
1 chr1_182159859 0 182159859 T T T T T T T T T T C T T T T T T T T T
1 chr1_182159966 0 182159966 A A A A A A A A G G A G A A A A A A A A
1 chr1_182160842 0 182160842 C C C C C T C C C C C C C C C C C C C C
1 chr1_182165238 0 182165238 G G G G G G G G G G G G G G A G G G G G
1 chr1_182171629 0 182171629 C C C C C C C C C C C C C G C C C C C C
1 chr1_182204539 0 182204539 G G G G G G G G G G G G G G A G G G G G
1 chr1_182213360 0 182213360 G G G G G G G G T T T T G G G G G G G G
1 chr1_182216822 0 182216822 T T T T T T T T C T T T C T T T T T T T
1 chr1_182217145 0 182217145 A A A A A A A A G G G G A A A A A A A A
1 chr1_182232059 0 182232059 A A A A A A A A C C A A A A A A A A A A
1 chr1_182241290 0 182241290 A A A A A A A A G G A A A A A A A A A A
1 chr1_182247838 0 182247838 T T T T T T T T G G G T T T T T T T T T
1 chr1_182250029 0 182250029 A A A A A A A A A A A C A A A A A A A A
1 chr1_182250620 0 182250620 G G G G G G G G A A A G G G G G G G G G
1 chr1_182259566 0 182259566 C C T T C C C C C C C C T T T T T T C C
1 chr1_182266939 0 182266939 T T T T T T T T T T A A T T T T T T T T
1 chr1_182272791 0 182272791 C C C C C C C C A A C C C C C C C C C C
1 chr1_182273928 0 182273928 T T T T T T T T C C C C T T T T T T T T
1 chr1_182287626 0 182287626 C C C C C C C C C C C G C C C C C C C C
1 chr1_182294034 0 182294034 C C C C C C C C C C C C C C C C T T C C
1 chr1_182297344 0 182297344 C C C C C C C C C C A C C C C C C C C C
1 chr1_182301507 0 182301507 A A A A A A A A A G A A A A A A A A A A
1 chr1_182302718 0 182302718 G G C C C C G G C C C C C C C C C C G G
1 chr1_182305288 0 182305288 G G G G A G G G G G G G G G G G G G G G
1 chr1_182306878 0 182306878 G G G G G G G G A G A A G G G G G G G G
1 chr1_182306979 0 182306979 C C C C C C C C A C A A C C C C C C C C
1 chr1_182312598 0 182312598 G G A G A G G G G G G G G G G G G G G G
1 chr1_182317586 0 182317586 C C C C C T C C C C C C C C C C C C C C
1 chr1_182319174 0 182319174 C C C C C C C C C C C T C C C C C C C C
1 chr1_182319587 0 182319587 C C C C C C C C C C C C A A C C C C C C
1 chr1_182320825 0 182320825 C C T T T T C C C C C C T T C C C C C C
1 chr1_182323719 0 182323719 G G G G G G G G G G G G C C G G C C G G
1 chr1_182334703 0 182334703 A A A G A A A A A A A A A A A A A A A A
1 chr1_182335213 0 182335213 G G G G G G G G G G A G G G A A G G G G
1 chr1_182335608 0 182335608 C C C C C C C C C C C C C T C C C C C C
1 chr1_182337538 0 182337538 C C T T T T C C T T T T T T T T T T C C
1 chr1_182347037 0 182347037 T T T T T T T T T T T T T T C T T T T T
1 chr1_182354956 0 182354956 G G G G A G G G G G G G G G G G G G G G
1 chr1_182355928 0 182355928 A A A A A A A A G G G G A A A A A A A A
1 chr1_182361289 0 182361289 C C C C C C C C C C C C C T C C T T C C
1 chr1_182364061 0 182364061 C C C C C C C C C C C C C T C C C C C C
1 chr1_182367093 0 182367093 A A A A A A A A A A A A A A A A G G A A
1 chr1_182368159 0 182368159 G G G G G G G G G G G G G G C C G G G G
1 chr1_182373010 0 182373010 T T T T T T T T T T T T C T T T T T T T
1 chr1_182376101 0 182376101 G G G G G G G G G G C G G G G G G G G G
1 chr1_182376269 0 182376269 G G A G A A G G G G G G G G G G G G G G
1 chr1_182381422 0 182381422 A A A A A A A A A A A A G G A A A A A A
1 chr1_182389672 0 182389672 A A A T A A A A A A A A A A A A A A A A
1 chr1_182390981 0 182390981 T T C T T T T T T T T T T T T T T T T T
1 chr1_182405745 0 182405745 A A A G A A A A A A A A A A A A A A A A
1 chr1_182419464 0 182419464 T T T T T T T T T T T T C T C C C C T T
1 chr1_182424110 0 182424110 A A A A A A A A T T T T A A A A A A A A
1 chr1_182424940 0 182424940 T T G T T T T T T T T T T T T T T T T T
1 chr1_182429181 0 182429181 T T T T T T T T C C C C T T T T T T T T
1 chr1_182431383 0 182431383 G G A G G G G G G G G G G G G G G G G G
1 chr1_182439570 0 182439570 C C C T T T C C C C C C C C C C C C C C
1 chr1_182454346 0 182454346 G G G G G G G G C C C C G G G G G G G G
1 chr1_182455269 0 182455269 C C C C C C C C C C C C C C C C A A C C
1 chr1_182459617 0 182459617 C C C C C C C C C C C C C C C C C T C C
1 chr1_182466989 0 182466989 A A A A A A A A A A A A A A A G A A A A
1 chr1_182486009 0 182486009 T T C C C C T T C C C C C C C C C C T T
1 chr1_182487520 0 182487520 C C T T C C C C C C C C C C C C C T C C
1 chr1_182508247 0 182508247 C C C C C C C C C C C C C G C C C C C C
1 chr1_182512750 0 182512750 T T T T T T A A T T T T T T T T T T T T
1 chr1_182513844 0 182513844 G G G G G G A A G G G G G G G G G G G G
1 chr1_182516996 0 182516996 A C A A A A A A A A A A A A A A A A A A
1 chr1_182518513 0 182518513 G G G G G G G G A A A G G G G G G G G G
1 chr1_182520739 0 182520739 C C C C C C C C T T C T C C C C C C C C
1 chr1_182527893 0 182527893 T T T T T T T T T T T T T T G G T T T T
1 chr1_182527942 0 182527942 C C C C C C C C T T T T T T T T T T C C
1 chr1_182528943 0 182528943 T T T T T T C C T T T T T T T T T T T T
1 chr1_182532449 0 182532449 G G G G G G A A G G G G G G G G G G G G
1 chr1_182547153 0 182547153 A A A T A A A A A A A A A A A A A A A A
1 chr1_182558437 0 182558437 C C C C C C C C C C C C C T C C C C C C
1 chr1_182567803 0 182567803 T T C C C C T T T T T T T T T T T T T T
1 chr1_182571875 0 182571875 C C C C C C C C C C C C C C T T C C C C
1 chr1_182574238 0 182574238 C C T T T T T T T T T T T T T T T T C C
1 chr1_182579385 0 182579385 G G G G G G G G G G G G G T G G T T G G
1 chr1_182580273 0 182580273 T T T T T T T T T T T T T T T T C C T T
1 chr1_182583699 0 182583699 A A A A A A A A A A A A A A C C A A A A
1 chr1_182598148 0 182598148 G G G G G G G G G G G G G T G G G G G G
1 chr1_182605667 0 182605667 C C C C C C C C C C C C C C C T C C C C
1 chr1_182605703 0 182605703 G G G G G G G G G G G G G G G G C C G G
1 chr1_182611214 0 182611214 C C C C C C C C T T T T C C C C C C C C
1 chr1_182621324 0 182621324 T T T T T T T T T T T T T T T T C C T T
1 chr1_182627581 0 182627581 C C T T C C C C C C C C C C C C C C C C
1 chr1_182629528 0 182629528 T T T T T T T T T T A A T T T T T T T T
1 chr1_182635726 0 182635726 A A A A A A A A A A A A G G G G A A A A
1 chr1_182639932 0 182639932 A A A A A A A A T T T T A A A A A A A A
1 chr1_182641860 0 182641860 G G G G G G G G G G G G G G G G A G G G
1 chr1_182643741 0 182643741 G G G G G G G G G G G G G G G G A G G G
1 chr1_182652465 0 182652465 A A A A A A A A C C C C A A A A A A A A
1 chr1_182654641 0 182654641 C C C C C C C C C T C C C C C C C C C C
1 chr1_182667441 0 182667441 A A A A A A A A A A A A A A A A A G A A
1 chr1_182668870 0 182668870 C C C C C C C C C G C C C C C C C C C C
1 chr1_182677461 0 182677461 G G G G G G G G G G G G G G G G A A G G
1 chr1_182690731 0 182690731 C C C C C C C C A C C C C C C C C C C C
1 chr1_182693537 0 182693537 T T T T T T T T C C C C T T T T T T T T
1 chr1_182694518 0 182694518 A A A A A A A A G G G G A A A A A A A A
1 chr1_182694673 0 182694673 A A A A A G A A A A A A A A A A A A A A
1 chr1_182697919 0 182697919 A A A A A A A A G G G G A A A A A A A A
1 chr1_182711691 0 182711691 C C C C C C C C C C C C T T C C C C C C
1 chr1_182714323 0 182714323 C C C C C C C C T T T T C C C C C C C C
1 chr1_182718461 0 182718461 A A A A A A A A G G G G A A A A A A A A
1 chr1_182730943 0 182730943 T T T T T T C C T T T T T T T T T T T T
1 chr1_182731952 0 182731952 C C C C C C C C T T T T C C C C C C C C
1 chr1_182740805 0 182740805 T T T T T T T T C C C C T T T T T T T T
1 chr1_182745368 0 182745368 G G G G G G G G G G G G G G G G A A G G
1 chr1_182749765 0 182749765 C C C C C C C C C C C C C C T T C C C C
1 chr1_182749833 0 182749833 C C C C C C C C T T T T C C C C C C C C
1 chr1_182759926 0 182759926 A A A A A A A A A A A A A G A A A A A A
1 chr1_182764964 0 182764964 A G A A A A A A A A A A A A A A A A A A
1 chr1_182765680 0 182765680 A G G G G G A A A A A A G G G G G G A A
1 chr1_182766321 0 182766321 T T T T T T T T T T A A T T T T T T T T
1 chr1_182776310 0 182776310 T T T T T T T T T T T T T T C C T T T T
1 chr1_182777790 0 182777790 T T T T T T T T A T T T T T T T T T T T
1 chr1_182779354 0 182779354 C C C C C C C C C C C C G G C C C C C C
1 chr1_182781126 0 182781126 T T T T T T T T C T T T T T T T T T T T
1 chr1_182785793 0 182785793 T T T T T T T T C C C C T T T T T T T T
1 chr1_182787426 0 182787426 T T T T T T T T G T T T T T T T T T T T
1 chr1_182794393 0 182794393 C G G G G G G G G G G G G G G G G G G G
1 chr1_182797120 0 182797120 C C C C C C C C C C A C C C C C C C C C
1 chr1_182800828 0 182800828 G G G G G G G G G G G G A A A A A A G G
1 chr1_182804992 0 182804992 C C C C C C C C C G C C C C C C C C C C
1 chr1_182810259 0 182810259 G G G G G G G G G G G G G G G G C G G G
1 chr1_182812113 0 182812113 C C C C C C C C C G C C C C C C C C C C
1 chr1_182813221 0 182813221 C T T T T T T T T T T T T T T T T T T T
1 chr1_182813750 0 182813750 T T T T T T T T C T C C T T T T T T T T
1 chr1_182818534 0 182818534 G G G G G G G G G G G G G G G T G G G G
1 chr1_182823514 0 182823514 C C C C C C C C C G C C C C C C C C C C
1 chr1_182835299 0 182835299 A A A A A A A A A A A A C C A A A A A A
1 chr1_182836266 0 182836266 A A A A A A A A C C C C A A A A A A A A
1 chr1_182841393 0 182841393 C C T T T T C C T T T T T T T T T T C C
1 chr1_182852736 0 182852736 T T T T T T T T T T C T T T T T T T T T
1 chr1_182855195 0 182855195 C C C T C C C C C C C C C C C C C C C C
1 chr1_182864092 0 182864092 T T T T T T T T T T T T T T G T T T T T
1 chr1_182876478 0 182876478 T T T T T T T T T T T T C C C C C C T T
1 chr1_182879800 0 182879800 A T T T T T T T T T T T T T T T T T T T
1 chr1_182888586 0 182888586 A G G G G G G G A A A A G G G G G G G G
1 chr1_182895369 0 182895369 G G G G G G A A G G G G G G G G G G G G
1 chr1_182896118 0 182896118 A A A A A A A A C C C C A A A A A A A A
1 chr1_182905805 0 182905805 G G G G G G G G G G G G A G G G G G G G
1 chr1_182918263 0 182918263 C C C C C C C C C C C C C T C C C C C C
1 chr1_182926349 0 182926349 T T T T T T T T T T T T G G T T T T T T
1 chr1_182930219 0 182930219 G G T T T T G G T T T T T T T T T T G G
1 chr1_182935823 0 182935823 A A A A A A A A A A A A A A A G A A A A
1 chr1_182938583 0 182938583 G G A G G G G G G G G G G G G G G G G G
1 chr1_182940929 0 182940929 C C C C C T C C C C C C C C C C C C C C
1 chr1_182942910 0 182942910 A G G G G G G G G G G G G G G G G G G G
1 chr1_182946634 0 182946634 T T T T C T T T T T T T T T T T T T T T
1 chr1_182946711 0 182946711 A A A A A A A A G G G G A A A A A A A A
1 chr1_182947631 0 182947631 C C C C C C C C T T T T C C C C C C C C
1 chr1_182952101 0 182952101 T T T T T T T T C C C C T T T T T T T T
1 chr1_182955397 0 182955397 T T T T T T T T C C C C T T T T T T T T
1 chr1_182958005 0 182958005 A A A A A A A A G G G G A A A A A A A A
1 chr1_182971222 0 182971222 T T C C C C T T T T T T T T T T T T T T
1 chr1_182972525 0 182972525 T T T T T T T T T T T T T T T T C T T T
1 chr1_182975233 0 182975233 G G A A A A A A A A A A A A A A A A A A
1 chr1_182976419 0 182976419 C C C C C C C C C C C C C T C C C C C C
1 chr1_182980369 0 182980369 A A A A A A A A A A A A A G A A A A A A
1 chr1_182983662 0 182983662 T T A A T T T T T T T T T T T T T T T T
1 chr1_182984546 0 182984546 T T C C C C T T C C C C C C C C C C C C
1 chr1_182994764 0 182994764 C C C C C C C C T T T T C C C C C C C C
1 chr1_182998682 0 182998682 A A G G G G A A A A A A A A A A A A A A
1 chr1_183000465 0 183000465 G G G G A G G G G G G G G G G G G G G G
1 chr1_183012847 0 183012847 G G G G G G G G A G G G G G G G G G G G
1 chr1_183016298 0 183016298 T T T T T T T T T T C T T T T T T T T T
1 chr1_183018656 0 183018656 C C C C C T C C C C C C C C C C C C C C
1 chr1_183031556 0 183031556 A A A A A A A A G G G G A A A A A A A A
1 chr1_183032122 0 183032122 T T T T T T T T T T T T T T C T T T T T
1 chr1_183033337 0 183033337 G G G G G G G G G G G G A G G G G G G G
1 chr1_183036267 0 183036267 A A A A A A A A G G G G A A A A A A A A
1 chr1_183047546 0 183047546 G G G G G G G G G G G G G G C C G G G G
1 chr1_183051467 0 183051467 T T T T T T T T C C C C T T T T T T T T
1 chr1_183054273 0 183054273 C C C C C C C C C C C C C T C C C C C C
1 chr1_183059016 0 183059016 C C C C C C C C C C C C C C T T C C C C
1 chr1_183062281 0 183062281 A A A A A A A A A A A A A A G G A A A A
1 chr1_183062918 0 183062918 C C C C C T C C C C C C C C C C C C C C
1 chr1_183064071 0 183064071 C C C C A C C C C C C C C C C C C C C C
1 chr1_183069193 0 183069193 C G C C C C C C C C C C C C C C C C C C
1 chr1_183071483 0 183071483 G G G G G G G G G T G T G G G G G G G G
1 chr1_183075195 0 183075195 C C C C C C C C T T T T C C C C C C C C
1 chr1_183079783 0 183079783 T T T T T T T T T T G T T T T T T T T T
1 chr1_183083266 0 183083266 C C C T T T C C C C C C C C C C C C C C
1 chr1_183087530 0 183087530 G G G G G G G G G G G G G G C G G G G G
1 chr1_183092758 0 183092758 C C C C C T C C C C C C C C C C T T C C
1 chr1_183096579 0 183096579 G G A G A G G G G G G G G G G G G G G G
1 chr1_183107863 0 183107863 A A G G G G A A G G G G A A A A A A A A
1 chr1_183109917 0 183109917 C C C C C C C C C C C C C T C C C C C C
1 chr1_183118344 0 183118344 A A A A A A A A T T T T A A A A A A A A
1 chr1_183119963 0 183119963 T T T T T T T T T T T T T T C T T T T T
1 chr1_183120582 0 183120582 A A A A A A A A G G G G A A A A A A A A
1 chr1_183132918 0 183132918 A A A A A A A A G G G G A A A A A A A A
1 chr1_183142864 0 183142864 A A A A A A A A G G G G A A A A A A A A
1 chr1_183143586 0 183143586 G G G G G G G G G G G G A G G G G G G G
1 chr1_183144609 0 183144609 G G G G G G G G G G G G G G G G A G G G
1 chr1_183156912 0 183156912 A A A A A A A A G G G G A A A A A A A A
1 chr1_183157634 0 183157634 C C C C C C C C T T T T C C C C C C C C
1 chr1_183159617 0 183159617 T T T T T T T T C C C C T T T T T T T T
1 chr1_183162821 0 183162821 G G G G G G G G G G G G A A G G G G G G
1 chr1_183164654 0 183164654 T T T T T T T T T T T T T T T T C T T T
1 chr1_183165059 0 183165059 T T T T T T T T C C C C T T T T T T T T
1 chr1_183173076 0 183173076 G G T T G T G G G G G G T T T T T T G G
1 chr1_183174666 0 183174666 T T T T T T C C T T T T T T T T T T T T
1 chr1_183174706 0 183174706 C C C C C C C C T T T T C C C C C C C C
1 chr1_183176882 0 183176882 C C T T C T C C C C C C T T T T T T C C
1 chr1_183177555 0 183177555 G G A G G G G G G G G G G G G G G G G G
1 chr1_183179187 0 183179187 A A A A A A A A A A A A A G A A A A A A
1 chr1_183180389 0 183180389 C C C C C T C C C C C C C C C C C C C C
1 chr1_183182465 0 183182465 C C C C C C C C A A A A C C C C C C C C
1 chr1_183185199 0 183185199 G G G G G G G G G G A G G G G G G G G G
1 chr1_183187310 0 183187310 A A A A A A A A A A A A A A A A A G A A
1 chr1_183187549 0 183187549 T T T T T T T T T T T T C T T T T T T T
1 chr1_183192333 0 183192333 A A A A A A A A A A A A A A A A A G A A
1 chr1_183192357 0 183192357 A G G G G G G G G G G G G G G G G G G G
1 chr1_183200890 0 183200890 C C C C C T C C C C C C C C C C C C C C
1 chr1_183202626 0 183202626 C C C C C C C C T T T T C C C C C C C C
1 chr1_183203750 0 183203750 G G G G G G G G T T T T G G G G G G G G
1 chr1_183206487 0 183206487 G G G G G G T T G G G G G G G G G G G G
1 chr1_183230319 0 183230319 C C C C C C C C C C C C C C C C G G C C
1 chr1_183231599 0 183231599 A A A A A A A A G G G G A A A A A A A A
1 chr1_183234704 0 183234704 T T T T T T T T C C C C T T T T T T T T
1 chr1_183238792 0 183238792 C C C C C C C C A A A A C C C C C C C C
1 chr1_183239540 0 183239540 G G G G G G G G G G G G G T G G G G G G
1 chr1_183242315 0 183242315 C T C C C C C C C C C C C C C C C C C C
1 chr1_183253243 0 183253243 G G G G G G G G G G G G G G G G C C G G
1 chr1_183253360 0 183253360 G G G G G G G G G G G G G G A A G G G G
1 chr1_183253982 0 183253982 A A A A A A A A C C C C C C C C C C A A
1 chr1_183254067 0 183254067 C C C C C C C C C C C C C T C C C C C C
1 chr1_183257040 0 183257040 G G A G G G G G G G G G A A A A A A G G
1 chr1_183258406 0 183258406 G G G G A G G G G G G G G G G G G G G G
1 chr1_183259728 0 183259728 T T G T T T T T T T T T T T T T T T T T
1 chr1_183260171 0 183260171 G G G G G G G G G G G G G G G G T T G G
1 chr1_183262509 0 183262509 G G A A A A G G G G G G G G G G G G G G
1 chr1_183263468 0 183263468 T T G G G G T T G G G G T T T T T T T T
1 chr1_183267099 0 183267099 G G G G G T G G G G G G G G G G G G G G
1 chr1_183269945 0 183269945 C C C C C C C C C C T T C C C C C C C C
1 chr1_183270921 0 183270921 G G G G G G G G C C C C G G G G G G G G
1 chr1_183275429 0 183275429 T T T T C T T T T T T T T T T T T T T T
1 chr1_183276257 0 183276257 C C C C C C C C C C C C C T C C C C C C
1 chr1_183285424 0 183285424 G G A G G G G G G G G G G G G G G G G G
1 chr1_183286756 0 183286756 A A A G A A A A A A A A A A A A A A A A
1 chr1_183289110 0 183289110 T T T T T T T T T T T T T T C C T T T T
1 chr1_183289206 0 183289206 A A A A A A A A T T T T A A A A A A A A
1 chr1_183291987 0 183291987 C C C C C C C C C C C C C T C C C C C C
1 chr1_183293622 0 183293622 T T T T T T T T C C C C T T T T T T T T
1 chr1_183295730 0 183295730 C C C C C C C C C T C C C C C C C C C C
1 chr1_183297359 0 183297359 C C C C C C C C T T T T C C C C C C C C
1 chr1_183302000 0 183302000 G G C G G G G G G G G G G G G G G G G G
1 chr1_183302820 0 183302820 A A A A A T A A A A A A A A A A A A A A
1 chr1_183303658 0 183303658 C C C C C C C C G G G G C C C C C C C C
1 chr1_183307600 0 183307600 T T T T T T T T C C C C T T T T T T T T
1 chr1_183308354 0 183308354 A A C C C C A A C C C C C C C C C C A A
1 chr1_183315199 0 183315199 A A A A G G A A G G G G G G G G G G A A
1 chr1_183315280 0 183315280 C C C C C C C C C C C C C T T T C C C C
1 chr1_183316356 0 183316356 T T T T C C T T T T T T T T T T T T T T
1 chr1_183321322 0 183321322 G G G G G G A A G G G G G G G G G G G G
1 chr1_183322065 0 183322065 C C C C C C C C T T T T C C C C C C C C
1 chr1_183326172 0 183326172 C C C C C C C C T T C C C C C C C C C C
1 chr1_183331161 0 183331161 C C C C C C C C C G C G C C C C C C C C
1 chr1_183337143 0 183337143 G G G G G G G G G G G G A G G G G G G G
1 chr1_183342530 0 183342530 A A A A A A A A G G G G A A A A A A A A
1 chr1_183348360 0 183348360 T T T T A A T T T T T T T T T T T T T T
1 chr1_183350754 0 183350754 G G G G G G A A G G G G G G G G G G G G
1 chr1_183351124 0 183351124 C C C C C C C C A A A A C C C C C C C C
1 chr1_183352907 0 183352907 C C C C C C C C T T T T C C C C C C C C
1 chr1_183365053 0 183365053 G G C G G G G G G G G G G G G G G G G G
1 chr1_183367830 0 183367830 T T T T C C T T T T T T T T T T T T T T
1 chr1_183370325 0 183370325 T T T T T T T T T T T T C T T T T T T T
1 chr1_183370744 0 183370744 T T T T T T T T G G G G T T T T T T T T
1 chr1_183371369 0 183371369 A A A G A A A A A A A A A A A A A A A A
1 chr1_183404604 0 183404604 C C C C C C C C C C C C C G C C C C C C
1 chr1_183405353 0 183405353 A A A A A A A A A A A A A A A A G G A A
1 chr1_183406739 0 183406739 G G G G C G G G G G G G G G G G G G G G
1 chr1_183416281 0 183416281 T T T T G T T T T T T T T T T T T T T T
1 chr1_183418826 0 183418826 T T T T T T T T C C C C T T T T T T T T
1 chr1_183425072 0 183425072 G G G G G G G G G G C G G G G G G G G G
1 chr1_183430009 0 183430009 G G G G G G G G A A A A A A A A A A G G
1 chr1_183435112 0 183435112 G G G G G G G G G G G G A G G G G G G G
1 chr1_183435967 0 183435967 G G A A G G G G G G G G G G G G G G G G
1 chr1_183437246 0 183437246 G G A A A A G G A A A A A A A A A A A A
1 chr1_183438588 0 183438588 A A A A A A A A A A A A A A G G A A A A
1 chr1_183439575 0 183439575 C C C C C C C C C C C C C C C C C T C C
1 chr1_183449540 0 183449540 A A A A A A A A A A A A C C C C A A A A
1 chr1_183455050 0 183455050 G G A A A G G G G G G G G G G G G G G G
1 chr1_183456735 0 183456735 A A A A A G A A A A A A A A A A A A A A
1 chr1_183459405 0 183459405 T T T T T T T T C C C T T T T T T T T T
1 chr1_183465495 0 183465495 A A A A A A A A A A A T A A A A A A A A
1 chr1_183465705 0 183465705 G G G G G G G G G G G G A G G G G G G G
1 chr1_183466685 0 183466685 G G G G G G G G C C C C C G C C C C G G
1 chr1_183467133 0 183467133 G G G G G G G G G G G G A G G G G G G G
1 chr1_183469732 0 183469732 C C C C C C C C C C C C C C C T C C C C
1 chr1_183473234 0 183473234 A A A A A A A A A A A A A T A A A A A A
1 chr1_183473360 0 183473360 C C C C C C C C C C C C C C C G C C C C
1 chr1_183485054 0 183485054 T T T T T T T T G G G G G T T T G G T T
1 chr1_183500648 0 183500648 C C C C C T C C C C C C C C C C C C C C
1 chr1_183500926 0 183500926 C C C T C C C C C C C C C C C C C C C C
1 chr1_183501189 0 183501189 C C C C C C C C C C C C C C C C T T C C
1 chr1_183505034 0 183505034 T T A A T T T T T T T T T T T T T T T T
1 chr1_183505756 0 183505756 A A A A A A A A G G G G A A A A A A A A
1 chr1_183507448 0 183507448 T T G G G G T T T T T T T T T T T T T T
1 chr1_183507454 0 183507454 T T T T T T T T T T T T T T T T G G T T
1 chr1_183522640 0 183522640 T T T T T T T T T T T T T T C T T T T T
1 chr1_183524319 0 183524319 G G G G G G G G G G A G G G G G G G G G
1 chr1_183528157 0 183528157 T T T T T T T T T T T T T T T T C C T T
1 chr1_183533630 0 183533630 G G C G C C G G G G G G G G G G G G G G
1 chr1_183536515 0 183536515 G G G G G G G G G G G G G T G G G G G G
1 chr1_183544416 0 183544416 T T T T T T T T G T G G T T T T T T T T
1 chr1_183548399 0 183548399 G G G G A G G G G G G G G G G G G G G G
1 chr1_183551323 0 183551323 G G G G G G G G G G G G A G G G G G G G
1 chr1_183551325 0 183551325 C C C C C C C C A A A A C C C C C C C C
1 chr1_183553782 0 183553782 G G G G G G G G A A A A A G G G G G G G
1 chr1_183554601 0 183554601 G G G G G G G G G G G G A G G G G G G G
1 chr1_183559949 0 183559949 C C T T T T C C C C C C C T T T T T C C
1 chr1_183562321 0 183562321 A A A A A A G G A A A A A A A A A A A A
1 chr1_183566065 0 183566065 G G G G G G G G A A A A G G G G G G G G
1 chr1_183572048 0 183572048 A A A A A A A A A A A A A A A A A G A A
1 chr1_183576000 0 183576000 C T C C C C C C C C C C C C C C C C C C
1 chr1_183576596 0 183576596 G G G G G G G G G G G G C C G G C C G G
1 chr1_183576810 0 183576810 C C C C C C C C C C C C C T C C C C C C
1 chr1_183577790 0 183577790 C C C C C C C C C C C C C G C C C C C C
1 chr1_183586296 0 183586296 A A A A A A A A A T T T A A A A A A A A
1 chr1_183586751 0 183586751 C C C C C T C C C C C C C C C C C C C C
1 chr1_183588306 0 183588306 A A A A A C A A A A A A A A A A A A A A
1 chr1_183591630 0 183591630 C C C C C C C C C C C C C T C C C C C C
1 chr1_183596838 0 183596838 C C G G G G G G G G G G G G G G G G C C
1 chr1_183603130 0 183603130 A A A A A A A A G G G G A A A A A A A A
1 chr1_183603487 0 183603487 A A A A A A A A C C C C A A A A A A A A
1 chr1_183605914 0 183605914 G G G G A G G G G G G G G G G G G G G G
1 chr1_183606786 0 183606786 C C C C C C C C T T T T C C C C C C C C
1 chr1_183613404 0 183613404 T T T T T T T T G G G G T T T T T T T T
1 chr1_183617059 0 183617059 T T T T T T T T T T T T C T T T T T T T
1 chr1_183625826 0 183625826 G G T T T T T T T T T T T T T T T T T T
1 chr1_183625979 0 183625979 T T T T T T T T T T T T T T T T G G T T
1 chr1_183641857 0 183641857 A A A A A A A A A A A A A A A A G G A A
1 chr1_183643087 0 183643087 G G G G G G G G G G A G G G G G G G G G
1 chr1_183643561 0 183643561 C C C C C C C C C C C C C C C C C T C C
1 chr1_183645204 0 183645204 T T T T T T T T A T T T T T T T T T T T
1 chr1_183663893 0 183663893 G G G G G G G G G G G G G G A A G G G G
1 chr1_183666841 0 183666841 T T T T T T T T C C C C T T T T T T T T
1 chr1_183667745 0 183667745 T T T T C T T T T T T T T T T T T T T T
1 chr1_183672047 0 183672047 C C C C C C T T C C C C C C C C C C C C
1 chr1_183679821 0 183679821 A A A A A T A A A A A A A A A A A A A A
1 chr1_183681845 0 183681845 G G G G G G G G A A A A G G G G G G G G
1 chr1_183682465 0 183682465 A A A A A A A A A A A A A A A A G G A A
1 chr1_183689004 0 183689004 T T T T T T T T C C C C T T T T T T T T
1 chr1_183692558 0 183692558 T T T T T T T T T T T T T T T T C C T T
1 chr1_183700447 0 183700447 C C C C C C C C C G C C C C C C C C C C
1 chr1_183700682 0 183700682 T T C C T T T T T T T T T T T T T T T T
1 chr1_183701144 0 183701144 A A A A A A A A A A A A A A A A G G A A
1 chr1_183701516 0 183701516 C C C T T T C C T T T T T T T T T T C C
1 chr1_183702908 0 183702908 C C C T T T C C T T T T T T T T T T C C
1 chr1_183709626 0 183709626 T T T T C T T T T T T T T T T T T T T T
1 chr1_183716496 0 183716496 C C C C C C C C C G C G C C C C C C C C
1 chr1_183720110 0 183720110 A A A A A A A A A A A A C C A A A A A A
1 chr1_183722131 0 183722131 G G G G G G G G A G A G G G G G G G G G
1 chr1_183724305 0 183724305 C C C C C C C C C T C T C C C C C C C C
1 chr1_183734326 0 183734326 C C C C C C C C C C C C C C C C C T C C
1 chr1_183736575 0 183736575 G G G G G G G G G G G G G G G G A G G G
1 chr1_183738581 0 183738581 T T C C C C T T T T T T T T T T T T T T
1 chr1_183738861 0 183738861 G G G G G G G G C C C C G G G G G G G G
1 chr1_183740136 0 183740136 C C C C C C C C C T C T C C C C C C C C
1 chr1_183745608 0 183745608 G G A A A A G G G G G G G G G G G G G G
1 chr1_183745783 0 183745783 C C C C C C C C C C C C T T C C C C C C
1 chr1_183746339 0 183746339 A G A A A A A A G G G G A A A A A A G G
1 chr1_183751593 0 183751593 A A A A A A A A G G G G A A A A A A A A
1 chr1_183751900 0 183751900 A A A A A A A A A A A A G G A A A A A A
1 chr1_183755509 0 183755509 T T C C C C T T T T T T T T T T T T T T
1 chr1_183757674 0 183757674 A A A A A A A A A A A A T T A A A A A A
1 chr1_183777585 0 183777585 G G A A A A G G A A A A A A A A A A G G
1 chr1_183786874 0 183786874 T T T T T T T T T T T T T T C T T T T T
1 chr1_183803238 0 183803238 T T T T T T T T T T T T T T T T C T T T
1 chr1_183803805 0 183803805 T T T T T T T T T T T T T T T T C T T T
1 chr1_183816097 0 183816097 G G A A A A G G A A A A A A A A A A G G
1 chr1_183817230 0 183817230 C C C C C C C C C T C T C C C C C C C C
1 chr1_183823770 0 183823770 A A A A C C A A A A A A A A A A A A A A
1 chr1_183828510 0 183828510 G G G G G G G G A A A A G G G G G G G G
1 chr1_183845360 0 183845360 C C C C C T C C C C C C C C C C C C C C
1 chr1_183845450 0 183845450 C C C C C C C C C C C C C C C C T T C C
1 chr1_183850114 0 183850114 G G G G G G G G T T T T G G G G G G G G
1 chr1_183855268 0 183855268 A A A A A A A A T T T T A A A A A A A A
1 chr1_183857129 0 183857129 A A A A A A A A A A A A A A A C A A A A
1 chr1_183872591 0 183872591 T T C C C T T T T T T T T T T T T T T T
1 chr1_183884175 0 183884175 T T T T T T T T G T G T T T T T T T T T
1 chr1_183884755 0 183884755 C C T T T T C C T T T T T T T T T T C C
1 chr1_183886253 0 183886253 C C C C C C C C C T C C C C C C C C C C
1 chr1_183891859 0 183891859 A A A A A A A A A C C C A A A A A A A A
1 chr1_183911546 0 183911546 C C C C C C C C C T C C C C C C C C C C
1 chr1_183912627 0 183912627 A A A A A A A A A G A G A A A A A A A A
1 chr1_183914020 0 183914020 G G G G G G G G A G G G G G G G G G G G
1 chr1_183914153 0 183914153 T T T T T T T T C T C T T T T T T T T T
1 chr1_183920753 0 183920753 C C C C C T C C C C C C C C C C C C C C
1 chr1_183921307 0 183921307 A A G G A A A A A A A A A A A A A A A A
1 chr1_183925542 0 183925542 G G G G G G G G G G A G G G G G G G G G
1 chr1_183926072 0 183926072 A C C C C C C C C C C C C C C C C C C C
1 chr1_183933051 0 183933051 T T T T T T T T C C C C T T T T T T T T
1 chr1_183933123 0 183933123 C C C C C C C C T T T T C C C C C C C C
1 chr1_183943363 0 183943363 G G G G A G G G G G G G G G G G G G G G
1 chr1_183950224 0 183950224 C C C C C C C C T T C C C C C C C C C C
1 chr1_183954010 0 183954010 G G G G G G G G G G G G G G A A G G G G
1 chr1_183959787 0 183959787 G G G G G G G G G G G G G G G G A A G G
1 chr1_183962856 0 183962856 A G A A A A A A A A A A A A A A A A A A
1 chr1_183963037 0 183963037 G G G G G G G G G G G G G G A A G G G G
1 chr1_183963050 0 183963050 T T T T A A T T T T T T T T T T T T T T
1 chr1_183964989 0 183964989 G G G G G G G G A A A A G G G G G G G G
1 chr1_183965298 0 183965298 G G A A A A G G A A A A A A A A A A G G
1 chr1_183966170 0 183966170 G G G G G G G G G G G G G G G G A A G G
1 chr1_183967239 0 183967239 A A G G G G A A G G G G G G G G G G A A
1 chr1_183969433 0 183969433 G G G G G G G G A A A A G G G G G G G G
1 chr1_183969596 0 183969596 C C C C C C C C C C C C C C C C G G C C
1 chr1_183969636 0 183969636 G G G G G G G G A G G G G G G G G G G G
1 chr1_183970690 0 183970690 T T C C T T T T T T T T T T T T T T T T
1 chr1_183974087 0 183974087 C C C C C C C C C C C C C C C T C C C C
1 chr1_183974372 0 183974372 C C C C C C G G C C C C C C C C C C C C
1 chr1_183976107 0 183976107 T T T T T T T T G G G G T T T T T T T T
1 chr1_183999094 0 183999094 G G G G G G G G G G G G A G G G G G G G
1 chr1_184004713 0 184004713 G G G G G G G G A A A A G G G G G G G G
1 chr1_184008745 0 184008745 A A A A A A A A A A A A G G G G G G A A
1 chr1_184009151 0 184009151 C C C C C C C C T T T T C C C C C C C C
1 chr1_184010610 0 184010610 C C C C C C C C C C C C A A A A A A C C
1 chr1_184012208 0 184012208 A A G G G G A A A A A A A A A A A A A A
1 chr1_184013687 0 184013687 C C T T T T C C C C C C C C C C C C C C
1 chr1_184022019 0 184022019 A A A A A A A A G G G G A A A A A A A A
1 chr1_184023051 0 184023051 A A C C C C A A C C C C C C C C C C A A
1 chr1_184024102 0 184024102 A A A A A A A A A A A C A A A A A A A A
1 chr1_184025616 0 184025616 G G G G G G G G A A A A G G G G G G G G
1 chr1_184035831 0 184035831 T T T T T T C C T T T T T T T T T T T T
1 chr1_184040629 0 184040629 C C C C C C C C C T C C C C C C C C C C
1 chr1_184044936 0 184044936 T T T T T T T T T T T T T T C T T T T T
1 chr1_184046286 0 184046286 T T T T T T T T T T T T T T C C T T T T
1 chr1_184051693 0 184051693 T T T T T T T T A T T T T T T T T T T T
1 chr1_184052109 0 184052109 A A G G A A A A A A A A A A A A A A A A
1 chr1_184057377 0 184057377 G G G G G G G G G G G G G G G G A A G G
1 chr1_184059996 0 184059996 T T T T T T T T G G G G T T T T T T T T
1 chr1_184060886 0 184060886 G G G G G G G G A G G G G G G G G G G G
1 chr1_184073866 0 184073866 A A G G A A A A A A A A A A A A A A A A
1 chr1_184090877 0 184090877 T T C C C C T T T T T T T T T T T T T T
1 chr1_184101308 0 184101308 T T T T T T T T T T T T T T T T G G T T
1 chr1_184109513 0 184109513 T T C C C C C C C C C C C C C C C C T T
1 chr1_184119438 0 184119438 G G A A A G G G G G G G G G G G G G G G
1 chr1_184123321 0 184123321 T T T T T T T T T T T T T T T T C C T T
1 chr1_184134678 0 184134678 C T C T C T C T C T T T C T C T C T T T
1 chr1_184148879 0 184148879 A A A A A A A A G G G G A A A A A A A A
1 chr1_184149639 0 184149639 T T T T T T T T T T T T T T T T C C T T
1 chr1_184149702 0 184149702 C C C C C C C C C C C C C C C T C C C C
1 chr1_184151941 0 184151941 C C C C C C C C T T T T C C C C C C C C
1 chr1_184154992 0 184154992 G G G G G G A A G G G G G G G G G G G G
1 chr1_184155010 0 184155010 G G G G G G G G G G G G A A A A G G G G
1 chr1_184162544 0 184162544 C C C C C C T T C C C C C C C C C C C C
1 chr1_184169897 0 184169897 T T T T T T T T A A A A T T T T T T T T
1 chr1_184171466 0 184171466 G G G G G G G G G G G G G G A G G G G G
1 chr1_184181866 0 184181866 A A A A A A A A G G G G A A A A A A A A
1 chr1_184192023 0 184192023 T T T T T T T T T T T T C T T T T T T T
1 chr1_184193730 0 184193730 G G G G G G G G G G G G G G C C G G G G
1 chr1_184195502 0 184195502 G G A A A A G G G G G G G G G G G G G G
1 chr1_184197502 0 184197502 C C G G G G C C C C C C G G G G G G C C
1 chr1_184197588 0 184197588 T T C C C C T T C C C C C C C C C C T T
1 chr1_184211129 0 184211129 C C C C C C C C G G G G C C C C C C C C
1 chr1_184212706 0 184212706 G G G G C G G G G G G G G G G G G G G G
1 chr1_184213873 0 184213873 G G G G G G G G A A A A G G G G G G G G
1 chr1_184217360 0 184217360 C C C C C C C C C C C C C C T T C C C C
1 chr1_184218893 0 184218893 G G A A A A G G G G G G G G G G G G G G
1 chr1_184221636 0 184221636 G G G G G G A A G G G G G G G G G G G G
1 chr1_184222773 0 184222773 G G G G G G G G T T T T G G G G G G G G
1 chr1_184224077 0 184224077 A A A A A A A A A A A A A G A A A A A A
1 chr1_184226052 0 184226052 C C C C C C C C C C C C C C C C T T C C
1 chr1_184231066 0 184231066 T T T T T T T T C C C C T T T T T T T T
1 chr1_184252623 0 184252623 C C C C C C C C C C C C C C C T C C C C
1 chr1_184256982 0 184256982 G G G G G G G G G G G G A G G G G G G G
1 chr1_184257158 0 184257158 A A A A A A A A A A A C A A A A A A A A
1 chr1_184266067 0 184266067 T T T T T T T T C C C C T T T T T T T T
1 chr1_184270848 0 184270848 A A A A A A A A A A A G A A A A A A A A
1 chr1_184271955 0 184271955 C C G G G G G G G G G G G G G G G G C C
1 chr1_184282177 0 184282177 A A A A A A A A G G G G A A A A A A A A
1 chr1_184288311 0 184288311 G G A A G G G G G G G G G G G G G G G G
1 chr1_184290492 0 184290492 G T G G G G G G G G G G G G G G G G T T
1 chr1_184292868 0 184292868 C C C C C C C C T T T T C C C C C C C C
1 chr1_184299686 0 184299686 G G G G A G G G G G G G G G G G A A G G
1 chr1_184311173 0 184311173 A A G G G G A A A A A A A A A A A A A A
1 chr1_184330587 0 184330587 C T T T T T C C C C C C C C C C C C T T
1 chr1_184334258 0 184334258 C C C C C T C C C C C C C C C C C C C C
1 chr1_184335475 0 184335475 C T C C C C C C C C C C C C C C C C T T
1 chr1_184336793 0 184336793 C C C C C C T T C C C C C C C C C C C C
1 chr1_184339918 0 184339918 C G C C C C G G C C C C C C C C C C C C
1 chr1_184343579 0 184343579 A A A A A A A A A A A A A G A A A A A A
1 chr1_184352337 0 184352337 C C C C C C C C C C C C C C T T C C C C
1 chr1_184358134 0 184358134 A A A A A A A A G G G G A A G G A A A A
1 chr1_184359255 0 184359255 A A T T T T A A T T T T T T T T T T A A
1 chr1_184363272 0 184363272 G G G G G G G G G G G G A G G G G G G G
1 chr1_184364109 0 184364109 C C T T T T C C C C C C C C C C C C C C
1 chr1_184385661 0 184385661 A A A A A A A A G G G G A A A A A A A A
1 chr1_184403750 0 184403750 T T T T T T T T T T T T T T G G T T T T
1 chr1_184404527 0 184404527 A A A A A A A A G G G G A A A A A A A A
1 chr1_184411600 0 184411600 A A A A A A A A A A A A A A A G A A A A
1 chr1_184412102 0 184412102 C G C C C C C C C C C C C C C C C C G G
1 chr1_184421618 0 184421618 T T T T T T T T T T T T C C T T T T T T
1 chr1_184424743 0 184424743 C C C C C C C C C C C C C C C C A A C C
1 chr1_184426421 0 184426421 A G A A A A A A A A A A A A A A A A A A
1 chr1_184428017 0 184428017 C C C C C C C C C C C C C G C C C C C C
1 chr1_184439217 0 184439217 G G G G C C G G G G G G G G G G G G G G
1 chr1_184442643 0 184442643 G G G G G G G G A A A A G G G G G G G G
1 chr1_184449244 0 184449244 C C C C C C C C T T T T C C C C C C C C
1 chr1_184458487 0 184458487 G G G G G T G G G G G G G G G G G G G G
1 chr1_184468197 0 184468197 T T T T T T T T C C T T T T T T T T T T
1 chr1_184472165 0 184472165 C C C C C T C C T T C C C C C C C C C C
1 chr1_184485074 0 184485074 C C C C C C C C C C C C C C T T C C C C
1 chr1_184501215 0 184501215 C C C C C C C C C C C C C T C C C C C C
1 chr1_184508238 0 184508238 C C C C C C T T C C C C C C C C C C C C
1 chr1_184521711 0 184521711 G T G G G G G G G G G G G G G G G G G G
1 chr1_184523934 0 184523934 C C C C C T C C C C C C C C C C C C C C
1 chr1_184527203 0 184527203 T T T T C C T T C C C C T T T T T T T T
1 chr1_184529658 0 184529658 T T T T T T T T T T T T T T T T G G T T
1 chr1_184539997 0 184539997 G G G G G G G G G G G G G G A G G G G G
1 chr1_184540879 0 184540879 A A A A A A A A G G G G A A A A A A A A
1 chr1_184541464 0 184541464 C C C C C C C C C C C C C C C C T T C C
1 chr1_184546609 0 184546609 T T T T C T T T T T T T T T T T T T T T
1 chr1_184547687 0 184547687 C C C C C C C C T T T T C C C C C C C C
1 chr1_184547967 0 184547967 A A A A A A A A A A A A A G A A A A A A
1 chr1_184548896 0 184548896 C C C C A C C C C C C C C C C C C C C C
1 chr1_184551571 0 184551571 C C C C C C C C C C C C C G C C C C C C
1 chr1_184552708 0 184552708 T T C C C C T T T T T T T T T T T T T T
1 chr1_184556921 0 184556921 G G C C C G G G G G G G G G G G G G G G
1 chr1_184562538 0 184562538 A A A A A A A A G G G G A A A A A A A A
1 chr1_184565428 0 184565428 A A A A A A A A G G G G A A A A A A A A
1 chr1_184569811 0 184569811 T T T T T T T T T T T T G T T T T T T T
1 chr1_184570949 0 184570949 T T T T T T T T C C C C T T T T T T T T
1 chr1_184584853 0 184584853 C C C C C C C C C C G G C C C C C C C C
1 chr1_184584914 0 184584914 T T T T T T T T T T T T C C C C C T T T
1 chr1_184585630 0 184585630 G G G G G G G G A A A A G G G G G G G G
1 chr1_184588815 0 184588815 C C C C C C C C T T T T C C C C C C C C
1 chr1_184591413 0 184591413 T T T T T T T T A A A A T T T T T T T T
1 chr1_184596031 0 184596031 T T T T T T T T C C C C T T T T T T T T
1 chr1_184603948 0 184603948 A A A T A A A A A A A A A A A A A A A A
1 chr1_184611277 0 184611277 A A A A A A A A A A A A A A A A A C A A
1 chr1_184611602 0 184611602 T T C T T T T T C C C C T T T T T T T T
1 chr1_184611739 0 184611739 C C C C C C C C T T T T C C C C C C C C
1 chr1_184612775 0 184612775 C C C T T T C C C C C C C C C C C T C C
1 chr1_184612783 0 184612783 C C C C C C C C C C C C C C C T C C C C
1 chr1_184614274 0 184614274 T T T T T T T T C C C C T T T T T T T T
1 chr1_184623153 0 184623153 G G A A A A G G G G G G G G G G G G G G
1 chr1_184624308 0 184624308 C C T T T T C C C C C C C C C C C C C C
1 chr1_184628124 0 184628124 A A A A A A A A G G G G A A A A A A A A
1 chr1_184629570 0 184629570 C C A A A A A A A A A A A A A A A A A A
1 chr1_184629768 0 184629768 A A A A A A A A G G G G A A A A A A A A
1 chr1_184631505 0 184631505 A A A A G G A A A A A A A A A A A A A A
1 chr1_184631764 0 184631764 T T T T T T T T C C C C T T T T T T T T
1 chr1_184636735 0 184636735 T T T T T T T T C C C C T T C T T T T T
1 chr1_184639956 0 184639956 G G G G G G G G G G G G G G A G G G G G
1 chr1_184643041 0 184643041 C C C C C C C C C C C C C C T T C C C C
1 chr1_184648385 0 184648385 G G G G G G G G C C C C G G G G G G G G
1 chr1_184650998 0 184650998 G G G G G G G G G G G G A G G G G G G G
1 chr1_184654143 0 184654143 T T C C C C T T C C C C C C C C C C T T
1 chr1_184656056 0 184656056 A A A A A A A A A A A A G G A A G G A A
1 chr1_184656350 0 184656350 A A G G G G G G G G G G G G G G G G A A
1 chr1_184658528 0 184658528 C C C C G G C C C C C C C C C C C C C C
1 chr1_184664068 0 184664068 G G G G G G G G G G G G G G G G A A G G
1 chr1_184664180 0 184664180 C C C C C C C C C C C C C C C C G G C C
1 chr1_184664220 0 184664220 C C C C C C C C T T T T C C C C T T C C
1 chr1_184664649 0 184664649 A A A A A A A A C C C C A A A A A A A A
1 chr1_184673607 0 184673607 G G T T T T G G G G G G G G G G G G G G
1 chr1_184687029 0 184687029 C C C T C C C C C C C C C C C C C C C C
1 chr1_184690987 0 184690987 T T T T T T T T C C C C T T T T T T T T
1 chr1_184692879 0 184692879 C C C C C C C C C C C C C C C C T T C C
1 chr1_184695380 0 184695380 C C C C C C C C A A A A C C C C C C C C
1 chr1_184702677 0 184702677 C C C C C C C C C C C C C C C T C C C C
1 chr1_184702806 0 184702806 A A A A A A A A A A A A A C A A A A A A
1 chr1_184704986 0 184704986 C C C C C C C C T T T T C C C C C C C C
1 chr1_184729011 0 184729011 A A G G G G A A A A A A A A A A A A A A
1 chr1_184733588 0 184733588 T T T T T T T T C C C C T T T T T T T T
1 chr1_184734660 0 184734660 G G G G G G G G G G G G G G G G C C G G
1 chr1_184735324 0 184735324 C C C C C C C C C C C C C C C T C C C C
1 chr1_184736308 0 184736308 C C C C C C C C C C A C C C C C C C C C
1 chr1_184739854 0 184739854 C C G G G G C C C C C C G G G G G G C C
1 chr1_184744373 0 184744373 T T T T T T T T T T T T T T C T T T T T
1 chr1_184744611 0 184744611 T T T T T T T T T T T T C T T T T T T T
1 chr1_184746981 0 184746981 T T C C T T T T T T T T T T T T T T T T
1 chr1_184748946 0 184748946 T T T T T T T T T T T T C C C C T T T T
1 chr1_184749730 0 184749730 C C C C C C T T C C C C C C C C C C C C
1 chr1_184752154 0 184752154 A A A A A A A A A G A G A A A A A A A A
1 chr1_184766172 0 184766172 C C C C C C C C C C C T C C C C C C C C
1 chr1_184773255 0 184773255 C C C T C C C C C C C C T T T T T T C C
1 chr1_184782934 0 184782934 C G G G G G G G G G G G G G G G G G G G
1 chr1_184786297 0 184786297 C C T T T T C C C C C C C C C C C C C C
1 chr1_184786499 0 184786499 C C C C C C C C C C C C C C C C C G C C
1 chr1_184806567 0 184806567 G G G G G G G G A A A A G G G G G G G G
1 chr1_184808675 0 184808675 T T T T T T T T T T T T T T C C T T T T
1 chr1_184811305 0 184811305 A A A A A A A A A A A A A G A A A A A A
1 chr1_184814129 0 184814129 T T T T T T T T T T T T T T C C T T T T
1 chr1_184815874 0 184815874 T T T T T T T T T T T T T T G G T T T T
1 chr1_184822594 0 184822594 C C C C C C C C C C C C T T T T T T C C
1 chr1_184833185 0 184833185 T T T T T T T T C C C C T T T T T T T T
1 chr1_184841629 0 184841629 G G G G C C G G G G G G G G G G G G G G
1 chr1_184847843 0 184847843 C G G G G G G G G G G G G G G G G G G G
1 chr1_184854253 0 184854253 C C C C C C C C C C C C C T C C C C C C
1 chr1_184854889 0 184854889 C C C C C C C C C C C C C G C C C C C C
1 chr1_184860692 0 184860692 G G G G G G G G G G G G G T G G G G G G
1 chr1_184877589 0 184877589 C C C C C C C C C C C C C T C C C C C C
1 chr1_184880067 0 184880067 G G G G G G G G C C C C G G G G G G G G
1 chr1_184887537 0 184887537 T T T T C T T T T T T T T T T T T T T T
1 chr1_184903339 0 184903339 A A A A A A A A G G G G A A A A A A A A
1 chr1_184903827 0 184903827 C C C C C C C C C C C C C C C C C T C C
1 chr1_184907581 0 184907581 C C C C C C C C C C C C C G C C C C C C
1 chr1_184908347 0 184908347 C C C C C C C C A A A A C C C C C C C C
1 chr1_184919731 0 184919731 G G G G G G G G G G G G A G G G G G G G
1 chr1_184921470 0 184921470 A A G G A A A A A A A A A A A A A A A A
1 chr1_184924147 0 184924147 C C C C C T C C C C C C C C C C C C C C
1 chr1_184925638 0 184925638 A A A A A A A A G G G G A A A A A A A A
1 chr1_184926747 0 184926747 G G G G G G G G A A A A G G G G G G G G
1 chr1_184928306 0 184928306 C C C C C C C C A A A A C C C C C C C C
1 chr1_184929312 0 184929312 T T C T T T T T T T T T T T T T T T T T
1 chr1_184931407 0 184931407 A A A A A A A A G G G G A A A A A A A A
1 chr1_184933516 0 184933516 C C C C C C C C C C C C C T C C C C C C
1 chr1_184938770 0 184938770 T T G G G T T T T T T T T T T T T T T T
1 chr1_184939383 0 184939383 G G G G G G G G A A A A G G G G G G G G
1 chr1_184939710 0 184939710 A A A A A A A A A A A A A A A G G G A A
1 chr1_184940358 0 184940358 A A A A A A G G A A A A A A A A A A A A
1 chr1_184945578 0 184945578 T T T T C C T T T T T T T T T T T T T T
1 chr1_184946775 0 184946775 C C C C C C C C T T T T C C C C C C C C
1 chr1_184946976 0 184946976 G G G G G G G G G G A G G G G G G G G G
1 chr1_184949673 0 184949673 A A A A A A A A A T A A A A A A A A A A
1 chr1_184950661 0 184950661 A A C C A A A A C C C C A A A A A A A A
1 chr1_184953864 0 184953864 T T A A A A T T A A A A A A A A A A T T
1 chr1_184958326 0 184958326 G G G G G G A A G G G G G G G G G G G G
1 chr1_184958848 0 184958848 T T T T T T T T T T T T T T C C T T T T
1 chr1_184959500 0 184959500 A A T T A A A A A A A A A A A A A A A A
1 chr1_184970877 0 184970877 C C C C C C C C C C C C C T C C C C C C
1 chr1_184974253 0 184974253 T T T T T T T T C C C C T T T T T T T T
1 chr1_184979921 0 184979921 A A A A A A A A C C C C A A A A A A A A
1 chr1_184981633 0 184981633 A C C C C C C C C C C C C C C C C C C C
1 chr1_184983265 0 184983265 G G A G G G G G G G G G G G G G G G G G
1 chr1_184990248 0 184990248 C C C C C C C C G G G G C C C C C C C C
1 chr1_184990339 0 184990339 T T T T T T T T T T T T T T C T T T T T
1 chr1_185001348 0 185001348 G G G G G G G G A A A A G G G G G G G G
1 chr1_185002502 0 185002502 G G G G G G G G G G G G G G A G G G G G
1 chr1_185003164 0 185003164 T T T T T T T T C C C C T T T T T T T T
1 chr1_185009071 0 185009071 G G C C C C G G C C C C C C C C C C G G
1 chr1_185023189 0 185023189 A A A A A A A A G G G G A A A A A A A A
1 chr1_185024281 0 185024281 C C C C C C C C C C C C C C G G C C C C
1 chr1_185025578 0 185025578 T T A T T T T T T T T T T T T T T T T T
1 chr1_185045997 0 185045997 G G G G G G G G A A A A G G G G G G G G
1 chr1_185047849 0 185047849 C C C C C C C C T T T T C C C C C C C C
1 chr1_185049339 0 185049339 G G A A A A G G G G G G G G G G G G G G
1 chr1_185051334 0 185051334 A A G G G G A A A A A A A A A A A A A A
1 chr1_185053278 0 185053278 A A A A A A A A A A A A A A C C A A A A
1 chr1_185059544 0 185059544 T T T T T T T T T T T T T T T T C T T T
1 chr1_185065308 0 185065308 G G G G G G G G A A A A G G G G G G G G
1 chr1_185065469 0 185065469 T T T T T T T T T T T T T T C T T T T T
1 chr1_185066045 0 185066045 T T T T T T T T C C C C T T T T T T T T
1 chr1_185066236 0 185066236 T T T T T T T T C C C C T T T T T T T T
1 chr1_185070454 0 185070454 C C C C C C C C T T T T C C C C C C C C
1 chr1_185074119 0 185074119 G G G G G G G G A G G G G G G G G G G G
1 chr1_185081060 0 185081060 C C C C C C C C C T C C C C C C C C C C
1 chr1_185084651 0 185084651 C C C C C C C C G G G G C C C C C C C C
1 chr1_185087486 0 185087486 T T T T T T T T T T T T G G T T T T T T
1 chr1_185087895 0 185087895 C C C C C C C C C C C C T T C C C C C C
1 chr1_185088247 0 185088247 C C C C C C C C C C C C T T C C C C C C
1 chr1_185090932 0 185090932 T T T T T T T T C T C C T T T T T T T T
1 chr1_185093129 0 185093129 A A G G G G A A G G G G G G G G G G A A
1 chr1_185096388 0 185096388 A A G G G G A A G G G G A A G G G G A A
1 chr1_185102700 0 185102700 G G G G G G G G A G G G G G G G G G G G
1 chr1_185108925 0 185108925 C C C C T T C C C C C C C C C C C C C C
1 chr1_185110377 0 185110377 G G G G G G G G G G G G G G A G G G G G
1 chr1_185110928 0 185110928 C C C C C C C C C C C C C T C C C C C C
1 chr1_185113304 0 185113304 A A A A A A A A A A A A G G A A A A A A
1 chr1_185119981 0 185119981 C C T T T T C C C C C C C C C C C C C C
1 chr1_185121171 0 185121171 T T C C C C C C C C C C C C C C C C T T
1 chr1_185126495 0 185126495 A A A A G G A A G G G G A A A A A A A A
1 chr1_185127064 0 185127064 G G G G G G C C G G G G G G G G G G G G
1 chr1_185127310 0 185127310 T T T T T T T T T T C C T T T T T T T T
1 chr1_185134024 0 185134024 C C C C C C C C T T T T C C C C C C C C
1 chr1_185136090 0 185136090 T T T T T T T T G G G G T T T T T T T T
1 chr1_185139695 0 185139695 C C C C C C C C T T T T C C C C C C C C
1 chr1_185141567 0 185141567 T T T T T T T T T T T T T T T T C T T T
1 chr1_185142588 0 185142588 T T T T T T T T C C C C T T T T T T T T
1 chr1_185143590 0 185143590 A A A A A A A A G G G G A A A A A A A A
1 chr1_185144704 0 185144704 G G G G G G G G A A A A G G G G G G G G
1 chr1_185148688 0 185148688 A A A A A A A A G G G G A A A A A A A A
1 chr1_185150493 0 185150493 T T T T T T T T T T T T T T C C T T T T
1 chr1_185150633 0 185150633 C C C C C C C C C C T T C C C C C C C C
1 chr1_185152823 0 185152823 C C C C C C C C C C T T C C C C C C C C
1 chr1_185158678 0 185158678 C C C C C C C C A C C C C C C C C C C C
1 chr1_185159936 0 185159936 T T T T T T T T C T T T T T T T T T T T
1 chr1_185165128 0 185165128 G G G G G G G G G G A A G G G G G G G G
1 chr1_185166567 0 185166567 G G G G G G G G A A A A G G G G G G G G
1 chr1_185172332 0 185172332 G G C G C G G G G G G G G G G G G G G G
1 chr1_185177049 0 185177049 A A A A A A A A A A A A A A G G A A A A
1 chr1_185179304 0 185179304 C C C C C C T T C C C C C C C C C C C C
1 chr1_185182321 0 185182321 G G G G G G G G G G G G G G A G G G G G
1 chr1_185185178 0 185185178 G G A A A A G G A A A A A A A A G G G G
1 chr1_185193648 0 185193648 C C C C C C C C T T T T C C C C C C C C
1 chr1_185194037 0 185194037 A A A A A A A A A A A G A A A A A A A A
1 chr1_185194680 0 185194680 G G G G G G G G G G A A G G G G G G G G
1 chr1_185202920 0 185202920 T T C C C C C C C C C C C C C C C C T T
1 chr1_185204221 0 185204221 G G G G G G G G C C C C G G G G G G G G
1 chr1_185204805 0 185204805 A A A A A A A A G G G G A A A A A A A A
1 chr1_185211324 0 185211324 A A A A A A A A A A A A A A A A A G A A
1 chr1_185215213 0 185215213 C C C C C C C C C T C C C C C C C C C C
1 chr1_185216668 0 185216668 G G G G G G G G G G G G G G G G A A G G
1 chr1_185221597 0 185221597 A A A A A A A A A A A A A A A A G G A A
1 chr1_185237365 0 185237365 G G G G G G G G G G G G G G G G A A G G
1 chr1_185240375 0 185240375 G G G G G G G G G G G G A G G G G G G G
1 chr1_185241625 0 185241625 A A G G G G A A G G G G G G G G G G A A
1 chr1_185248222 0 185248222 G G G G A G G G G G G G G G G G G G G G
1 chr1_185249287 0 185249287 C C C C C C C C T T C C C C C C C C C C
1 chr1_185252053 0 185252053 A A A A A A A A A A A A A A A T A A A A
1 chr1_185255974 0 185255974 A A A A A A A A A A A A A G A A A A A A
1 chr1_185261379 0 185261379 T T T T T T T T T T T T A T T T T T T T
1 chr1_185262122 0 185262122 A A A A A A A A G G G G A A A A A A A A
1 chr1_185264969 0 185264969 C C T T C C C C C C C C C C C C C C C C
1 chr1_185267375 0 185267375 G G G G G G G G G G G G A G G G G G G G
1 chr1_185267435 0 185267435 C C T T C C C C C C C C C C C C C C C C
1 chr1_185272339 0 185272339 A A A A A A A A G G A A A A A A A A A A
1 chr1_185273327 0 185273327 C C C C C C C C C C C C C C C T C C C C
1 chr1_185274686 0 185274686 G G G G G G G G A A A A G G G G G G G G
1 chr1_185277539 0 185277539 G G A A A A A A A A A A A A A A A A G G
1 chr1_185285300 0 185285300 A A A A A A A A G G G G A A A A A A A A
1 chr1_185286520 0 185286520 C C C C C C C C T T T T C C C C C C C C
1 chr1_185286704 0 185286704 C C C C C C C C C C C C C T C C C C C C
1 chr1_185288202 0 185288202 G G G G A G G G G G G G G G G G G G G G
1 chr1_185292294 0 185292294 A A A A A A G G A A A A A A A A A A A A
1 chr1_185297881 0 185297881 C C C C C C C C C C C C C T C C C C C C
1 chr1_185298097 0 185298097 C C C C C C C C C C C C C C A C C C C C
1 chr1_185299037 0 185299037 T T T T T T T T T T C T T T T T T T T T
1 chr1_185299614 0 185299614 T T T T C C T T T T T T T T T T T T T T
1 chr1_185302674 0 185302674 C C C C C C C C T T T T C C C C C C C C
1 chr1_185309868 0 185309868 G G G G A G G G G G G G G G G G G G G G
1 chr1_185310631 0 185310631 G G G G G G G G G G A A G G G G G G G G
1 chr1_185316868 0 185316868 A A A C A A A A A A A A A A A A A A A A
1 chr1_185319845 0 185319845 T T T T T T T T T T T T A T T T T T T T
1 chr1_185322728 0 185322728 C C T T C C C C C C C C C C C C C C C C
1 chr1_185324538 0 185324538 T T T T T T T T C C C C T T T T T T T T
1 chr1_185328543 0 185328543 C C C C C C C C C C C C C G C C C C C C
1 chr1_185331079 0 185331079 G G G G G G G G G G G G A A G G A A G G
1 chr1_185331523 0 185331523 C C C C C C C C G G G G C C C C C C C C
1 chr1_185332991 0 185332991 C T C C C C C C C C C C C C C C C C T T
1 chr1_185333327 0 185333327 C C C C C C C C C C C C C C C T C C C C
1 chr1_185334159 0 185334159 C C C C C C C C C C C C C T C C C C C C
1 chr1_185337029 0 185337029 T T T T T T T T C C C C T T T T T T T T
1 chr1_185348803 0 185348803 G G G G G G G G C C C C G G G G G G G G
1 chr1_185352366 0 185352366 T T T T C T T T T T T T T T T T T T T T
1 chr1_185352466 0 185352466 G G A A A G G G G G G G G G G G G G G G
1 chr1_185353093 0 185353093 C C C C C C C C G G G G C C C C C C C C
1 chr1_185359987 0 185359987 T T T T T T T T T T T T G G T T T T T T
1 chr1_185362583 0 185362583 C C C C C C C C T T T T C C C C C C C C
1 chr1_185366483 0 185366483 T T T T T T T T C C C C T T T T T T T T
1 chr1_185372139 0 185372139 A A G G G G A A G G G G G G G G G G A A
1 chr1_185372693 0 185372693 G G G G G G G G G G G G C C G G G G G G
1 chr1_185374429 0 185374429 A A G G A A A A A A A A A A A A A A A A
1 chr1_185374956 0 185374956 A A A A A C A A A A A A A A A A A A A A
1 chr1_185374971 0 185374971 C C C C C C T T C C C C C C C C C C C C
1 chr1_185376490 0 185376490 A A A A A A G G A A A A A A A A A A A A
1 chr1_185377923 0 185377923 G G G G G G G G G G G G C G G G G G G G
1 chr1_185382124 0 185382124 C C C C C C C C C T C C C T T T C C C C
1 chr1_185385664 0 185385664 T T T T T T T T C C C C T T T T T T T T
1 chr1_185391198 0 185391198 G G G G G G G G A A A A G G G G G G G G
1 chr1_185398207 0 185398207 C C C C C T C C C C C C C T C C C C C C
1 chr1_185399478 0 185399478 C C C C C C C C C C C C C C C C T T C C
1 chr1_185399594 0 185399594 T T T T T T T T C C C C T T T T T T T T
1 chr1_185404305 0 185404305 A C C C C C C C C C C C C C C C C C A A
1 chr1_185416144 0 185416144 A A A A A A A A G G G G A A A A A A A A
1 chr1_185420339 0 185420339 C C C C C C C C C C C C C C T T C C C C
1 chr1_185426724 0 185426724 A A A A A A A A A A A A A G A A A A A A
1 chr1_185428121 0 185428121 G G G G G G G G G G G G G T G G G G G G
1 chr1_185432739 0 185432739 C C C C C C C C C C G G C C C C C C C C
1 chr1_185437946 0 185437946 C C C C C C C C C T C C C C C C C C C C
1 chr1_185438206 0 185438206 T T T T T T T T T T T T T T G T T T T T
1 chr1_185438868 0 185438868 A A A A A A A A G G G G A A A A A A A A
1 chr1_185439892 0 185439892 G G G G G G G G G G G G A A G G G G G G
1 chr1_185440499 0 185440499 T T T T T T T T C C C C T T T T T T T T
1 chr1_185441139 0 185441139 G G G G G G G G C C C C G G G G G G G G
1 chr1_185451782 0 185451782 C C C C T T C C C C C C C C C C C C C C
1 chr1_185456724 0 185456724 C C C C C C C C T T T T C C C C C C C C
1 chr1_185457515 0 185457515 T T T T T T T T C C C C T T T T T T T T
1 chr1_185458541 0 185458541 A A A A A A A A G G G G A A A A A A A A
1 chr1_185460486 0 185460486 T T T T T T T T T T T T T T C C T T T T
1 chr1_185471827 0 185471827 A G G G G G G G G G G G G G G G G G A A
1 chr1_185474847 0 185474847 C C C C C C C C C C C C C C C C T T C C
1 chr1_185480887 0 185480887 G G G G G G G G G G G G A A A A G G G G
1 chr1_185482136 0 185482136 T T T T T T T T G T T T T T T T T T T T
1 chr1_185482295 0 185482295 A A A A G G A A A A A A A A A A A A A A
1 chr1_185483226 0 185483226 T T G G T T T T T T T T T T T T T T T T
1 chr1_185484698 0 185484698 C C C C C C C C T T T T T T T T T T C C
1 chr1_185486000 0 185486000 G G G G G G A A G G G G G G G G G G G G
1 chr1_185486295 0 185486295 G G A A G G G G G G G G G G G G G G G G
1 chr1_185487082 0 185487082 G G G G G G G G G G G G G G A G G G G G
1 chr1_185488358 0 185488358 A A A A A A A A G G G G A A A A A A A A
1 chr1_185491158 0 185491158 G G T T G G G G G G G G G G G G G G G G
1 chr1_185492345 0 185492345 G G G G G G G G T T T T G G G G G G G G
1 chr1_185494440 0 185494440 G G G G G G G G G G G G A A A A A A G G
1 chr1_185507855 0 185507855 A A A A A A A A A A A T A A A A A A A A
1 chr1_185511524 0 185511524 A A G G A A A A A A A A A A A A A A A A
1 chr1_185519215 0 185519215 G G G G G G G G G G G G G G A G G G G G
1 chr1_185524746 0 185524746 C C C C C C C C G G G G C C C C C C C C
1 chr1_185524852 0 185524852 G G G G G G G G T T T T G G G G T T G G
1 chr1_185535367 0 185535367 A A A A G G A A A A A A A A A A A A A A
1 chr1_185542404 0 185542404 G G G G G G G G A A A A G G G G G G G G
1 chr1_185543791 0 185543791 T T C C C C T T C C C C T T T T T T T T
1 chr1_185549102 0 185549102 C C T T T T C C C C C C C C C C C C C C
1 chr1_185549349 0 185549349 G G G G G T G G G G G G G G G G G G G G
1 chr1_185554668 0 185554668 C C C C C C C C C C C C C C C T C C C C
1 chr1_185560339 0 185560339 C C C C C C C C C C A C C C C C C C C C
1 chr1_185562011 0 185562011 G G G G G G G G G G G G A A G G G G G G
1 chr1_185571635 0 185571635 C C C C C C C C C C C C C C A A C C C C
1 chr1_185573962 0 185573962 G G A A A G G G G G G G G G G G A G G G
1 chr1_185579013 0 185579013 C C C C C C C C C C C C C C C C T T C C
1 chr1_185586343 0 185586343 C C C C C C C C C C C C C C T T C C C C
1 chr1_185590175 0 185590175 G G G G G G G G G G A G G G G G G G G G
1 chr1_185596203 0 185596203 C C C C C C C C C C C C C C C T C C C C
1 chr1_185598148 0 185598148 G G G G G G G G G G G G A A G G G G G G
1 chr1_185610284 0 185610284 G T G G G G T T G G G G G G G G G G G G
1 chr1_185611044 0 185611044 C C C T C C C C T T T T C C C C C C C C
1 chr1_185611526 0 185611526 G G G G G G G G G G G G G G A A G G G G
1 chr1_185612377 0 185612377 T T T T T T T T C C C C T T T T T T T T
1 chr1_185615471 0 185615471 A A G G G G A A G G G G G G G G G G A A
1 chr1_185616512 0 185616512 C C C C C C C C T T T T C C C C C C C C
1 chr1_185618452 0 185618452 C T C C C C T T C C C C C C C C C C C C
1 chr1_185624094 0 185624094 C C C C C C C C T T T T C C C C C C C C
1 chr1_185635387 0 185635387 G G G G G G G G G G G G A A G G G G G G
1 chr1_185641299 0 185641299 G G G G G G G G C C C C G G G G G G G G
1 chr1_185646639 0 185646639 T T T T T T T T T T T T C C T T T T T T
1 chr1_185647242 0 185647242 A A A A A G A A G G G G G G G G A A A A
1 chr1_185651630 0 185651630 A A A A A A A A G G A G A A A A A A A A
1 chr1_185654027 0 185654027 G G G G G G G G G G C G G G G G G G G G
1 chr1_185661189 0 185661189 A A G G G G A A G G G G G G G G G G A A
1 chr1_185665894 0 185665894 C C C C C C C C C C C T C C C C C C C C
1 chr1_185666929 0 185666929 T T C C C C T T C C C C C C C C C C T T
1 chr1_185679808 0 185679808 G G G G G G G G G G G G C C G G G G G G
1 chr1_185694238 0 185694238 A A A A A A A A A A A C A A A A A A A A
1 chr1_185696720 0 185696720 G G G G A G G G G G G G G G G G G G G G
1 chr1_185712358 0 185712358 A A A A A A A A G G G G A A A A A A A A
1 chr1_185713315 0 185713315 G G G G G G G G G G G G G G C C G G G G
1 chr1_185713948 0 185713948 T T T T C T T T T T T T T T T T T T T T
1 chr1_185716267 0 185716267 C C C C C C T T C C C C C C C C C C C C
1 chr1_185717105 0 185717105 C C C C C C A A C C C C C C C C C C C C
1 chr1_185718536 0 185718536 A A A A A A A A G G G G A A A A A G A A
1 chr1_185718640 0 185718640 C C C C C T C C C C C C C C C C C C C C
1 chr1_185721227 0 185721227 T T T T T T T T T T T T C T T T T T T T
1 chr1_185726322 0 185726322 C C C C C C G G C C C C C C C C C C C C
1 chr1_185741416 0 185741416 C C C C C C C C G G G G C C C C C C C C
1 chr1_185751049 0 185751049 C C C C C C C C T T T T C C C C C C C C
1 chr1_185752310 0 185752310 C C C C C C C C C C C C T T C C C C C C
1 chr1_185763659 0 185763659 C C C C C C C C A A C C C C C C C C C C
1 chr1_185769672 0 185769672 G G G G G G G G G G G G G G A G G G G G
1 chr1_185771350 0 185771350 A A G G A A A A A A A A A A A A A A A A
1 chr1_185771550 0 185771550 G G G G A G G G G G G G G G G G G G G G
1 chr1_185772291 0 185772291 T T T T T T T T C C C C T T T T T T T T
1 chr1_185781200 0 185781200 A A A A A A A A G G G G A A A A A A A A
1 chr1_185782487 0 185782487 C G G G G G G G G G G G G G G G G G G G
1 chr1_185795223 0 185795223 C C C C C C C C C C C C C T C C C C C C
1 chr1_185796319 0 185796319 A A A A A A A A G G G G A A A A A A A A
1 chr1_185807449 0 185807449 T T T T T T T T T T T T T T T T C C T T
1 chr1_185818275 0 185818275 C C C T C C C C C C C C C C C C C C C C
1 chr1_185818812 0 185818812 C C A A C C C C C C C C C C C C C C C C
1 chr1_185819483 0 185819483 G G G G G G G G G G G G A A A A A A G G
1 chr1_185820274 0 185820274 G G G G G G G G G G G G G G G G A A G G
1 chr1_185823631 0 185823631 G G G G A G G G G G G G G G G G G G G G
1 chr1_185825548 0 185825548 T T T T T T C C T T T T T T T T T T T T
1 chr1_185829238 0 185829238 A A A A A A A A A A A A A A T T A A A A
2 chr2_321887 0 321887 A A A A A A A A A A A G A A A A A A A A
2 chr2_323484 0 323484 G G G G G G G G G G G G G G G T G G G G
2 chr2_336485 0 336485 C C G G G G G G G G G G G G G G G G G G
2 chr2_346407 0 346407 C C C C C C C C C C C C C C C C A A C C
2 chr2_348547 0 348547 T T T T T T T T C T C T T T T T T T T T
2 chr2_352278 0 352278 C C C C C C C C C C C C A C C C C C C C
2 chr2_352835 0 352835 C C C T C C C C C C C C C C C C C C C C
2 chr2_353557 0 353557 A A G G G G A A G G G G G G G G G G A A
2 chr2_355388 0 355388 A A A A A A A A A A A G A A A A A A A A
2 chr2_366869 0 366869 G G G G A A G G G G G G G G G G G G G G
2 chr2_367242 0 367242 G G A A G G G G G G G G G G G G G G G G
2 chr2_368449 0 368449 G G G G G G G G A A A A G G G G G G G G
2 chr2_370200 0 370200 C C C C C C C C C C C C C T C C C C C C
2 chr2_370935 0 370935 C C T T C C C C C C C C C C C C C C C C
2 chr2_384845 0 384845 C C C C C C C C T T T T C C C C C C C C
2 chr2_397017 0 397017 A A A A A A A A G G G G A A A A A A A A
2 chr2_398337 0 398337 T T C C C C T T T T T T T T T T T T T T
2 chr2_403314 0 403314 C C C C C C C C T T T T C C C C C C C C
2 chr2_411954 0 411954 T T T T A A T T T T T T T T T T T T T T
2 chr2_421422 0 421422 A A A A A A A A A A A T A A A A A A A A
2 chr2_433075 0 433075 T T T T C T T T T T T T T T T T T T T T
2 chr2_442244 0 442244 C C C C C C C C C C C C C T C C C C C C
2 chr2_447576 0 447576 C C C C C C C C C G C G C C C C C C C C
2 chr2_449420 0 449420 T T T T T T T T C T T T T T T T T T T T
2 chr2_453735 0 453735 T T T T T T T T C C C C T T T T T T T T
2 chr2_460904 0 460904 C C C C C C C T C C C C C C C C C C C C
2 chr2_463554 0 463554 A A A A A A A A C C C C A A A A A A A A
2 chr2_464488 0 464488 T T T T T T T T T T T T T T C C T T T T
2 chr2_465552 0 465552 G G G G G G G G A G A G G G G G G G G G
2 chr2_477522 0 477522 T T T T T T T T C C C C T T T T T T T T
2 chr2_477790 0 477790 T T T T C T T T T T T T T T T T T T T T
2 chr2_484441 0 484441 A A A A A A A A G G G G A A A A A A A A
2 chr2_485539 0 485539 G G G G G G G G G G G G G G G G A A G G
2 chr2_487926 0 487926 G G G G G G G G G G G G G G C C G G G G
2 chr2_489139 0 489139 A A A A A A A A A G A G A A A A A A A A
2 chr2_493747 0 493747 C C C C C C C C C C C C C C C C T T C C
2 chr2_497908 0 497908 C C C C C T C C C C C C C C C C C C C C
2 chr2_498994 0 498994 C T T T T T T T T T T T T T T T T T T T
2 chr2_509619 0 509619 C C C C C C C C C C C C C T C C C C C C
2 chr2_511187 0 511187 C T C C C C T T C C C C C C C C C C C C
2 chr2_513246 0 513246 G G T T T T G G T T T T T T T T T T T T
2 chr2_517186 0 517186 A A A A A A A A A G A A A A A A A A A A
2 chr2_519649 0 519649 C C C C C C C C C C C C C T C C C C C C
2 chr2_522277 0 522277 T T T T T T T T T T T T T T T T G T T T
2 chr2_525891 0 525891 T T T T T T T T C C C C T T T T T T T T
2 chr2_534724 0 534724 C C C C C C C T C C C C C C C C C C C C
2 chr2_535079 0 535079 G G G G G G G G A G G G G G G G G G G G
2 chr2_536700 0 536700 C C C C C C C C C C C C C T C C C C C C
2 chr2_541807 0 541807 T T T T T T T T C C C C T T T T T T T T
2 chr2_544795 0 544795 C C C C C C C C T T T T C C C C C C C C
2 chr2_552750 0 552750 T T T T T T T T C T T T T T T T T T T T
2 chr2_555223 0 555223 G G G G G G G G A A A A G G G G G G G G
2 chr2_558792 0 558792 T T T T T T T T C C C C T T T T T T T T
2 chr2_559918 0 559918 C C C C C C C C C C C C A C C C C C C C
2 chr2_561262 0 561262 A A A A A A A A A A A A G G G G A A A A
2 chr2_562875 0 562875 G G G G G G G G A A A A G G G G G G G G
2 chr2_563807 0 563807 G G G G G G G G G G G G A A G G A A G G
2 chr2_565158 0 565158 T T T T T T T T C C C C T T T T T T T T
2 chr2_567931 0 567931 A T A A A A A A A A A A A A A A A A A A
2 chr2_568893 0 568893 G G G G G G G G G G G G A G G G G G G G
2 chr2_573068 0 573068 C C C C C T C C C C C C C C C C C C C C
2 chr2_575033 0 575033 C G G G G G G G G G G G G G G G G G G G
2 chr2_575424 0 575424 C T T T T T C C T T T T T T T T T T T T
2 chr2_578509 0 578509 C C T T C C C C C C C C C C C C C C C C
2 chr2_579711 0 579711 T T T T T T T T C C C C T T T T T T T T
2 chr2_589317 0 589317 C C T T T T C C C C C C C C C C C C C C
2 chr2_591201 0 591201 A A A A A A A A C C C C A A A A A A A A
2 chr2_591440 0 591440 T T T T T T C C T T T T T T T T T T T T
2 chr2_601166 0 601166 G G G G G G G G T T T T G G G G G G G G
2 chr2_604108 0 604108 G G G G G G G G C G G G G G G G G G G G
2 chr2_607917 0 607917 G G G G G G G G G G G G G T G G G G G G
2 chr2_614067 0 614067 G G G G C G G G G G G G G G G G G G G G
2 chr2_620458 0 620458 C C C C C C C C C C C C C C C T C C C C
2 chr2_622086 0 622086 C C C C C C C C C C C C C C C C T T C C
2 chr2_624360 0 624360 G G G G G G G G A A A A G G G G G G G G
2 chr2_627732 0 627732 T T T T C T T T T T T T T T T T T T T T
2 chr2_628706 0 628706 C C T T C C C C C C C C C C C C C C T T
2 chr2_629778 0 629778 C C C C C C C C C C C C C C C T C C C C
2 chr2_631382 0 631382 G G G G G G G G G G G G G G G G T T G G
2 chr2_632701 0 632701 G G G G A G G G G G G G G G G G G G G G
2 chr2_634593 0 634593 A A G G G G A A G G G G G G G G G G G G
2 chr2_638436 0 638436 C C C C C C C C T T T T C C C C C C C C
2 chr2_642964 0 642964 G G G G G G G G G G G G C G G G G G G G
2 chr2_644129 0 644129 G G G G A G G G G G G G G G G G G G G G
2 chr2_645094 0 645094 G G G G G G G G A G G G G G G G G G G G
2 chr2_646923 0 646923 A A A A A T A A A A A A A A A A A A A A
2 chr2_657873 0 657873 A G G G G G G G G G G G G G G G A G G G
2 chr2_662225 0 662225 C C C C C C C C T T T T C C C C C C C C
2 chr2_665717 0 665717 T T T T T T T T T T T T T T T T C C T T
2 chr2_668210 0 668210 A G G G G G G G G G G G G G G G G G A A
2 chr2_675578 0 675578 C C C C C C C C C C C C C T C C C C C C
2 chr2_678714 0 678714 T T T T T T T T T T T T C T T T T T T T
2 chr2_683635 0 683635 T T T T T T T T C C C C T T T T T T T T
2 chr2_686347 0 686347 A A A A A A A A A A A A G G G G G G A A
2 chr2_686716 0 686716 T T T T T T T T T T T T T T G T T T T T
2 chr2_686818 0 686818 C C T T T T C C C C C C C C C C C C C C
2 chr2_686906 0 686906 C C C C C C C C C C C G C C C C C C C C
2 chr2_691116 0 691116 C C C C C C C C T T T T C C C C C C C C
2 chr2_701072 0 701072 T T T T T T T T C C C C T T T T T T T T
2 chr2_703037 0 703037 G G G G G G G G A A A A G G G G G G G G
2 chr2_710176 0 710176 C C C C C C C T C C C C C C C C C C C C
2 chr2_716411 0 716411 A A A A A A A A G G G G A A A A A A A A
2 chr2_718228 0 718228 G G A A A G G G G G G G G G G G G G G G
2 chr2_720293 0 720293 T T G G G T T T T T T T T T T T T T T T
2 chr2_721891 0 721891 G G G G G G G G G G G T G G G G G G G G
2 chr2_723826 0 723826 G G G G G G G G G G G G A A G G G G G G
2 chr2_726459 0 726459 G G G G G G G G A A A A G G G G G G G G
2 chr2_728918 0 728918 A A G G G G G G G G G G G G G G G G A A
2 chr2_730623 0 730623 G G G G G G G G G G G G A A G G G G G G
2 chr2_734790 0 734790 C C C C C C C C C C C T C C C C C C C C
2 chr2_744338 0 744338 C C C C C T C C C C C C C C C C C C C C
2 chr2_745448 0 745448 C C C C C C C C C C C C C C C C T T T T
2 chr2_749000 0 749000 C C C C C C C C G G G G C C C C C C C C
2 chr2_752752 0 752752 A A A A A A A A C C A C A A A A A A A A
2 chr2_762550 0 762550 G G G G G G G G T T T T G G G G G G G G
2 chr2_767714 0 767714 A A A A A A A A A A A C A A A A A A A A
2 chr2_768960 0 768960 C C C C C C C C C C A C C C C C C C C C
2 chr2_774375 0 774375 A A A A A A A A A A A A A A A A G G A A
2 chr2_780735 0 780735 C C C C C C C C C G C C C C C C C C C C
2 chr2_782559 0 782559 C C C C C C C C C C C C C C C T C C C C
2 chr2_786889 0 786889 G G G G G G G G G G G G G G G G A A G G
2 chr2_788487 0 788487 C C C C C C C C C C C T C C C C C C C C
2 chr2_791913 0 791913 G G G G G G G G T T T T G G G G G G G G
2 chr2_794299 0 794299 C C C C C C C C C C C C C T C C C C C C
2 chr2_806619 0 806619 A A A A A A A A A A A A A A A C C C A A
2 chr2_809580 0 809580 G G C G G G G G G G G G G G G G G G G G
2 chr2_811706 0 811706 A A A A A A A A C C C C A A A A A A A A
2 chr2_814339 0 814339 T T A A A A A A A A A A A A A A A A A A
2 chr2_816252 0 816252 G G G G G G G G A A A A G G G G G G G G
2 chr2_830476 0 830476 C T C C C C C C C C C C C C C C C C C C
2 chr2_832398 0 832398 C T T T T T C T T T T T T T T T T T C C
2 chr2_832431 0 832431 C C C T C C C C C C C C C C C C C C C C
2 chr2_838760 0 838760 T T C C C C C T C C C C C C C C C C T T
2 chr2_841668 0 841668 C C C C C C C C C C C C C T C C C C C C
2 chr2_846352 0 846352 A A A A A A A A G G G G A A A A A A A A
2 chr2_852014 0 852014 C C C C C C C C C C C C C G C C C C C C
2 chr2_853551 0 853551 T T T T T T T T T T C T T T T T T T T T
2 chr2_856694 0 856694 T T T T T T T T A T T T T T T T T T T T
2 chr2_857116 0 857116 G G G G G G G G A G G G G G G G G G G G
2 chr2_860507 0 860507 A A A A A A A A A A A A C C C C A A A A
2 chr2_866713 0 866713 T T T T T T T T T T T T T T T T C C T T
2 chr2_871732 0 871732 A A A G A A A A A A A A A A A A A A A A
2 chr2_872113 0 872113 A A G G G G A A A A A A A A A A A A A A
2 chr2_876208 0 876208 G G G G G G G G G G G G A G G G G G G G
2 chr2_878231 0 878231 T T T T T T T T C C C C T T T T T T T T
2 chr2_881292 0 881292 T T T T T T T T A A A A T T T T T T T T
2 chr2_881885 0 881885 G G G G G G G G G G G G G G G G A A G G
2 chr2_882146 0 882146 A A A G A A A A A A A A A A A A A A A A
2 chr2_889469 0 889469 G G G G G G G G A G A G G G G G G G G G
2 chr2_906641 0 906641 G G G G G G G G A A A A G G G G G G G G
2 chr2_911861 0 911861 A A A A A A A A A A A A A A A G A A A A
2 chr2_914242 0 914242 A A A A G G A A A A A A A A A A A A A A
2 chr2_920686 0 920686 G G A A G G G G G G G G G G G G G G G G
2 chr2_922729 0 922729 T T T T T T T T G G G G T T T T T T T T
2 chr2_922828 0 922828 C C T T C C C C C C C C C C C C C C C C
2 chr2_926834 0 926834 T T T T T T T T C C C C T T T T T T T T
2 chr2_928197 0 928197 C C T T C C C C C C C C C C C C C C C C
2 chr2_936065 0 936065 C C C C C C T T C C C C C C C C C C C C
2 chr2_937637 0 937637 G G A A G G G G G G G G G G G G G G G G
2 chr2_944870 0 944870 C C C C C C C C C C C C C C C C C T C C
2 chr2_952396 0 952396 G G G G G G G G G G G T G G G G G G G G
2 chr2_955723 0 955723 C C C C C C C C C C C C C C C C T T C C
2 chr2_957038 0 957038 A A A A A A A A G G G G A A A A A A A A
2 chr2_958834 0 958834 T T T T T T T T C C C C T T T T T T T T
2 chr2_963799 0 963799 A A A A A A A A A C A A A A A A A A A A
2 chr2_964915 0 964915 C C C C C C C C A A A A C C C C C C C C
2 chr2_965356 0 965356 G G G G G G G G T T T T G G G G G G G G
2 chr2_966686 0 966686 A A A A A A A C A A A A A A A A A A A A
2 chr2_969463 0 969463 G G G G G G G G G G G G G G G G A G G G
2 chr2_974217 0 974217 G G A A G G G G A A A A G G G G G G G G
2 chr2_977147 0 977147 G G G G G G G G A G G G G G G G G G G G
2 chr2_987882 0 987882 T T T T T T T T A T T T T T T T T T T T
2 chr2_994621 0 994621 T T T T T T T T C C C C T T T T T T T T
2 chr2_996177 0 996177 G G G G G G G G G G A G G G G G G G G G
2 chr2_1010234 0 1010234 G G G G A G G G G G G G G G G G G G G G
2 chr2_1012093 0 1012093 A A A A A A A A T T A A A A A A A A A A
2 chr2_1013778 0 1013778 C C C C C C T T C C C C C C C C C C C C
2 chr2_1016616 0 1016616 C C C C C C C C C T C C C C C C C C C C
2 chr2_1021638 0 1021638 G G G G A G G G G G G G G G G G G G G G
2 chr2_1024503 0 1024503 G G G G G G G G G G G G G G A A G G G G
2 chr2_1024706 0 1024706 T T T T T T T T T T T T C T T T T T T T
2 chr2_1025352 0 1025352 A A A A A A A A G G G G A A A A A A A A
2 chr2_1029576 0 1029576 A A A A A A A A A A A A A A G G A A A A
2 chr2_1030260 0 1030260 T T T T T T T T T T T T T T T T A T T T
2 chr2_1031658 0 1031658 G G G G G G G G A A A A G G G G G G G G
2 chr2_1031835 0 1031835 G G G G G G G G A A A A G G G G G G G G
2 chr2_1037662 0 1037662 T T T T T T T T T T A T T T T T T T T T
2 chr2_1039618 0 1039618 T T T T T T T T T T C T T T T T T T T T
2 chr2_1041436 0 1041436 C C C C C C C C C C C C C C C C A A C C
2 chr2_1043709 0 1043709 C C C C C T C C C C C C C C C C C C C C
2 chr2_1059547 0 1059547 C C C C C C C C C C C C C C T T C C C C
2 chr2_1062277 0 1062277 C C C C C C C C C C C C C C C C C T C C
2 chr2_1062868 0 1062868 T T T T G T T T T T T T T T T T T T T T
2 chr2_1064816 0 1064816 C C C C C C C C C C C C C C C C C T C C
2 chr2_1067234 0 1067234 T T T T T T T T T T T T T T G G T T T T
2 chr2_1068354 0 1068354 T T T T T T T T C C C T T T T T T T T T
2 chr2_1069534 0 1069534 C C C C C C C C C C C C C C C C C T C C
2 chr2_1070119 0 1070119 G G G G G G G G G G A G G G G G G G G G
2 chr2_1070383 0 1070383 A A G G G G G G G G G G G G G G G G G G
2 chr2_1071449 0 1071449 G G G G G G G G T T T T G G G G G G G G
2 chr2_1073685 0 1073685 A A G G A G A A A A A A A A A A A A A A
2 chr2_1075370 0 1075370 G G A G G G G G G G G G G G G G G G G G
2 chr2_1078902 0 1078902 C C C C C C C C T T T T C C C C C C C C
2 chr2_1095112 0 1095112 C C C C C T C C C C C C C C C C C C C C
2 chr2_1096550 0 1096550 G G G G G G G G A G G G G G G G G G G G
2 chr2_1096648 0 1096648 T T T T T T T T T T C T T T T T T T T T
2 chr2_1103491 0 1103491 C C C C C C C C G G G G C C C C C C C C
2 chr2_1125820 0 1125820 A A A A A A A A T T T T A A A A A A A A
2 chr2_1126159 0 1126159 T T T T T T T T C C C C T T T T T T T T
2 chr2_1126918 0 1126918 A A A A A A A A G G G G A A A A A A A A
2 chr2_1133506 0 1133506 G G G G G G G G G G A G G G G G G G A A
2 chr2_1134886 0 1134886 T T T T T T T T C C C C T T T T T T T T
2 chr2_1139928 0 1139928 T T T T T T T T A A A A T T T T T T T T
2 chr2_1142674 0 1142674 T T C C C C T T T T T T T T T T T T T T
2 chr2_1147820 0 1147820 G G G G G G G G A A A A G G G G G G G G
2 chr2_1151675 0 1151675 C C C C C C C C C C C C C C C C T T C C
2 chr2_1154322 0 1154322 C C T T C C C C C C C C C C C C C C C C
2 chr2_1156311 0 1156311 G G G G G G G G A A A A G G G G G G G G
2 chr2_1160741 0 1160741 C C A C C C C C C C C C C C C C C C C C
2 chr2_1162100 0 1162100 C C C C C C C C C C C C C C C C C T C C
2 chr2_1163332 0 1163332 A A A A A A A A G G G G A A A A A A A A
2 chr2_1164979 0 1164979 T T T T T T T T T T T T T T T T G G T T
2 chr2_1166815 0 1166815 C C C C C T C C C C C C C C C C C C C C
2 chr2_1167903 0 1167903 C C C C C C C C C C C C C C C C C T C C
2 chr2_1168509 0 1168509 C C C C C C C C G G G G C C C C C C C C
2 chr2_1170087 0 1170087 G G G G G G G G G G G G G G A G G G G G
2 chr2_1173586 0 1173586 G G G G G G G G T T T T G G G G G G G G
2 chr2_1174474 0 1174474 A A A A A A A A G G G G A A A A A A A A
2 chr2_1175894 0 1175894 A A A A A A A A A C A A A A A A A A A A
2 chr2_1178063 0 1178063 T T T T T T T T G T T T T T T T T T T T
2 chr2_1178507 0 1178507 T T T T T T T T T T T T T T T T C T T T
2 chr2_1179870 0 1179870 A A A A A A A A G G A G A A A A A A A A
2 chr2_1180564 0 1180564 A A A A A A A A A A A A A A A G A A A A
2 chr2_1185626 0 1185626 A A G G G G G G G G G G G G G G G G G G
2 chr2_1187053 0 1187053 C C C C C C C C C C C C C C C C T T T T
2 chr2_1194377 0 1194377 G G G G G G G G G G G G G G G G C C G G
2 chr2_1206658 0 1206658 A A A A A A A A A A A A A C A A A A A A
2 chr2_1206800 0 1206800 G G G G A G G G G G G G G G G G G G G G
2 chr2_1207524 0 1207524 A A A A A A A A G G G G A A A A A A A A
2 chr2_1210022 0 1210022 G G G G G G G G G G A A G G G G G G G G
2 chr2_1211395 0 1211395 G G G G G G G G G G G G G G G G A A G G
2 chr2_1213515 0 1213515 T T T T T T T T T T T T C C T T T T T T
2 chr2_1215266 0 1215266 G G G G G G G G G G G G G G A A G G G G
2 chr2_1216387 0 1216387 T T T T T T T T A A A A T T T T T T T T
2 chr2_1222822 0 1222822 G G G G G G G G G G G G A G G G G G G G
2 chr2_1225276 0 1225276 G G G G G G G G A A A A G G G G G G G G
2 chr2_1225916 0 1225916 C C T T C C C C C C C C C C C C C C C C
2 chr2_1226778 0 1226778 G G G G G G G G G G G G G G G G C G G G
2 chr2_1227161 0 1227161 T T C C C C T T C C C C C C C C C C T T
2 chr2_1227612 0 1227612 C C C T C C C C C C C C C T C C C C C C
2 chr2_1227776 0 1227776 T T T T T T T T C C C C T T T T T T T T
2 chr2_1233155 0 1233155 C C C C C C C C C C C C C C C C T T C C
2 chr2_1234831 0 1234831 G G G G G G G G A A A A G G G G G G G G
2 chr2_1236183 0 1236183 G G G G G G G G G G G G G G A A G G G G
2 chr2_1239643 0 1239643 A A A A A A A A A A A A A G A G A A A A
2 chr2_1242650 0 1242650 G G G G G G G G G G G G G G G G A G G G
2 chr2_1243022 0 1243022 A T A A A A A A A A A A A A A A A A A A
2 chr2_1245929 0 1245929 C C C C C C C C T T T T C C C C C C C C
2 chr2_1254950 0 1254950 C C C C C C C C C C C C C C C C C T C C
2 chr2_1255101 0 1255101 A A A A A A A A A A A A A G A A A A A A
2 chr2_1263862 0 1263862 C C C C C C C C C C C C C C T T C C C C
2 chr2_1265699 0 1265699 A A A A A A A A C C C C A A A A A A A A
2 chr2_1266403 0 1266403 C C C C C C C C G G G G C C C C C C C C
2 chr2_1269003 0 1269003 C C C C C C C C C C C C C C A C C C C C
2 chr2_1269980 0 1269980 A A A A A A A A T T T T A A A A A A A A
2 chr2_1270196 0 1270196 C C C C C C C C T T T T T T T T T T C C
2 chr2_1270708 0 1270708 A A A A A A A A A A A A A A G G A A A A
2 chr2_1275818 0 1275818 G G G G G G G G G G G G G G G G A G G G
2 chr2_1276488 0 1276488 G G G G G G G G G T G G G G G G G G G G
2 chr2_1279873 0 1279873 T T T T T T T T G G G G T T T T T T T T
2 chr2_1279990 0 1279990 T T T T T T T T T T C T T T T T T T T T
2 chr2_1280320 0 1280320 C C C C C C C C C C C C C C C T C C C C
2 chr2_1281221 0 1281221 A A A A A C A A A A A A A A A A A A A A
2 chr2_1281629 0 1281629 C C C C C C C C C C C C C T C C C C C C
2 chr2_1283407 0 1283407 C C C C C C C C T T T T C C C C C C C C
2 chr2_1286058 0 1286058 G G G G A G G G G G G G G G G G G G G G
2 chr2_1287390 0 1287390 G G G G G G G G G G G G A A G G G G G G
2 chr2_1287845 0 1287845 A A A A A A A A A A A A A A A G A A A A
2 chr2_1290197 0 1290197 A A A A A A A A G G G G A A A A A A A A
2 chr2_1291169 0 1291169 C C C T C C C C C C C C C C C C C C C C
2 chr2_1292481 0 1292481 C C C C C C C C T T T T C C C C C C C C
2 chr2_1293695 0 1293695 C C C C C C C C C C C C C C G G C C C C
2 chr2_1293881 0 1293881 C C A A A C C C C C C C C C C C C C C C
2 chr2_1303317 0 1303317 C C C C C C C C T T C T C C C C C C C C
2 chr2_1311289 0 1311289 A A A A A A A A G G G G A A A A A A A A
2 chr2_1312487 0 1312487 A A G G A G A A A A A A A A A A A A A A
2 chr2_1314942 0 1314942 G G G G G G G G G G G G G G A G G G G G
2 chr2_1316045 0 1316045 T T T T T T T T G G G G T T T T T T T T
2 chr2_1319620 0 1319620 A A A A A A A A A A A A A A A A A G A A
2 chr2_1322595 0 1322595 A A A A A A A A G G G G A A A A A A A A
2 chr2_1331483 0 1331483 T T T T T T T T C C C C T T T T T T T T
2 chr2_1338621 0 1338621 C C C C C C C C A A A A C C C C C C C C
2 chr2_1340722 0 1340722 G G G G G G G G A G G G G G G G G G G G
2 chr2_1346586 0 1346586 G G G G G G G G G G G G G G G G A G G G
2 chr2_1346800 0 1346800 C C C C C C C C C T C C C C C C C C C C
2 chr2_1356160 0 1356160 C C C C C C C C C T T T C C C C C C C C
2 chr2_1357218 0 1357218 G G G G G G G G G G G G G G A G G G G G
2 chr2_1359276 0 1359276 T T T T T T T T G T G G T T T T T T T T
2 chr2_1360111 0 1360111 C C C C C C C C C C C C C T C C C C C C
2 chr2_1362906 0 1362906 G G G G G G G G A G G G G G G G G G G G
2 chr2_1365477 0 1365477 G G G G G G G G A A A A G G G G G G G G
2 chr2_1374736 0 1374736 A A A C A A A A A A A A A A A A A A A A
2 chr2_1376407 0 1376407 T T C C T T T T T T T T T T T T T T T T
2 chr2_1377685 0 1377685 T T T T T T T T G G G G T T T T T T T T
2 chr2_1378688 0 1378688 G G G G G G G G G G G G G G A G G G G G
2 chr2_1378909 0 1378909 C C C C C C C C C C C C C C A C C C C C
2 chr2_1379142 0 1379142 T T T T T T T T T T T T C T T T T T T T
2 chr2_1387789 0 1387789 T T T T T T T T C C C C T T T T T T T T
2 chr2_1388161 0 1388161 G G G G C G G G G G G G G G G G G G G G
2 chr2_1391766 0 1391766 A A A A A A A A A A A A A G A A A A A A
2 chr2_1395438 0 1395438 A A A A A A A A A A A A G G A A A A A A
2 chr2_1415507 0 1415507 A A A A A A A A A A A A A A A A A G A A
2 chr2_1429514 0 1429514 A A A A A A A A A G A A A A A A A A A A
2 chr2_1432624 0 1432624 A A A A A A A A G G G G A A A A A A A A
2 chr2_1433350 0 1433350 G G G G G G G G G G G G G G C G G G G G
2 chr2_1435971 0 1435971 T T T T T T T T T T T T G G T T T T T T
2 chr2_1436722 0 1436722 A A A A A G A A A A A A A A A A A A A A
2 chr2_1445084 0 1445084 A A A A A A A A A A A A G G G G A A A A
2 chr2_1449294 0 1449294 C C C C C C C C A A A A C C C C C C C C
2 chr2_1458698 0 1458698 C C C C C C C C C C C C C C C C T T C C
2 chr2_1466395 0 1466395 G G A A A A G G A A A A A A A A A A G G
2 chr2_1470567 0 1470567 C C C T C C C C C C C C C C C C C C C C
2 chr2_1472040 0 1472040 C C C C C C C C C C C C C T C C C C C C
2 chr2_1472539 0 1472539 T T T T T T T T G G G G T T T T T T T T
2 chr2_1475234 0 1475234 C T C C C C C C C C C C C C C C C C C C
2 chr2_1481056 0 1481056 C C C C C C C C C C C C C C C T C C C C
2 chr2_1486982 0 1486982 C C C C C C C C A A A A C C C C C C C C
2 chr2_1499086 0 1499086 A A A A A A A A G G G G A A A A A A A A
2 chr2_1499153 0 1499153 T T T T T T T T G G G G T T T T T T T T
2 chr2_1499612 0 1499612 G G G G G G G G G G G T G G G G G G G G
2 chr2_1502401 0 1502401 C C C C C C C C T T T T C C C C C C C C
2 chr2_1504104 0 1504104 C C C C C T C C C C C C C C C C C C C C
2 chr2_1505154 0 1505154 C C C C C C C C G G G G C C C C C C C C
2 chr2_1505807 0 1505807 C C C C C C C C T T T T C C C C C C C C
2 chr2_1508366 0 1508366 A A G G G G A G A A A A A G G G G G A A
2 chr2_1515490 0 1515490 C C C C C C C C G G G G C C C C C C C C
2 chr2_1518960 0 1518960 T T T T T T T T T T T T T T T T A T T T
2 chr2_1520765 0 1520765 T T T T T T T T T T T T G G T T T T T T
2 chr2_1533669 0 1533669 G G G G G G G G A G G G G G G G G G G G
2 chr2_1547062 0 1547062 G G G G A G G G G G G G G G G G G G G G
2 chr2_1552569 0 1552569 C C C C C C A C C C C C C C C C C C C C
2 chr2_1556411 0 1556411 G G G G G G G G A A A A G G G G G G G G
2 chr2_1609940 0 1609940 C C C C T T C C C C C C C C C C C C C C
2 chr2_1617884 0 1617884 G G G G G G G G G G G G G G G G A A G G
2 chr2_1625193 0 1625193 A A A A A A A A C C C C A A A A A A A A
2 chr2_1625392 0 1625392 G G G G G G G G G G A G G G G G G G G G
2 chr2_1626821 0 1626821 A A A A A G A A A A A A A A A A A A A A
2 chr2_1627073 0 1627073 A A A A A A A A G G G G A A A A A A A A
2 chr2_1635067 0 1635067 C C C C C C C C C C C C C C C T C C C C
2 chr2_1640456 0 1640456 A A A A A A A A G G G G A A A A A A A A
2 chr2_1640899 0 1640899 C C C C C C C C A C C C C C C C C C C C
2 chr2_1643387 0 1643387 C T T T T T C T T T T T T T T T T T T T
2 chr2_1644213 0 1644213 C C C C C C C C C C C C C C C C C T C C
2 chr2_1646757 0 1646757 G G A A A A G G A A A A A A A A A A G G
2 chr2_1647984 0 1647984 T T T T T T T T T T T T G T T T T T T T
2 chr2_1650099 0 1650099 C C C C C C C C G G G G C C G G G G C C
2 chr2_1651045 0 1651045 A A G G G G G G G G G G G G A A G G G G
2 chr2_1651365 0 1651365 A A G G G G G G G G G G G G G G G G G G
2 chr2_1651770 0 1651770 A A G G G G A A A A A A G G A A A A A A
2 chr2_1652936 0 1652936 A A T T T T A A T T T T T T T T T T A A
2 chr2_1654168 0 1654168 G G G G G G G G G G G G C C C C C C G G
2 chr2_1656475 0 1656475 A A A A A A A A A A A A A A A A G G A A
2 chr2_1659225 0 1659225 A A A A A A A A G G G G A A A A A A A A
2 chr2_1662163 0 1662163 G G G G G G G G G G G G G G T T G G G G
2 chr2_1662874 0 1662874 C C C C C C C C T T T T C C C C C C C C
2 chr2_1662950 0 1662950 T T T T T T T T C C C C T T T T T T T T
2 chr2_1664645 0 1664645 T T T T T T T T T T T T T T C T T T T T
2 chr2_1669627 0 1669627 C C G G G G C C C C C C C G G G C C C C
2 chr2_1669693 0 1669693 T T A A A A A A A A A A A A A A A A T T
2 chr2_1672616 0 1672616 A A A A A A A A G G A G A A A A A A A A
2 chr2_1674268 0 1674268 T T T T T T T T T T T T T T C C T T T T
2 chr2_1680530 0 1680530 C T C C C C C C C C C C C C C C C C C C
2 chr2_1681673 0 1681673 G G G G G G G G T T T T G G G G T T G G
2 chr2_1683456 0 1683456 C C C C C C C C C C C C C T C C C C C C
2 chr2_1688473 0 1688473 G G G G G G G G G G G G G G C G G G G G
2 chr2_1690222 0 1690222 C C T T T T C C C C C C C C C C C C C C
2 chr2_1690314 0 1690314 G G G G G G G G G G G G G G A A G G G G
2 chr2_1690757 0 1690757 G G G G G G G G G G G G G G A A G G G G
2 chr2_1692953 0 1692953 A A G G G G A A A A A A A A A A A A A A
2 chr2_1699804 0 1699804 T T T T T T T T T T T T T T C C T T T T
2 chr2_1700326 0 1700326 G G G G G G A G A A A A G G G G G G G G
2 chr2_1711378 0 1711378 A A G G A G A A G G G G A A G G A A A A
2 chr2_1716666 0 1716666 C C C C C C C C C C C C T T C C C C C C
2 chr2_1717008 0 1717008 G G G G G G G G G G G G G G A A G G G G
2 chr2_1719204 0 1719204 C C C C C C C C T T T T C C C C C C C C
2 chr2_1720752 0 1720752 A A A A A A A A A A A A A G A A A A A A
2 chr2_1720998 0 1720998 G G G G G G G G A G G G G G G G G G G G
2 chr2_1726707 0 1726707 T T C C C C T T C C C C C C C C C C T T
2 chr2_1732220 0 1732220 G G G G G G G G A A A A G G G G G G G G
2 chr2_1732939 0 1732939 C C T T T T C T T T T T T T T T T T C C
2 chr2_1737077 0 1737077 G G G G G G G G G G G G A A G G G G G G
2 chr2_1745223 0 1745223 G G G G G G G G G G G G G G G G A A G G
2 chr2_1749902 0 1749902 A A A G G G A G G G G G G G G G G G A A
2 chr2_1763826 0 1763826 C C C C C C C C T T C T C C C C C C C C
2 chr2_1766602 0 1766602 C C C C C T C C C C C C C C C C C C C C
2 chr2_1768244 0 1768244 T T T T T T T T T T T T C C C C T T T T
2 chr2_1768452 0 1768452 C C C C C C C C C C C C C T T T C C C C
2 chr2_1770066 0 1770066 C C C G C C C C C C C C C C C C C C C C
2 chr2_1775023 0 1775023 C T T T T T T T T T T T T T T T T T T T
2 chr2_1777923 0 1777923 A A A A A A A A A A A A A A A T A A A A
2 chr2_1780155 0 1780155 G G A G A A G G G G G G A G G G G G G G
2 chr2_1788171 0 1788171 C C C C C T C C C C C C C C C C C C C C
2 chr2_1788900 0 1788900 C C C T T T C C C C C C C C C C C C C C
2 chr2_1789802 0 1789802 G G G G G G G G G G G G G G A A G G G G
2 chr2_1790620 0 1790620 G G G G G G G G A A A A G G G G G G G G
2 chr2_1795467 0 1795467 T T T T T T T T C T T T T T T T T T T T
2 chr2_1796208 0 1796208 C C C C C T C C C C C C C C C C C C C C
2 chr2_1801065 0 1801065 A A A A A A A A G G G G A A A A A A A A
2 chr2_1805789 0 1805789 G G A A A G G G G G G G G G G G G G G G
2 chr2_1809235 0 1809235 G G G G G G G G A A A A G G G G G G G G
2 chr2_1809776 0 1809776 T T T T T T T T C C C C T T T T T T T T
2 chr2_1817866 0 1817866 C C C C C C C C G G G G C C C C C C C C
2 chr2_1823375 0 1823375 T T C T T T T T T T T T T T T T T T T T
2 chr2_1824271 0 1824271 T T T T T T T T T T T T T T T T C C T T
2 chr2_1826315 0 1826315 G G G G G G G G G G G G A A G G G G G G
2 chr2_1830252 0 1830252 T T T T T T T T C C C C T T T T T T T T
2 chr2_1840473 0 1840473 C C A C C C C C C C C C C C C C C C C C
2 chr2_1850361 0 1850361 G G G G A G G G G G G G G G G G G G G G
2 chr2_1851512 0 1851512 C C C C C C C C C C C C A C C C C C C C
2 chr2_1854026 0 1854026 G G G G G G G G A G G G G G G G G G G G
2 chr2_1859502 0 1859502 C C C C C C C C C C C C C C C C T T C C
2 chr2_1863283 0 1863283 A A A A A G A A A A A A A A A A A A A A
2 chr2_1876549 0 1876549 T T T T T T T T T T T T G T G T G G T T
2 chr2_1878843 0 1878843 C C C C C C C C T T T T C C C C C C C C
2 chr2_1881184 0 1881184 G G G G C C G G G G G G G G G G G G G G
2 chr2_1885491 0 1885491 C C C C C C C C C C C C C C T T C C C C
2 chr2_1886736 0 1886736 C C C C C C C C T T T T C C C C C C C C
2 chr2_1891709 0 1891709 G G G G A G G G G G G G G G G G G G G G
2 chr2_1896098 0 1896098 C C C C C C C C C C C C C C G G C C C C
2 chr2_1897326 0 1897326 G G G G G G G G G G G G G G A G G G G G
2 chr2_1901261 0 1901261 T T T T T T T T T T T T C C T T C C T T
2 chr2_1907891 0 1907891 T T T T T T T T T T T T T T T T C C T T
2 chr2_1907914 0 1907914 T T T T T T T T C C C C T T T T T T T T
2 chr2_1918033 0 1918033 T T T T T T T T C T C T T T T T T T T T
2 chr2_1922783 0 1922783 C C C C C C C C C C C C C C G G C C C C
2 chr2_1922982 0 1922982 T T T T T T T T T T T T T T G G T T T T
2 chr2_1923709 0 1923709 C C C C C C C C A A A A C C C C C C C C
2 chr2_1929572 0 1929572 C C C C C C C C C T C C C C C C C C C C
2 chr2_1935409 0 1935409 T T T T T T T T T T T T T T C T T T T T
2 chr2_1936113 0 1936113 A A G G G G A A G G G G G G G G G G A A
2 chr2_1936298 0 1936298 C C C C C C A C C C C C C C C C C C C C
2 chr2_1937789 0 1937789 T T C C C C T T C C C C C C C C C C T T
2 chr2_1945333 0 1945333 C C C C C C C C G G C C C C C C C C C C
2 chr2_1948414 0 1948414 C C C C C C C C C C G G C C C C C C C C
2 chr2_1952415 0 1952415 G G G G G G A G G G G G G G G G G G G G
2 chr2_1952539 0 1952539 C C T T T T C C C C C C C C C C C C C C
2 chr2_1954271 0 1954271 T T C C C C T T T T T T T T T T T T T T
2 chr2_1964247 0 1964247 C C C C C C C C C C C C C C C C T T C C
2 chr2_1966360 0 1966360 T T T T T T C T T T T T T T T T T T T T
2 chr2_1971107 0 1971107 A A A A A A A A A A G G A A A A A A A A
2 chr2_1974791 0 1974791 G G G G G G G G G G G G A G G G G G G G
2 chr2_1977597 0 1977597 C C C C C C C T C C C C C C C C C C C C
2 chr2_1978168 0 1978168 G G G G G G G G C G C G G G G G G G G G
2 chr2_1982096 0 1982096 C C C C C C C C C C C C C C T T C C C C
2 chr2_1983073 0 1983073 T T T T T T T T G G G G G G G G G G T T
2 chr2_1986677 0 1986677 G G G G G G G G G G G G G G A A G G G G
2 chr2_1990467 0 1990467 C C C C C C C C C T T T C C C C C C C C
2 chr2_1992744 0 1992744 C C C C C C C C C C C C T T T T C C C C
2 chr2_1995564 0 1995564 G G G G G G G G A G A A A A A A G G G G
2 chr2_2004817 0 2004817 C C C C C G C C C C C C C C C C C C C C
2 chr2_2008086 0 2008086 G G G G G G G G G G G G G T G G G G G G
2 chr2_2009306 0 2009306 A A G G G G A A G G G G G G G G G G A A
2 chr2_2011617 0 2011617 C C C C C C C C C C C C C C C C A C C C
2 chr2_2022374 0 2022374 C C C C C C C C C C C C C C C C T T C C
2 chr2_2025614 0 2025614 T T C C C C T T T T T T C T C C T T T T
2 chr2_2030919 0 2030919 C C C C C T C C T T T T C C C C C C C C
2 chr2_2032416 0 2032416 C C C C C C C C C T C C C C C C C C C C
2 chr2_2033737 0 2033737 A A A A A A A A A A A A G G A A A A A A
2 chr2_2037518 0 2037518 T T T T T T T T G G G G T T T T T T T T
2 chr2_2038090 0 2038090 G G G G G G G G A A A A G G G G G G G G
2 chr2_2039617 0 2039617 T T T T T T T T T T T T T T T T A A T T
2 chr2_2039810 0 2039810 C C C C C C C C A A A A C C C C C C C C
2 chr2_2045013 0 2045013 A A A A A A A A A A A A A A G G A A A A
2 chr2_2049083 0 2049083 G G G G G G G G T T T T G G G G G G G G
2 chr2_2056391 0 2056391 G G G G G G G G G G G G C C C C G G G G
2 chr2_2061957 0 2061957 A A A A A C A A A A A A A A A A A A A A
2 chr2_2067139 0 2067139 G G G G G G G G A A A A G G G G G G G G
2 chr2_2074805 0 2074805 C C C C C C C C T T T T C C C C C C C C
2 chr2_2081858 0 2081858 A G G G G G G G G G G G G G G G G G G G
2 chr2_2082209 0 2082209 A A A A A G A A A A A A A A A A A A A A
2 chr2_2085562 0 2085562 A A A A A A A A G G A G A A A A A A A A
2 chr2_2087991 0 2087991 C C C C C C C C T T T T C C C T C C C C
2 chr2_2089165 0 2089165 G G G G G G G G G G G G G G C G G G G G
2 chr2_2091990 0 2091990 A A A A A A A A A G A A A A A A A A A A
2 chr2_2094184 0 2094184 G G G G G G G G G G A G G G G G G G G G
2 chr2_2097295 0 2097295 G G A A G G G G G G G G G G G G G G G G
2 chr2_2098080 0 2098080 A A A A A A A A A A A A A C A A A A A A
2 chr2_2099464 0 2099464 G G G G G G A G G G G G G G G G G G G G
2 chr2_2103369 0 2103369 G G G G G G G G G G G G C C G G G G G G
2 chr2_2108632 0 2108632 G G G G G G G G A G A G G G G G G G G G
2 chr2_2109229 0 2109229 G G G G G G G G A G G G G G G G G G G G
2 chr2_2111137 0 2111137 C C C C C C C C T T C C C C C C C C C C
2 chr2_2111640 0 2111640 C C C C C C C C C C C C C C G G C C C C
2 chr2_2113868 0 2113868 A A A A A A A A A A A A A A A A C C A A
2 chr2_2117097 0 2117097 C C C C C C C C C C C C C C A C C C C C
2 chr2_2117878 0 2117878 C C C C C C C C C C C C C C C C T T C C
2 chr2_2118128 0 2118128 T T T T C C T T T T T T T T T T T T T T
2 chr2_2120570 0 2120570 C C C C C C C C C C C C C C A A C C C C
2 chr2_2122011 0 2122011 G G G G G G G G G G A G G G G G G G G G
2 chr2_2127378 0 2127378 A A A A A A A A A G A G A A A A A A A A
2 chr2_2127643 0 2127643 T T T T T T T T G G G G T T T T T T T T
2 chr2_2136725 0 2136725 G G G G G G G G A A A A A A A A A A G G
2 chr2_2137345 0 2137345 G G G G G G G G A A A A G G G G G G G G
2 chr2_2139427 0 2139427 G G G G G G G G G G G G A G G G A G G G
2 chr2_2142018 0 2142018 A A G G G G A A G G G G G G G G G G A A
2 chr2_2145343 0 2145343 C C T T C C C C C C C C C C C C C C C C
2 chr2_2150801 0 2150801 A A A A A A A A A A A A A A A A T T A A
2 chr2_2151842 0 2151842 G G A G A G G G G G G G G G G G G G G G
2 chr2_2152922 0 2152922 A A A G A A A A A A A A A A A A A A A A
2 chr2_2157573 0 2157573 C C T T T T C C T T T T T T T T T T C C
2 chr2_2158348 0 2158348 C C C G C C C C C C C C C C C C C C C C
2 chr2_2161335 0 2161335 A A A A A A A A A A A A A A A A C C A A
2 chr2_2164618 0 2164618 C C C C C C C C C C C C C C C C C T C C
2 chr2_2166644 0 2166644 G G G G G G G G G G G G A G G G G G G G
2 chr2_2166844 0 2166844 C C C C C C C C C C C C C C C T C C C C
2 chr2_2167769 0 2167769 A A A A A A A A A A A A A A A A A G A A
2 chr2_2179038 0 2179038 G G G G G G G G T T T T G G G G G G G G
2 chr2_2182866 0 2182866 C C C C C C C C T T C T C C C C C C C C
2 chr2_2183926 0 2183926 G G G G G G G G A A A G G G G G G G G G
2 chr2_2194388 0 2194388 A A A A A A A A G G G G A A A A A A A A
2 chr2_2194909 0 2194909 A A A A A A A A A A A A A G A A A A A A
2 chr2_2199922 0 2199922 G G G G G G G G A A A A G G G G G G G G
2 chr2_2204527 0 2204527 C C C C C C C C T T T T C C C C C C T T
2 chr2_2205331 0 2205331 G G G G G G G G G G G G G G A G G G G G
2 chr2_2210808 0 2210808 A A A A A A A A A A A A C C A A A A A A
2 chr2_2214557 0 2214557 G G G G G G G G A G G G G G G G G G G G
2 chr2_2217029 0 2217029 G G G G G G G G G G G G A G G G G G G G
2 chr2_2219274 0 2219274 A G G G G G G G A A A A G G G G G G G G
2 chr2_2220326 0 2220326 C T C C C C C T T T T T C C C T T T T T
2 chr2_2237202 0 2237202 C C C C C C C C C C C G C C C C C C C C
2 chr2_2239579 0 2239579 A G G G G G A A G G G G G G G G G G A A
2 chr2_2246768 0 2246768 C C T T C T C C C C C C C C C C C C C C
2 chr2_2249004 0 2249004 G G G G G G G G G G G G A G G G G G G G
2 chr2_2251042 0 2251042 T T T T T T T T T T T T C T T T T T T T
2 chr2_2257382 0 2257382 A A A A A A A A A A A G A A A A A A A A
2 chr2_2259237 0 2259237 C C C C C C C C C C C C A C C C C C C C
2 chr2_2259699 0 2259699 T T T T T T T T G T T T T T T T T T T T
2 chr2_2259791 0 2259791 T T T T T T T T C T T T T T T T T T T T
2 chr2_2265255 0 2265255 A A A A A A A A G G G G A A A A A A A A
2 chr2_2266286 0 2266286 T T T T T T T T C C C C T T T T T T T T
2 chr2_2266736 0 2266736 C T T T T T C T T T T T T T T T T T T T
2 chr2_2266874 0 2266874 G G A G G G G G G G G G G G G G G G G G
2 chr2_2267355 0 2267355 T T T T C T T T T T T T T T T T T T T T
2 chr2_2269264 0 2269264 G G G G G G G G A A A A G G G G G G G G
2 chr2_2271586 0 2271586 G G G G G G G G G G G G G G A A G G G G
2 chr2_2283216 0 2283216 C C C T C C C C C C C C C C C C C C C C
2 chr2_2288078 0 2288078 A A A A A A A A A A A A A A A A G G A A
2 chr2_2289627 0 2289627 C C C C C C C C C C C T C C C C C C C C
2 chr2_2297869 0 2297869 A A A A A A A A A A A A G G A A A A A A
2 chr2_2300135 0 2300135 G G G G G G G G G G G G G G C G G G G G
2 chr2_2300420 0 2300420 T T T T T T T T T T T T C T T T C C T T
2 chr2_2305975 0 2305975 G G G G G G G G G G G G G G C G G G G G
2 chr2_2316579 0 2316579 G G G G G G G G G G A G G G G G G G G G
2 chr2_2323227 0 2323227 T T T T T T T T C C C C T T T T T T T T
2 chr2_2325565 0 2325565 G G G G G G G G G G A G G G G G G G G G
2 chr2_2326307 0 2326307 C C C C C C C C C C C C C C C C C T C C
2 chr2_2327105 0 2327105 C C C C C C C T C C C C C C C C C C C C
2 chr2_2328731 0 2328731 C C C C C C T T C C C C C C C C C C T T
2 chr2_2335866 0 2335866 C C C C C C C C C C C T C C C C C C C C
2 chr2_2350430 0 2350430 T T T T T T T T T T T T T T G T T T T T
2 chr2_2358438 0 2358438 A A A A A A A A A A A A G G A A A A A A
2 chr2_2363282 0 2363282 A A A A A A A A C C C C A A A A A A A A
2 chr2_2368033 0 2368033 A A A A A A A A C C C C A A A A A A A A
2 chr2_2371352 0 2371352 A G G G G G A G A A A A A A A A A A A A
2 chr2_2371595 0 2371595 A C C C C C A C A A A A C C C C C C C C
2 chr2_2378611 0 2378611 T T T T T T T T T T T T T T A T T T T T
2 chr2_2381427 0 2381427 G G G G G G G G A A A A G G G G G G G G
2 chr2_2386929 0 2386929 A A A G A A A G A A A A A A A A A A A A
2 chr2_2388238 0 2388238 A A A G A A A A A A A A A A A A A A A A
2 chr2_2388465 0 2388465 A A A A A A A A G G G G A A A A A A A A
2 chr2_2388580 0 2388580 G G A G G G G G G G G G G G G G G G G G
2 chr2_2388969 0 2388969 C C C C C C C C C C C G C C C C C C C C
2 chr2_2391116 0 2391116 A A A A A G A A A A A A A A A A A A A A
2 chr2_2391202 0 2391202 C C T T C T C C T T T T C C C C C C C C
2 chr2_2403898 0 2403898 T T C C C T T T T T T T T T T T T T T T
2 chr2_2413046 0 2413046 G G G G G G G G G G G G G G G G A G G G
2 chr2_2416413 0 2416413 G G G G G G G G A A A A G G G G G G G G
2 chr2_2419179 0 2419179 C C C T C C C C C C C C C C C C C C C C
2 chr2_2419488 0 2419488 C C C C C C C C C C C C A A C C C C C C
2 chr2_2419805 0 2419805 C C C C C C C C C C C C C C C C G G C C
2 chr2_2420290 0 2420290 T T C C C T T T T T T T T T T T T T T T
2 chr2_2424440 0 2424440 C C C C C C C C C C C C C C C C C T C C
2 chr2_2426777 0 2426777 A A A A A A A A A A A A A G A A A A A A
2 chr2_2433007 0 2433007 T T C C C C T T C C C C C C C C C C T T
2 chr2_2433740 0 2433740 A A T T T T A A T T T T A A A A A A A A
2 chr2_2434778 0 2434778 C C C C C C C C C C C C C T C C C C C C
2 chr2_2437895 0 2437895 C C C C C T C C C C C C C C C C C C C C
2 chr2_2445378 0 2445378 G G G G G G G G A A A A G G G G G G G G
2 chr2_2446049 0 2446049 A A A A A A A A A A A A A C A A A A A A
2 chr2_2449417 0 2449417 G G G G G G G G G G G G G G G G A G G G
2 chr2_2450608 0 2450608 G G G G G G G G G G G G G G C G G G G G
2 chr2_2450937 0 2450937 C C C C C C C C T T T T C C C C C C C C
2 chr2_2452247 0 2452247 C C C C C C C C C C C C C T C C C C C C
2 chr2_2459498 0 2459498 T T T T T T T T T T T T T T C C T T T T
2 chr2_2461305 0 2461305 T T T T T T T T T T T T T T T T C C T T
2 chr2_2463848 0 2463848 C C C T C C C C C C C C C C C C C C C C
2 chr2_2464721 0 2464721 G G G G G G G G A A A A G G G G G G G G
2 chr2_2469952 0 2469952 G G G T G G G G G G G G G G G G G G G G
2 chr2_2471767 0 2471767 G G G G G G G G A G G G G G G G G G G G
2 chr2_2471958 0 2471958 T T T T T T T T T T T T T T T T G G T T
2 chr2_2472073 0 2472073 C C C T C C C C C C C C C C C C C C C C
2 chr2_2476130 0 2476130 C C C C C C C C C C C C C C C C T T C C
2 chr2_2481088 0 2481088 C C C C C C C T C C C C C C C C C C C C
2 chr2_2482504 0 2482504 G G G G A G G G G G G G G G G G G G G G
2 chr2_2482694 0 2482694 A A A A A A A A G G G G A A A A A A A A
2 chr2_2485384 0 2485384 A A A A A G A A A A A A A A A A A A A A
2 chr2_2485845 0 2485845 A A A A A A A A A A A A A G A A A A A A
2 chr2_2487211 0 2487211 G G G G G G G G G G G G G G G G A G G G
2 chr2_2489207 0 2489207 C C C C C C C C A A A A C C C C C C C C
2 chr2_2489940 0 2489940 A A A A A A A A A A A A A A G G A A A A
2 chr2_2494930 0 2494930 T T C T C T C C T T T T T T T T T T C C
2 chr2_2500742 0 2500742 C C C C C G C C C C C C C C C C C C C C
2 chr2_2505247 0 2505247 G G G G G G G G A A A A G G G G A A G G
2 chr2_2508934 0 2508934 C C C C C C C C C C C C C C C T C C C C
2 chr2_2526230 0 2526230 G G G G G G A G G G G G G G G G G G G G
2 chr2_2527716 0 2527716 G G G G G G G G G G G G G G G G A A G G
2 chr2_2530021 0 2530021 T T C C C C C C C C C C C C C C C C C C
2 chr2_2532497 0 2532497 C C C C C C C C C C C C C C G G C C C C
2 chr2_2540864 0 2540864 T T T T C T T T T T T T T T T T T T T T
2 chr2_2540969 0 2540969 G G G G G G A G G G G G G G G G G G G G
2 chr2_2545074 0 2545074 A A A G A G A A G G G G A A A A A A A A
2 chr2_2549129 0 2549129 A A G G G G A A G G G G G G G G G G A A
2 chr2_2549831 0 2549831 G G G G G G G G G G G G G G C C G G G G
2 chr2_2550629 0 2550629 C C C C C C C C T T T T C C C C C C C C
2 chr2_2551900 0 2551900 G G G G G G G G A G G G G G G G G G G G
2 chr2_2559419 0 2559419 G G A A A A G G G G G G A A A A A A G G
2 chr2_2559989 0 2559989 G G C G C G G G G G G G G G G G G G G G
2 chr2_2564394 0 2564394 C C C C C C C C C C C C G G C C C C C C
2 chr2_2565564 0 2565564 T T T T T T T T C T C C T T T T T T T T
2 chr2_2571755 0 2571755 C C C T C T C C C C C C C C C C C C C C
2 chr2_2573418 0 2573418 C C C G C G C C C C C C C C C C C C C C
2 chr2_2574857 0 2574857 G G G G A G G G G G G G G G G G G G G G
2 chr2_2606990 0 2606990 A A A A A A G G A A A A A A A A A A A A
2 chr2_2614102 0 2614102 A A A A A A A G A A A A A A A A A A A A
2 chr2_2633688 0 2633688 C C C C C C C C C C C C C C C C C T C C
2 chr2_2640608 0 2640608 A A G G G G A A G G G G A G A A G G A A
2 chr2_2645942 0 2645942 C C C C C C C C T T T T C C C C C C C C
2 chr2_2651349 0 2651349 C C C C C C C C C C C C C C C T C C C C
2 chr2_2652174 0 2652174 T T C C C T T T T T T T T T T T T T T T
2 chr2_2653258 0 2653258 G G G G G G G G C C C C G G G G G G G G
2 chr2_2654117 0 2654117 A A A A A A A A A A A A A A A G A A A A
2 chr2_2654422 0 2654422 C C C C C C C C C C C C C C C T C C C C
2 chr2_2664304 0 2664304 C C C C C C C C T T T T C C C C C C C C
2 chr2_2667845 0 2667845 A A A A A A A A A A A A A A A A C C A A
2 chr2_2672994 0 2672994 C C C C C C C C C C C C T T C T C C C C
2 chr2_2674930 0 2674930 G G G G G G G G G G G G G G G G A A G G
2 chr2_2675021 0 2675021 G G G G G G G G G G G G G G G G A A G G
2 chr2_2675383 0 2675383 A A A A A A A A A G A A A A A A A A A A
2 chr2_2677070 0 2677070 A A A A A A A A A A A A A A A A G G A A
2 chr2_2684280 0 2684280 T T T T T T T T T T T T T T G T T T T T
2 chr2_2685021 0 2685021 A A A A A A A A A A A A A A A A G G A A
2 chr2_2685467 0 2685467 G G G G G G G G G G G G G G T T G G G G
2 chr2_2692027 0 2692027 C C C C C C C C C C C C T T C C C C C C
2 chr2_2694210 0 2694210 G G G G G G G G C C C C C C G G G G G G
2 chr2_2697487 0 2697487 A A A A A A A A A G A A A A A A A A A A
2 chr2_2698761 0 2698761 A A A A A A A A G G G G A A A A A A A A
2 chr2_2699706 0 2699706 C C C C C C C C A A A A C C C C C C C C
2 chr2_2701619 0 2701619 C C C C C C C C C C C C C C C T C C C C
2 chr2_2716591 0 2716591 G G G G G G G G G G G G A A G G G G G G
2 chr2_2720312 0 2720312 C C C C C C C C C C C C C C A C C C C C
2 chr2_2722075 0 2722075 A A A A A A A A A A A C A A A A A A A A
2 chr2_2723003 0 2723003 A A G G G G A A G G G G G G G G G G A A
2 chr2_2724001 0 2724001 G G G G G G G G C C C C G G G G G G G G
2 chr2_2728908 0 2728908 G G C C C C G G C C C C C C C C C C G G
2 chr2_2729763 0 2729763 C C C C C C C C C C C C C C T T C C C C
2 chr2_2733728 0 2733728 A A A A A A A A A A A A A C A A A A A A
2 chr2_2734484 0 2734484 G G G G G G G G G G G G G T G G G G G G
2 chr2_2739931 0 2739931 C C C C C C C C G G G G C C C C C C C C
2 chr2_2740184 0 2740184 G G G G G G G G G G G G G G G G A G G G
2 chr2_2741997 0 2741997 C C C C C C C C C C C C C G C C C C C C
2 chr2_2743735 0 2743735 A A A A A A A A G G G G A A A A A A A A
2 chr2_2744112 0 2744112 A A A A A A A A A G A A A A A A A A A A
2 chr2_2745430 0 2745430 G G G G G G G G G G G G G G A G G G G G
2 chr2_2748893 0 2748893 C C C C C C C C A A A A C C C C C C C C
2 chr2_2753760 0 2753760 T T T T T T T T C C C C T T T T T T T T
2 chr2_2755916 0 2755916 G G G G G G A G G G G G G G G G G G G G
2 chr2_2764385 0 2764385 G G G G G G G G A A A A G G G G G G G G
2 chr2_2765595 0 2765595 G G A A A G G G G G G G G G G G G G G G
2 chr2_2765740 0 2765740 C C C C C C C T C C C C C C C C C C C C
2 chr2_2769927 0 2769927 T T T T T T T T A T T T T T T T T T T T
2 chr2_2771660 0 2771660 G G G G G G A A G G G G G G G G G G G G
2 chr2_2771870 0 2771870 G G G G G G G G G G G G C G G G G G G G
2 chr2_2772334 0 2772334 A A A A A A A A A A A A G G G G A A A A
2 chr2_2773914 0 2773914 A A G G A A A A G G G G G G G G G G A A
2 chr2_2780685 0 2780685 G G G G G G G G G G G G G T G G G G G G
2 chr2_2782927 0 2782927 C C C C C C C C T T T T C C C C C C C C
2 chr2_2786910 0 2786910 A A A A A A A A A A A A A G A A A A A A
2 chr2_2787433 0 2787433 G G C C C C G G G G G G G G G G G G G G
2 chr2_2793173 0 2793173 A A A A A A A A A A A A A A A A C C A A
2 chr2_2793326 0 2793326 T T T T T T T T C C C C T T T T T T T T
2 chr2_2795993 0 2795993 C C T T C C C C C C C C C C C C C C C C
2 chr2_2796192 0 2796192 A A A A A A A G A A A A A A A A A A A A
2 chr2_2796203 0 2796203 G G G G G G G G G G G G G G G T G G G G
2 chr2_2796223 0 2796223 C C C C C C C C C C C C C C C G C C C C
2 chr2_2802316 0 2802316 G G G G G G G G G G G G A A G G G G G G
2 chr2_2816024 0 2816024 C C C C A C C C C C C C C C C C C C C C
2 chr2_2816149 0 2816149 A A A A A A A A A A A A A A C C A C A A
2 chr2_2817056 0 2817056 A A A A A A A A A A A G A A A A A A A A
2 chr2_2822890 0 2822890 G G G G G G G G G G A G G G G G G G G G
2 chr2_2838059 0 2838059 A A A A A G A A A A A A A A A A A A A A
2 chr2_2840726 0 2840726 T T T T T T G T T T T T T T T T T T T T
2 chr2_2841666 0 2841666 T T T T T T T T C T C C T T T T T T T T
2 chr2_2841875 0 2841875 T T T T T T T T G T G G T T T T T T T T
2 chr2_2843514 0 2843514 C C C C C C C C C C C T C C C C C C C C
2 chr2_2845384 0 2845384 A A A A A A A A G G G G A A A A A A A A
2 chr2_2851211 0 2851211 A G G G G G G G G G G G G G G G G G A A
2 chr2_2861140 0 2861140 C C C C C C C C C C C C C G C C C C C C
2 chr2_2862320 0 2862320 G G G G G G G G G G G G G G G G C G G G
2 chr2_2865561 0 2865561 T T A A A A A A A A A A A A A A A A A A
2 chr2_2867947 0 2867947 A A A A A A A A G G G G A A A A A A A A
2 chr2_2870114 0 2870114 T T T T T T T T T T T T G T T T T T T T
2 chr2_2875463 0 2875463 A A A A A A A A A A A A A T A A A A A A
2 chr2_2877439 0 2877439 G G G G A G G G G G G G G G G G G G G G
2 chr2_2879824 0 2879824 T T T T T T T T T T T T C C T T C C T T
2 chr2_2884845 0 2884845 C C C C C C C C T T T T C C C C C C C C
2 chr2_2887281 0 2887281 G G G G G G G G G G G G A G G G G G G G
2 chr2_2891202 0 2891202 A A A A A A A A G G G G A A A A A A A A
2 chr2_2891641 0 2891641 G G C G C G G G G G G G G G G G G G G G
2 chr2_2896698 0 2896698 A A A G A A A A A A A A A A A A A A A A
2 chr2_2899034 0 2899034 G G G G G G G G G G G G G G G G C G G G
2 chr2_2903321 0 2903321 A A A A A A A A A G A G A A A A A A A A
2 chr2_2911723 0 2911723 G G G G G G G G A A A A G G G G G G G G
2 chr2_2914679 0 2914679 G G G G G G G G G G G G A G G G G G G G
2 chr2_2915582 0 2915582 G G G G G G G G A G G G G G G G G G G G
2 chr2_2918015 0 2918015 C C C C C C C T C C C C C C C C C C C C
2 chr2_2921843 0 2921843 C C T T T T C C C C C C T T T T T T C C
2 chr2_2922694 0 2922694 T T T T T T T T T T T T T T T T C T T T
2 chr2_2925065 0 2925065 C C T T C C C C C C C C C C C C C C C C
2 chr2_2925721 0 2925721 C C T T C C C C C C C C C C C C C C C C
2 chr2_2927835 0 2927835 G G G G G G G G G G G G G T G G G G G G
2 chr2_2930658 0 2930658 C C C C C C C C C C C C C C C C T T C C
2 chr2_2931650 0 2931650 A A A A A A A A A A A T A A A A A A A A
2 chr2_2932223 0 2932223 A A A A A A A A A G G G A A A A A A A A
2 chr2_2936046 0 2936046 C C C C C T C C C C C C C C C C C C C C
2 chr2_2938354 0 2938354 T T T T T T T T C T T T T T T T T T T T
2 chr2_2948472 0 2948472 T T T T T T T T T T T T C C C C C C T T
2 chr2_2948999 0 2948999 G G G G G G G G A G G G G G G G G G G G
2 chr2_2950031 0 2950031 T T T T T T T T T T C T T T T T T T T T
2 chr2_2951314 0 2951314 T T T T T T T T C T T T T T T T T T T T
2 chr2_2952415 0 2952415 A A A A A A A A A G A A A A A A A A A A
2 chr2_2953242 0 2953242 C C C C C C C C C G G G C C C C C C C C
2 chr2_2954398 0 2954398 T T T T T T T T C C C C T T T T T T T T
2 chr2_2955897 0 2955897 G G A A A A G G G G G G G G G G G G G G
2 chr2_2961804 0 2961804 T T T T T T T T T T T T T T A A T T T T
2 chr2_2968965 0 2968965 G G G G G G G G G G G G G G G G T T G G
2 chr2_2976890 0 2976890 T T T T T T A T T T T T T T T T T T T T
2 chr2_2978228 0 2978228 C C C C C C C C T T C T C C C C C C C C
2 chr2_2988415 0 2988415 A A A A A A A A A A A C A A A A A A A A
2 chr2_2997263 0 2997263 T T T T T T T T T T C T T T T T T T T T
2 chr2_2997710 0 2997710 G T G G G G G G G G G G G G G G G G G G
2 chr2_2999522 0 2999522 C C C C C T C C C C C C C C C C C C C C
2 chr2_3002344 0 3002344 T T T T T T T T T T G T T T T T T T T T
2 chr2_3003293 0 3003293 A A A A A A A A A A A A T T A A A A A A
2 chr2_3003779 0 3003779 G G G G G G G G G G G G G G G G C G G G
2 chr2_3008307 0 3008307 G G G G G G G G G G G G G G G T G G G G
2 chr2_3023321 0 3023321 C C C C C C C T C C C C C C C C C C C C
2 chr2_3023572 0 3023572 C C C C C C C C C T T T C C C C C C C C
2 chr2_3024059 0 3024059 G G G G G G G G A A A A G G G G G G G G
2 chr2_3024946 0 3024946 G G G G G G G G A A A A G G G G G G G G
2 chr2_3036602 0 3036602 C C C C C C C C C C T T C C C C C C C C
2 chr2_3036666 0 3036666 C C T T C C C C C C C C C C C C C C C C
2 chr2_3038511 0 3038511 G G G G G G G G G G G G G G A A G G G G
2 chr2_3040019 0 3040019 A A A A A A A A A A A A A G A A A A A A
2 chr2_3046146 0 3046146 A A G G G G A A A A A A A A A A A A A A
2 chr2_3048784 0 3048784 G G G G C G G G G G G G G G G G G G G G
2 chr2_3050618 0 3050618 A A A A A A A A A A A A A A A A C C A A
2 chr2_3057105 0 3057105 A A A A A A A A C C A A A A A A A A A A
2 chr2_3057635 0 3057635 C C C C C C C C T T T T C C C C C C C C
2 chr2_3065431 0 3065431 A A A A A A A A A A A A A A A G A A A A
2 chr2_3068804 0 3068804 G G G G G G G G A A A A G G G G G G G G
2 chr2_3075338 0 3075338 C C C C C C C C C C C G C G C C C C C C
2 chr2_3080377 0 3080377 C T C C C C C C C C C C C C C C C C C C
2 chr2_3091895 0 3091895 A A G G G G A A A A A A G G G G G G G G
2 chr2_3096888 0 3096888 T T T T T T T T C C C C T T T T T T T T
2 chr2_3097213 0 3097213 A A A A A A A A A A A G A A A A A A A A
2 chr2_3097342 0 3097342 C C C C C C C G C C C C C C C C C C C C
2 chr2_3098370 0 3098370 G G A G A G G G A A A A G G G G G G G G
2 chr2_3099803 0 3099803 C C C T C T C C C C C C C C C C C C C C
2 chr2_3106186 0 3106186 C C C C C C C C T T T T C C C C C C C C
2 chr2_3106514 0 3106514 A A A A A A A A C C C C A A A A A A A A
2 chr2_3108317 0 3108317 A A A A A A A A A A A T A A A A A A A A
2 chr2_3113317 0 3113317 G G G G G G G G A G G G G G G G G G G G
2 chr2_3113807 0 3113807 G G C G C G G G G G G G G G G G G G G G
2 chr2_3119135 0 3119135 C C C C C C C C C G C G C C C C C C C C
2 chr2_3122312 0 3122312 C C C T C T C C C C C C C C C C C C C C
2 chr2_3122700 0 3122700 G G G G G G G G A G A G G G G G G G G G
2 chr2_3123147 0 3123147 C C C C C C C C C T C T C C C C C C C C
2 chr2_3132373 0 3132373 T T T T T T G T T T T T T T T T T T T T
2 chr2_3134440 0 3134440 G G G G G G G G G G G G G G G G T T G G
2 chr2_3140105 0 3140105 G G A A G G G G G G G G G G G G G G G G
2 chr2_3141412 0 3141412 C C C C C C C C C C C C A A C C C C C C
2 chr2_3141424 0 3141424 C C C C C G C C C C C C C C C C C C C C
2 chr2_3142361 0 3142361 A A A A A A G G A A A A A A A A A A A A
2 chr2_3146475 0 3146475 C C C C C G C C C C C C C C C C C C C C
2 chr2_3151581 0 3151581 G G G G G G G G G G G G A G G G G G G G
2 chr2_3152891 0 3152891 T T T T T T T T T T T T T T T T C C T T
2 chr2_3158546 0 3158546 A A A A A G A A A A A A A A A A A A A A
2 chr2_3160800 0 3160800 T T T T T T T T T T T T C T T T T T T T
2 chr2_3163718 0 3163718 G G G G G G G G T T T T G G G G G G G G
2 chr2_3184064 0 3184064 T T T T T T T T C T C C T T T T T T T T
2 chr2_3186235 0 3186235 G G C G G G G G G G G G G G G G G G G G
2 chr2_3194093 0 3194093 T T T T T T G T T T T T T T T T T T G G
2 chr2_3200168 0 3200168 A A A A A A A A G G G G A A A A A A A A
2 chr2_3209342 0 3209342 A A A A A A A A A A A A G G G G A A A A
2 chr2_3209349 0 3209349 T T T T T T T T T T T T T T C T T T T T
2 chr2_3210608 0 3210608 T T T T T T T T C C C C T T T T T T T T
2 chr2_3213500 0 3213500 T T C T C T T T T T T T T T T T T T T T
2 chr2_3213573 0 3213573 T T T T T T T T T T C T T T T T T T T T
2 chr2_3213755 0 3213755 T T T T T T T T T T C T T T T T T T T T
2 chr2_3231856 0 3231856 G G G G G G G G G G G G G G A A G G G G
2 chr2_3232126 0 3232126 A A A A A A A A G G G G A A A A A A A A
2 chr2_3237412 0 3237412 G G G G G G G G G G G G G G A A G G G G
2 chr2_3237426 0 3237426 C C C C C C C T C C C C C C C C C C C C
2 chr2_3240458 0 3240458 G G A G G G G G G G G G G G G G G G G G
2 chr2_3243088 0 3243088 A A A A A A A A A A A A A C A A A A A A
2 chr2_3251648 0 3251648 A A A A A A A A T T T T A A A A A A A A
2 chr2_3254260 0 3254260 G G G G G G A A G G G G G G G G G G G G
2 chr2_3257145 0 3257145 C C C C C C C C C C C C C C C C C G C C
2 chr2_3258312 0 3258312 G G G G G G G G G G G G A G G G G G G G
2 chr2_3258653 0 3258653 G G G G G G G G A G A G G G G G G G G G
2 chr2_3259715 0 3259715 T T T T T T T T T T T T T T T T C C T T
2 chr2_3267244 0 3267244 T T T T T T T T T T T T T T T T G G T T
2 chr2_3269752 0 3269752 C C C C C C C C G G G G C C C C C C C C
2 chr2_3274449 0 3274449 C C C C C C C C T T T T C C C C C C C C
2 chr2_3276424 0 3276424 A A A A A A A A G G G G A A A A A A A A
2 chr2_3281623 0 3281623 C C C C C C C C C C C C C C C T C C C C
2 chr2_3284491 0 3284491 C C C C C C C C A A A C C C C C C C C C
2 chr2_3285046 0 3285046 G G A A A A G G G G G G G G G G G G G G
2 chr2_3285585 0 3285585 C T T T T T T T T T T T T T T T T T T T
2 chr2_3295048 0 3295048 A C A A A A A C C C C C C C C C C C C C
2 chr2_3295758 0 3295758 A G G G G G G G G G G G G G G G G G A A
2 chr2_3302120 0 3302120 G G G G G G G G G G G G G G A G G G G G
2 chr2_3307156 0 3307156 A A A A A A A A G G G G A A A A A A A A
2 chr2_3314326 0 3314326 A A A A A A A A G G G G A A A A A A A A
2 chr2_3319447 0 3319447 A A A A A A A A A A A A G G A A A A A A
2 chr2_3321747 0 3321747 C C C C C T C C C C C C C C C C C C C C
2 chr2_3323906 0 3323906 T T T T T T T T C C C C T T T T T T T T
2 chr2_3329326 0 3329326 G G G G G G G G A A A A G G G G G G G G
2 chr2_3331396 0 3331396 C C C C C C C C C C C C C C C C C T C C
2 chr2_3331529 0 3331529 C G C C C C C C C C C C C C C C C C C C
2 chr2_3333676 0 3333676 C C C C C C T T C C C C C C C C C C C C
2 chr2_3334111 0 3334111 G G G G G G G G T T T T G G G G G G G G
2 chr2_3339552 0 3339552 C C C C C C C C C T T T C C C C C C C C
2 chr2_3339767 0 3339767 C C C C C C C C C T C C C C C C C C C C
2 chr2_3348092 0 3348092 C C C C C C C C C C C C C C C C T T C C
2 chr2_3350214 0 3350214 G G G G G G G G A A A A G G G G G G G G
2 chr2_3352762 0 3352762 G G G G G G G G A A G G G G G G G G G G
2 chr2_3353981 0 3353981 C G G G G G G G G G G G G G G G G G G G
2 chr2_3356327 0 3356327 C C C C C C G G C C C C C C C C C C C C
2 chr2_3356431 0 3356431 G G G G G G G G A A A A A A A A G G G G
2 chr2_3370713 0 3370713 C C C C C C C C T T T T C C C C C C C C
2 chr2_3372434 0 3372434 C C C C C C C C A A A A C C C C C C C C
2 chr2_3384760 0 3384760 T T C T T T T T T T T T T T T T T T T T
2 chr2_3386866 0 3386866 A A A A A A A A G G G G A A A A A A A A
2 chr2_3391249 0 3391249 C C C C C C C C C C C C C C C T C C C C
2 chr2_3396634 0 3396634 A A A A A A A A A A A A G G A A A A A A
2 chr2_3399598 0 3399598 C C G G C C C C C C C C C C C C C C C C
2 chr2_3408367 0 3408367 C C C C C C C C C C C T C C C C C C C C
2 chr2_3410877 0 3410877 C C C C C C C C C C C C C C C C G G C C
2 chr2_3412597 0 3412597 C C C C C C C C C C C C T T C C C C C C
2 chr2_3418632 0 3418632 A A A A A A A A A A A G A A A A A A A A
2 chr2_3420161 0 3420161 T T C C C C C C C C C C C C C C C C T T
2 chr2_3426742 0 3426742 C C T T C C C C C C C C C C C C C C C C
2 chr2_3429712 0 3429712 C C C C C C C C C C C C A A C C A A C C
2 chr2_3431876 0 3431876 T T T T T T T T C C C C T T T T T T T T
2 chr2_3433205 0 3433205 C C C C C C C C C C C C C G C C C C C C
2 chr2_3437185 0 3437185 C C T T T T C C C C C C C C C C C C C C
2 chr2_3440797 0 3440797 A A A A A A A A G G G G A A A A A A A A
2 chr2_3449263 0 3449263 C C C C C C C T C C C C C C C C C C C C
2 chr2_3454984 0 3454984 C C C T C C C C T T T T C C C C C C C C
2 chr2_3455155 0 3455155 C C C C C T C C C C C C C C C C C C C C
2 chr2_3466392 0 3466392 T T T T T T T T T T T T C T T T T T T T
2 chr2_3469761 0 3469761 T T T T T T T T C C C C T T T T T T T T
2 chr2_3469998 0 3469998 T T T T T T T T A A A A T T T T T T T T
2 chr2_3480141 0 3480141 A A A A A G A A A A A A A A A A A A A A
2 chr2_3480192 0 3480192 G G G G C G G G G G G G G G G G G G G G
2 chr2_3485289 0 3485289 A A A A A A A A A A A A A G A A A A A A
2 chr2_3489550 0 3489550 T T T T T T T T T T T T T T C C T T T T
2 chr2_3493090 0 3493090 G G G G G G G G T T T T G G G G G G G G
2 chr2_3508169 0 3508169 A A T T T T A A T T T T T T T T T T A A
2 chr2_3508959 0 3508959 C C C C C C C C C T C C C C C C C C C C
2 chr2_3510285 0 3510285 C C A A C C C C C C C C C C C C C C C C
2 chr2_3513200 0 3513200 C C C C C C C C C C C C T T T T T T C C
2 chr2_3515894 0 3515894 G G G G G G G G C G G G G G G G G G G G
2 chr2_3516871 0 3516871 T T T T T T T T A A A A T T T T T T T T
2 chr2_3517224 0 3517224 T T C C C C C T C C C C C C C C C C C C
2 chr2_3517551 0 3517551 G G A A A G G G G G G G G G G G G G G G
2 chr2_3520857 0 3520857 A A A A A A A A A A A A A G A A A A A A
2 chr2_3527626 0 3527626 G G G G G G G G G G G G G G G G A A G G
2 chr2_3533028 0 3533028 C C C C C C C C T T T T C C C C C C C C
2 chr2_3534167 0 3534167 T T T T T T T T G G G G T T T T T T T T
2 chr2_3535611 0 3535611 C C C C C C C C C C C C C T C C C C C C
2 chr2_3550009 0 3550009 C C A A A A A A A A A A A A A A A A A A
2 chr2_3562323 0 3562323 G G G G G G G G G G G G G G G G A A G G
2 chr2_3566560 0 3566560 T T A A A A A A A A A A A A A A A A A A
2 chr2_3574140 0 3574140 C C C C C C C C C C C C C C C C T T C C
2 chr2_3586359 0 3586359 G G G G G G G G G G G G G G A A G G G G
2 chr2_3589956 0 3589956 G G A A A A G G G G G G G G A A G G G G
2 chr2_3593341 0 3593341 T T T T T T T T G G G G T T T T T T T T
2 chr2_3595759 0 3595759 C C T T T T C C C C C C T T T T T T C C
2 chr2_3607450 0 3607450 G G G G G G G G G G G G A A G G G G G G
2 chr2_3616687 0 3616687 T T T T T T T T C C C C T T T T T T T T
2 chr2_3617221 0 3617221 T T T T T T T T T T T T T T T T C C T T
2 chr2_3618639 0 3618639 T T T T T T T T T T T T C C C C T T T T
2 chr2_3623155 0 3623155 A A A A A A G G A A A A A A A A A A A A
2 chr2_3623812 0 3623812 A A A G A G A A A A A A A A A A A A A A
2 chr2_3623931 0 3623931 A A A A A A A A G G G G A A A A A A A A
2 chr2_3639186 0 3639186 G G G G G G G G A A A A G G G G G G G G
2 chr2_3646081 0 3646081 T T T T T T T T C C C C T T T T T T T T
2 chr2_3650821 0 3650821 C C C C C C C C T T T T C C C C C C T T
2 chr2_3652776 0 3652776 A A A A A A A A A A A A A A A A G G A A
2 chr2_3660510 0 3660510 G G A A A G G G G G G G G G G G G G G G
2 chr2_3662727 0 3662727 C C C C C C C C C C C C C C C T C C C C
2 chr2_3668046 0 3668046 G G G G G G G G G T G G G G G G G G G G
2 chr2_3668339 0 3668339 G G C G C G G G G G G G G G G G G G G G
2 chr2_3673077 0 3673077 C C C C C C C C G G G G C C C C C C C C
2 chr2_3674430 0 3674430 A A A A A A A A G G G G A A A A A A A A
2 chr2_3677247 0 3677247 G G G G G G A G G G G G G G G G G G G G
2 chr2_3704791 0 3704791 C T T T T T T T T T T T T T T T T T T T
2 chr2_3705884 0 3705884 C C C C C C C T C C C C C C C C C C C C
2 chr2_3708914 0 3708914 A A A A A A A A G G G G A A A A A A A A
2 chr2_3716784 0 3716784 T T T T T T T T T T T T T T C T T T T T
2 chr2_3719743 0 3719743 A A A A A A A A A A A A A A G G A A A A
2 chr2_3719985 0 3719985 T T T T T T T T C C C C T T T T T T T T
2 chr2_3898951 0 3898951 T T C C C T T T T T T T C C C C C C T T
2 chr2_3899912 0 3899912 T T T T T T T T T T T T T T A T T T T T
2 chr2_3900101 0 3900101 C C C C C C C C C C C C C T C C C C C C
2 chr2_3900751 0 3900751 T T T T T T T T T T T T C C T T T T T T
2 chr2_3901560 0 3901560 A A A A G G A A A A A A A A A A A A A A
2 chr2_3910281 0 3910281 C C C C C C C C C C C C C T C C C C C C
2 chr2_3913247 0 3913247 G G G G G G G G G G G G G G G G C C G G
2 chr2_3915155 0 3915155 G G G G T T G G G G G G G G G G G G G G
2 chr2_3932628 0 3932628 A A A A A A A A A A A A A C A A A A A A
2 chr2_3938913 0 3938913 C C C C C C C C A A A A C C C C C C C C
2 chr2_3939916 0 3939916 G G G G G G A A G G G G G G G G G G G G
2 chr2_3942564 0 3942564 G G G G G G G G A A A A G G G G G G G G
2 chr2_3949994 0 3949994 T T T T T T T T T T T T T T A T T T T T
2 chr2_3975408 0 3975408 G G G G G G G G G G G G A G G G G G G G
2 chr2_3976717 0 3976717 G G A G G G G G G G G G G G G G G G G G
2 chr2_3977833 0 3977833 C C C C C C C C C C C C G G G G G G C C
2 chr2_3978203 0 3978203 C C C C C C C C T T T T C C C C C C C C
2 chr2_3979957 0 3979957 C C C T C C C C C C C C C C C C C C C C
2 chr2_3988245 0 3988245 G G G G G G A A G G G G G G G G G G G G
2 chr2_3990841 0 3990841 G G G G G G G G C C C C G G G G G G G G
2 chr2_3992112 0 3992112 T T C C T T T T T T T T T T T T T T T T
2 chr2_3998384 0 3998384 G G G G G G G G A A A A G G G G G G G G
2 chr2_3999838 0 3999838 G G A A A A A G A A A A A A A A A A G G
2 chr2_4000164 0 4000164 T T T T T T T T T T T T T T T T C C T T
2 chr2_4000334 0 4000334 C C C C C C C C T T T T C C C C C C C C
2 chr2_4003302 0 4003302 A A A A A A A A C C C C A A A A A A A A
2 chr2_4004867 0 4004867 A A A A A A A A G G G G A A A A A A A A
2 chr2_4007082 0 4007082 C T C C C C C C C C C C C C C C C C C C
2 chr2_4007172 0 4007172 G G G G G G G G G G G G A G G G G G G G
2 chr2_4008367 0 4008367 C C C C C T C C C C C C C C C C C C C C
2 chr2_4022103 0 4022103 A A A A A A A A A A A A A A A C A A A A
2 chr2_4022317 0 4022317 G G G G C G G G G G G G G G G G G G G G
2 chr2_4025075 0 4025075 G G G G G G G G G G G G A G G G G G G G
2 chr2_4034773 0 4034773 G G G G G G G T G G G G G G G G G G G G
2 chr2_4035661 0 4035661 G G G G G G G G C G G G G G G G G G G G
2 chr2_4037911 0 4037911 G G A A A G G G G G G G G G G G G G G G
2 chr2_4038307 0 4038307 G G G G G G G G T T T T G G G G G G G G
2 chr2_4040175 0 4040175 T T T T T T T T T T T T T T T T G G T T
2 chr2_4042025 0 4042025 C C C C C C C C T T T T C C C C C C C C
2 chr2_4044194 0 4044194 T T C C T T T T T T T T T T T T T T T T
2 chr2_4045466 0 4045466 A A A A G G A A G G G G G G G G G G A A
2 chr2_4049665 0 4049665 T T T T T T T T T T T T C T T T T T T T
2 chr2_4053026 0 4053026 C C C C A A C C C C C C C C C C C C C C
2 chr2_4053986 0 4053986 G G G G G G G G G T G T G G G G G G G G
2 chr2_4065006 0 4065006 A A A A A A A A G G G G A A A A A A A A
2 chr2_4069315 0 4069315 C C C C C C C C T T T T C C C C C C C C
2 chr2_4069883 0 4069883 G G G G G G G G G G G G G T G G G G G G
2 chr2_4073168 0 4073168 C C C C C C C C C C C C G G C C C C C C
2 chr2_4073782 0 4073782 A A A A A C A A A A A A A A A A A A A A
2 chr2_4074277 0 4074277 T T T T C C T T T T T T T T T T T T T T
2 chr2_4077402 0 4077402 C C C C C C C C C C C C A C C C C C C C
2 chr2_4082424 0 4082424 T T T T T T T T T T C C T T T T T T T T
2 chr2_4091886 0 4091886 G G G G A G G G G G G G G G G G G G G G
2 chr2_4091996 0 4091996 C C C C C C C C C C C T C C C C C C C C
2 chr2_4095750 0 4095750 C C C C C C C C C C C C C C T T C C C C
2 chr2_4099124 0 4099124 G G G G G G G G A A A A G G G G G G G G
2 chr2_4099194 0 4099194 T T T T T T T T G T T T T T T T T T T T
2 chr2_4099420 0 4099420 A A A A A A A A A A A G A A A A A A A A
2 chr2_4101151 0 4101151 C C C C C C A C C C C C C C C C C C C C
2 chr2_4105596 0 4105596 G G G G G G G G G G G G A G G G G G G G
2 chr2_4110120 0 4110120 G G G G G G G G G G G G G T G G G G G G
2 chr2_4116148 0 4116148 G G G G G G G G A A A A G G G G G G G G
2 chr2_4120424 0 4120424 C C C C C C C C C C C C C C C C G G C C
2 chr2_4124280 0 4124280 G G G G C G G G G G G G G G G G G G G G
2 chr2_4129842 0 4129842 G G G G G G G G G G G G T T T T T T G G
2 chr2_4130419 0 4130419 T T T T T T T T C C C C T T T T T T T T
2 chr2_4133159 0 4133159 C C C C C C C C A C A A C C C C C C C C
2 chr2_4133889 0 4133889 C C C T C C C C T T T T T T T T T T C C
2 chr2_4137214 0 4137214 C C C C C C C C G G G G C C C C C C C C
2 chr2_4139747 0 4139747 T T T T T T T T T T T T T T G T T T T T
2 chr2_4141658 0 4141658 C C C C C C C C C C C C C C T T C C C C
2 chr2_4142902 0 4142902 C C C C C C C C C C C C T T C C C C C C
2 chr2_4150073 0 4150073 A A A A A A A A G G G G A A A A A A A A
2 chr2_4177233 0 4177233 C C C C C C C C C C C C C C A C C C C C
2 chr2_4178554 0 4178554 G G G G G G G G G G G G G G G G A A G G
2 chr2_4179566 0 4179566 G G G G G G G G A A A A G G G G G G G G
2 chr2_4179995 0 4179995 G G A G A G G G G G G G G G G G G G G G
2 chr2_4181838 0 4181838 C C C C C C C C C T C C C C C C C C C C
2 chr2_4184643 0 4184643 C C C C C C C C T T T T C C C C C C C C
2 chr2_4196675 0 4196675 G G G G G G G G G G A G G G G G G G G G
2 chr2_4200695 0 4200695 G G G G G G G G A A A A G G G G G G G G
2 chr2_4201345 0 4201345 A A A A A A A A G G G G A A A A A A A A
2 chr2_4202510 0 4202510 G G G G G G G G G G G G G G G G A G G G
2 chr2_4213014 0 4213014 G G G G G G G G G G A G G G G G G G G G
2 chr2_4213859 0 4213859 C C C C C C C C T T T T C C C C C C C C
2 chr2_4217456 0 4217456 T T T T T T T T C C C C T T T T T T T T
2 chr2_4218629 0 4218629 T T T T T T T T T T T T C T T T T T T T
2 chr2_4221404 0 4221404 T T T T T T T T G G G T T T T T T T T T
2 chr2_4228437 0 4228437 C C T T C C C C C C C C C C C C C C C C
2 chr2_4233516 0 4233516 G G G G G G G G A G G G G G G G G G G G
2 chr2_4234079 0 4234079 G G G G G G G G G G G G A G G G G G G G
2 chr2_4238316 0 4238316 A A A A A A A A G G G G A A A A A A A A
2 chr2_4238853 0 4238853 G G A G G G G G G G G G G G G G G G G G
2 chr2_4241152 0 4241152 G G G G G G G G A A A A G G G G G G G G
2 chr2_4241699 0 4241699 T T T T T T T T G T G G T T T T T T T T
2 chr2_4243591 0 4243591 G G G G G G G G G G G G G G G G A G G G
2 chr2_4248325 0 4248325 G G G G G G G G G G G G G G C C G G G G
2 chr2_4248493 0 4248493 A A A A T T A A A A A A A A A A A A A A
2 chr2_4250258 0 4250258 G G G G G G A G G G G G G G G G G G G G
2 chr2_4250518 0 4250518 G G G G G G G G G T G G G G G G G G G G
2 chr2_4251799 0 4251799 T T T T T T T T C C C C T T T T T T T T
2 chr2_4252544 0 4252544 G G G G G G G G G G G G G G G G A G G G
2 chr2_4253688 0 4253688 G G G G G G G G G G G G G G A A G G G G
2 chr2_4255562 0 4255562 G G G G G G G G A G A A G G G G G G G G
2 chr2_4256672 0 4256672 T T T T T T T T C C C C T T T T T T T T
2 chr2_4257269 0 4257269 T T T T T T T T T T T T C C T T T T T T
2 chr2_4260720 0 4260720 C C C C C C C C C C C C T T T T T T C C
2 chr2_4271436 0 4271436 C C C C C C C C C C C C C C C C C T C C
2 chr2_4272070 0 4272070 C C T T C C C C C C C C C C C C C C C C
2 chr2_4273322 0 4273322 C C C C C C C C C T C C C C C C C C C C
2 chr2_4274282 0 4274282 G G G G G G G G G G A G G G G G G G G G
2 chr2_4280076 0 4280076 C C C C C C C C C T C C C C C C C C C C
2 chr2_4280785 0 4280785 A A A A A A A A A A A A A T A A A A A A
2 chr2_4282239 0 4282239 T T C C C C T T C C C C T T T T T T T T
2 chr2_4286763 0 4286763 G G G G G G A A G G G G G G G G G G G G
2 chr2_4287201 0 4287201 T T T T T T T T C C C C T T T T T T T T
2 chr2_4293481 0 4293481 T T C C C C C C C C C C C C C C C C T T
2 chr2_4294004 0 4294004 C C C C C C C C G G C G C C C C C C C C
2 chr2_4294986 0 4294986 C C C C C C C C C C C T C C C C C C C C
2 chr2_4295314 0 4295314 C C C C C C C C T T T T C C C C C C T T
2 chr2_4295973 0 4295973 C C C C C C C C C C C C C C C T C C C C
2 chr2_4305524 0 4305524 C C C C C C C C A A A A C C C C C C C C
2 chr2_4306712 0 4306712 C C C C C C C C C C C C C C G G C C C C
2 chr2_4323279 0 4323279 C C C C C C C C C C C T C C C C C C C C
2 chr2_4324299 0 4324299 G G G G G G A A G G G G G G G G G G G G
2 chr2_4329039 0 4329039 T T T T T T C C T T T T T T T T T T T T
2 chr2_4331863 0 4331863 C C C C C C C C C C A C C C C C C C C C
2 chr2_4337014 0 4337014 T T T T C T T T T T T T T T T T T T T T
2 chr2_4338142 0 4338142 T T T T T T T T T T C T T T T T T T T T
2 chr2_4339449 0 4339449 A A A A A A A A G G G G A A A A A A A A
2 chr2_4340346 0 4340346 A A A A A A A A C C C C A A A A A A A A
2 chr2_4355409 0 4355409 C C T T T T C C C C C C C C C C C C C C
2 chr2_4357994 0 4357994 A A A A A A A A A A A A A A A A A G A A
2 chr2_4358773 0 4358773 A A G G G G A A A A A A A A A A A A A A
2 chr2_4363297 0 4363297 G G G G G G G G G G G G G G A G G G G G
2 chr2_4363388 0 4363388 G G G G G G G G G G G G A G G G G G G G
2 chr2_4365703 0 4365703 G G A A G G G G G G G G G G G G G G G G
2 chr2_4367729 0 4367729 C C C C C C C C C C C G C C C C C C C C
2 chr2_4369737 0 4369737 T T C C T T T T T T T T T T T T T T T T
2 chr2_4369801 0 4369801 G G G G G G G G G G A G G G G G G G G G
2 chr2_4373974 0 4373974 C C C C C C C T C C C C C C C C C C C C
2 chr2_4375758 0 4375758 G G G G C C G G G G G G G G G G G G G G
2 chr2_4376275 0 4376275 G G G G G G G G G G G G G G A A G G G G
2 chr2_4377398 0 4377398 G G G G G G G G C C C C G G G G G G G G
2 chr2_4385323 0 4385323 A A A A A A A A G G G G A A A A A A A A
2 chr2_4386626 0 4386626 A A A A A A A A A A A A A T A A A A A A
2 chr2_4391141 0 4391141 G G G G G G G G G T G G G G G G G G G G
2 chr2_4395562 0 4395562 C C T T C C C C C C C C C C C C C C C C
2 chr2_4397280 0 4397280 C C C C C C C C C T C C C C C C C C C C
2 chr2_4407513 0 4407513 T T T T T T T T C C C C T T T T T T T T
2 chr2_4407845 0 4407845 G G G G G G G G G G G G G G A G G G G G
2 chr2_4408151 0 4408151 T T T T T T T T T T T T C C C C T T T T
2 chr2_4410505 0 4410505 T T T T T T T T T T T T C C C C C C T T
2 chr2_4413327 0 4413327 C C C C G G C C C C C C C C C C C C C C
2 chr2_4413566 0 4413566 G G G G G G G G A A A A G G G G G G G G
2 chr2_4417459 0 4417459 C C C C C C C C C C C C C C C C G G C C
2 chr2_4417739 0 4417739 G G G G G G G G G G G G A G G G G G G G
2 chr2_4421616 0 4421616 C C C C C C C C A A A C C C C C C C C C
2 chr2_4424298 0 4424298 G G G G G T G G G G G G G G G G G G G G
2 chr2_4428544 0 4428544 C C C C C C C C C C C C T T T T T T C C
2 chr2_4430519 0 4430519 A A A A A A A A A A A A A G A A A A A A
2 chr2_4433793 0 4433793 C C C C C C C C C C C C C C C C T T C C
2 chr2_4435796 0 4435796 G G G G G G G G T T G T G G G G G G G G
2 chr2_4438754 0 4438754 G T T T T T T T T T T T T T T T T T T T
2 chr2_4440476 0 4440476 G G A A A A A A A A A A A A A A A A G G
2 chr2_4442666 0 4442666 A A A A A A A A G G G G A A A A A A A A
2 chr2_4445145 0 4445145 C C C C C C C C C C C C T T C C C C C C
2 chr2_4458897 0 4458897 A A A A A A A A G G G G A A A A A A A A
2 chr2_4460607 0 4460607 G G G G G G A A G G G G G G G G G G G G
2 chr2_4461653 0 4461653 C C C C C C C C C C C T C C C C C C C C
2 chr2_4464572 0 4464572 C C C C C C C C C C C G C C C C C C C C
2 chr2_4466155 0 4466155 G G G G G G G G A A A A G G G G G G G G
2 chr2_4472867 0 4472867 G G G G G G G G G G C G G G G G G G G G
2 chr2_4473400 0 4473400 A A A A A A A A C C C C A A A A A A A A
2 chr2_4474517 0 4474517 C C C C C C C C C T C C C C C C C C C C
2 chr2_4474831 0 4474831 T T T T T T T T T T T T T T T T C C T T
2 chr2_4475564 0 4475564 G G G G G G G G T T T T G G G G G G G G
2 chr2_4476333 0 4476333 G G G G G G A G G G G G G G G G G G G G
2 chr2_4476544 0 4476544 C C C C C C C C C C C C C C C T C C C C
2 chr2_4477126 0 4477126 G G G G G G G G A G A G G G G G G G G G
2 chr2_4479090 0 4479090 G G A A G G G G G G G G A G G G G G G G
2 chr2_4482191 0 4482191 A A A A A G A A A A A A A A A A A A A A
2 chr2_4503159 0 4503159 A A A A A A A A G G G G A A A A A A A A
2 chr2_4506600 0 4506600 C C C C C C C C C C C C C C C C C T C C
2 chr2_4506720 0 4506720 C T C C C C C C C C C C C C C C C C C C
2 chr2_4531247 0 4531247 T T T T T T T T T T T T T T T T C C T T
2 chr2_4533682 0 4533682 G G G G G G A A G G G G G G G G G G G G
2 chr2_4548033 0 4548033 A A C C C C A A C C C C C C C C C C A A
2 chr2_4556346 0 4556346 A A G G G G A A G G G G G G G G G G A A
2 chr2_4576005 0 4576005 G G G G G G G G G G G G A G G G G G G G
2 chr2_4580332 0 4580332 T T C C C C T T T T T T T T T T T T T T
2 chr2_4585469 0 4585469 T T T T T T T T A A A A T T T T T T T T
2 chr2_4586139 0 4586139 C C C C C C C C C C C C C T C C C C C C
2 chr2_4591139 0 4591139 A A A A A A A A G G G G A A A A A A A A
2 chr2_4597002 0 4597002 A A A A A A A A A A A C A A A A A A A A
2 chr2_4599364 0 4599364 C C C C C C C C C C C T C C C C C C C C
2 chr2_4603072 0 4603072 A A A A A G A A A A A A A A A A A A A A
2 chr2_4604119 0 4604119 C C C T C C C C C C C C C C C C C C T T
2 chr2_4624063 0 4624063 C C C C C C C C T T T T C C C C C C C C
2 chr2_4625794 0 4625794 C C C C C C C C T T T T C C C C C C C C
2 chr2_4634896 0 4634896 G G G G G G G G A A A A G G G G G G G G
2 chr2_4638826 0 4638826 T T T T T T T T C C C C T T T T T T T T
2 chr2_4639447 0 4639447 T T T T T T T T T T T T T T C C T T T T
2 chr2_4642433 0 4642433 A A G G A A A A A A A A A A A A A A A A
2 chr2_4643121 0 4643121 G G A A G G G G G G G G G G G G G G G G
2 chr2_4645642 0 4645642 C C C C C C C T C C C C C C C C C C C C
2 chr2_4653137 0 4653137 A A G G A A G G G G G G A G A A G G A A
2 chr2_4655863 0 4655863 A C A A A A C C A A A A A A A A A A A A
2 chr2_4658999 0 4658999 A A A A A A A A A A A G A A A A A A A A
2 chr2_4663064 0 4663064 C C C C C C C C C T C C C C C C C C C C
2 chr2_4663530 0 4663530 C C C C C C C C C C C C C C A A C C C C
2 chr2_4667166 0 4667166 C C C C C C C C T T T T C C C C C C C C
2 chr2_4676338 0 4676338 G G G G G G G G A A A A G G G G G G G G
2 chr2_4676854 0 4676854 G G G G A G G G G G G G G G G G G G G G
2 chr2_4678797 0 4678797 G G T T G G G G G G G G G G G G G G G G
2 chr2_4685360 0 4685360 G G G G G G G G C G G G G G G G G G G G
2 chr2_4685369 0 4685369 C C C C C C C C C C C C C T C C C C C C
2 chr2_4686179 0 4686179 C C C C C C C C C C C T C C C C C C C C
2 chr2_4687945 0 4687945 G G G G G G G G A A A A G G G G G G G G
2 chr2_4689134 0 4689134 G G G G G G G G G G G G G T G G G G G G
2 chr2_4689344 0 4689344 G G G G G G G G A A G G G G G G G G G G
2 chr2_4691364 0 4691364 G G G G G G G G G G T T G G G G G G G G
2 chr2_4700613 0 4700613 C C C C C C C C C C C C C T C C C C C C
2 chr2_4704882 0 4704882 C C C C C C C C C C C T C C C C C C C C
2 chr2_4709731 0 4709731 G G G G G G G G A A A A G G G G G G G G
2 chr2_4710247 0 4710247 A A A A A G A A A A A A A A A A A A A A
2 chr2_4714218 0 4714218 C C C C C C C C C C C T C C C C C C C C
2 chr2_4714760 0 4714760 A A A A A A A A A A C C A A A A A A A A
2 chr2_4715836 0 4715836 T T G G T T T T T T T T G G T T G G T T
2 chr2_4718112 0 4718112 C C C C C C C C C C C C C C C C T T C C
2 chr2_4718666 0 4718666 G G G G G G G G A G A A G G G G G G A A
2 chr2_4723767 0 4723767 C C C C C C C C C T C T C C C C C C C C
2 chr2_4724480 0 4724480 G G G G G G G G G G G G A A A G A A G G
2 chr2_4725818 0 4725818 C C C C C C C C C C C C C C C C C T C C
2 chr2_4733846 0 4733846 C C C C C T C C C C C C C C C C C C C C
2 chr2_4734696 0 4734696 A A A A A A A A A G A A A A A A A A A A
2 chr2_4742399 0 4742399 C C C C C C C C C C C C C T C C C C C C
2 chr2_4743368 0 4743368 C C C C C C C C C C C C C C C C G G C C
2 chr2_4744902 0 4744902 C C C C C G C C C C C C C C C C C C C C
2 chr2_4759335 0 4759335 G G G G G G G G G G G G G G A A G G G G
2 chr2_4759496 0 4759496 G G G G C G G G G G G G G G G G G G G G
2 chr2_4760831 0 4760831 A A A A A A A A T T T T A A A A A A A A
2 chr2_4761999 0 4761999 A A A A A A A A A A A A A A A A A G A A
2 chr2_4762475 0 4762475 C T C C C C T T C C C C C C C C C C C C
2 chr2_4767473 0 4767473 T T T T T T T T C C C C T T T T T T T T
2 chr2_4778564 0 4778564 C C C C C C C C G G G G C C C C C C C C
2 chr2_4779869 0 4779869 G G G G G G G G G G G T G G G G G G G G
2 chr2_4787267 0 4787267 C C C C C C C C C C T T C C C C C C C C
2 chr2_4787943 0 4787943 T T T T T T T T G G G G T T T T T T T T
2 chr2_4788981 0 4788981 T T T T T T T T C C C C T T T T T T T T
2 chr2_4792510 0 4792510 C C C C T T C C C C C C C C C C C C C C
2 chr2_4792783 0 4792783 A A A A A A A A G G G G A A A A A A A A
2 chr2_4793678 0 4793678 G G G G G G G G G G G G G G G G C C G G
2 chr2_4795441 0 4795441 C G C C C C C C C C C C C C C C C C C C
2 chr2_4798893 0 4798893 A A A A A A A A A A A A A A A A A G A A
2 chr2_4799199 0 4799199 C C C C C T C C C C C C C C C C C C C C
2 chr2_4802352 0 4802352 A A G G G G G G G G G G G G G G G G G G
2 chr2_4806947 0 4806947 C C C C C C C C A A A A C C C C C C C C
2 chr2_4820165 0 4820165 G G G G G G G G G G G G A G G G G G G G
2 chr2_4827472 0 4827472 G G G G G G G G G G G G A G G G G G G G
2 chr2_4827578 0 4827578 G G G G G G G G G G G G A G G G G G G G
2 chr2_4834760 0 4834760 C C C C C C C C C C C C A C C C C C C C
2 chr2_4834908 0 4834908 C C C C C C C C C C C C C C C T C C C C
2 chr2_4840475 0 4840475 C C C C C C C C C C C C A A A C C C C C
2 chr2_4843185 0 4843185 G G G G G G G G A A A A G G G G G G G G
2 chr2_4855385 0 4855385 C C C C C C C C C T T T C C C C C C C C
2 chr2_4856093 0 4856093 C C C C C C C C C G C C C C C C C C C C
2 chr2_4858514 0 4858514 C C C T C C C C C C C C C C C T C C C C
2 chr2_4858811 0 4858811 G G C G G G G G C C C C G G G G G G G G
2 chr2_4859833 0 4859833 G G A G G G G G G G G G G G G G G G G G
2 chr2_4866173 0 4866173 G G C G G G G G G G G G G G G G G G G G
2 chr2_4866767 0 4866767 A A A A A A A A G G A G A A A A A A A A
2 chr2_4871170 0 4871170 A A A A A A A A A A A A A A A G A A A A
2 chr2_4876180 0 4876180 G G A G G G G G G G G G G G G G G G G G
2 chr2_4876701 0 4876701 T T C C C C T T C C C C C C C C T T T T
2 chr2_4878202 0 4878202 A A A A A A A A G G G G A A A A A A A A
2 chr2_4878703 0 4878703 C C C C C C C C C C C C C C G G C C C C
2 chr2_4882155 0 4882155 C C C C C C C C C C C C C T C C C C C C
2 chr2_4882345 0 4882345 A A A A A A A A G G G G A A A A A A A A
2 chr2_4882784 0 4882784 G G G G G G G G A A A A G G G G G G G G
2 chr2_4882872 0 4882872 C C C C C C C C C C C T C C C C C C C C
2 chr2_4885883 0 4885883 C C C C C C C C A A A A C C C C C C C C
2 chr2_4886798 0 4886798 C C C C C C C C T T T T T T T T T T C C
2 chr2_4894226 0 4894226 A A A A A G A A A A A A A A A A A A A A
2 chr2_4898404 0 4898404 T T T T T T T T T T T T C C T T T T T T
2 chr2_4903259 0 4903259 C C C C C C C C C C C C C T C C C C C C
2 chr2_4908242 0 4908242 A A G G G G A A G G G G G G G G G G A A
2 chr2_4910066 0 4910066 C C C C C C C C T T T T C C C C C C C C
2 chr2_4910781 0 4910781 G G A A A A A G A A A A A A A A A A G G
2 chr2_4912729 0 4912729 G G A G A A G G G G G G G G G G G G G G
2 chr2_4918221 0 4918221 A A A A G G A A A A A A A A A A A A A A
2 chr2_4920655 0 4920655 C C C T C T C C C C C C C C C C C C C C
2 chr2_4924685 0 4924685 C C C C C C C C T T T T C C C C C C C C
2 chr2_4925693 0 4925693 G G A G G G G G G G G G G G G G G G G G
2 chr2_4928331 0 4928331 A A A A A G A A A A A A A A A A A A A A
2 chr2_4929571 0 4929571 A A A A A A A A G G A A A A A A A A A A
2 chr2_4931345 0 4931345 C C C C C C C C C C C C C T C C C C C C
2 chr2_4932855 0 4932855 C C C C C C C C T T T T C C C C C C C C
2 chr2_4933101 0 4933101 T T C T T T T T T T T T T T T T T T T T
2 chr2_4937539 0 4937539 A A A A A A A A A G A G A A A A A A A A
2 chr2_4944103 0 4944103 T T T T T T T T A T T T T T T T T T T T
2 chr2_4951947 0 4951947 G G A A A A G G G G G G A A G G G G G G
2 chr2_4953328 0 4953328 C C G G G G C C C C C C G G G G G G C C
2 chr2_4960674 0 4960674 C C C C C T C C C C C C C C C C C C C C
2 chr2_4962199 0 4962199 A A A C A A A A A A A A A A A A A A A A
2 chr2_4963811 0 4963811 T T T T T T T T C C C C T T T T T T T T
2 chr2_4967541 0 4967541 G G G G G G G G G G G G A A G G G G G G
2 chr2_4968196 0 4968196 C C C C C C C C C C C C C C C T C C C C
2 chr2_4970440 0 4970440 G G G G A G G G G G G G G G G G G G G G
2 chr2_4970601 0 4970601 C C C T C T C C C C C C C C C C C C C C
2 chr2_4972479 0 4972479 C C C C C C C C C C C T C C C C C C C C
2 chr2_4972588 0 4972588 G G G G G G G G A A A A G G G G G G G G
2 chr2_4974926 0 4974926 C C C C C C C C C C C C A A C C C C C C
2 chr2_4996865 0 4996865 A A A A A A A A G G G G G G G G G G A A
2 chr2_4999619 0 4999619 G G A G A A G G G G G G G G G G G G A A
2 chr2_5001938 0 5001938 T T T T T T T T A T T T T T T T T T T T
2 chr2_5006134 0 5006134 T T G T T T T T T T T T T T T T T T T T
2 chr2_5011371 0 5011371 T T T T T T T T C T T T T T T T T T T T
2 chr2_5015583 0 5015583 C C C C C C C T C C C C C C C C C C C C
2 chr2_5018886 0 5018886 C C C C C C C C C C C C C C C C T T C C
2 chr2_5032308 0 5032308 T T T T T T T T T T T T T T C C T T T T
2 chr2_5032642 0 5032642 A A G G A A A A A A A A A A A A A A A A
2 chr2_5032667 0 5032667 C C C C C C C C C C C C C C C T C C C C
2 chr2_5037697 0 5037697 T T T T T T T T C C C C T T T T T T T T
2 chr2_5045107 0 5045107 A A A A A A A A G G G G A A A A A A A A
2 chr2_5045273 0 5045273 C C C C C C C C C C C C C C C C C T C C
2 chr2_5048659 0 5048659 C C C C C C C C A C C C C C C C C C C C
2 chr2_5052939 0 5052939 G G A G G G G G A A A A G G G G G G G G
2 chr2_5055401 0 5055401 G G G G G G G G A A A A G G G G G G G G
2 chr2_5060751 0 5060751 A A A A A A A A G G G G A A A A A A A A
2 chr2_5071655 0 5071655 G G G G G G A G G G G G G G G G G G G G
2 chr2_5078050 0 5078050 A G G G G G G G G G G G G G G G G G G G
2 chr2_5078413 0 5078413 G G G G A G G G G G G G G G G G G G G G
2 chr2_5079844 0 5079844 T T C C C C T T T T T T T T T T T T T T
2 chr2_5094884 0 5094884 A A A A A G A A A A A A A A A A A A A A
2 chr2_5100269 0 5100269 C C C C C C C C T T T T C C C C C C C C
2 chr2_5102157 0 5102157 A A A A A A A A A G A A A A A A A A A A
2 chr2_5105096 0 5105096 T T T T T T T T C C C C T T T T T T T T
2 chr2_5106027 0 5106027 C C C C C C C C G G G G C C C C C C C C
2 chr2_5106759 0 5106759 A A A A A A A A A A A A C C A A A A A A
2 chr2_5108535 0 5108535 G G G G G G A G G G G G G G G G G G G G
2 chr2_5109769 0 5109769 T T T T T T T T C C C C T T T T T T T T
2 chr2_5110712 0 5110712 T T C C C C C T C C C C C C C C C C T T
2 chr2_5112259 0 5112259 C C C C C C C T C C C C C C C C C C C C
2 chr2_5125092 0 5125092 G G G G G G G G G G G G C G G G G G G G
2 chr2_5125105 0 5125105 T T T T T T T T C C C C T T T T T T T T
2 chr2_5125610 0 5125610 A A C C C C A A A A A A A A A A A A A A
2 chr2_5126665 0 5126665 C C T T T T C C T T T T T T T T T T C C
2 chr2_5129185 0 5129185 G G A A A A G G G G G G G G G G G G G G
2 chr2_5131416 0 5131416 C C C C C C C C C C C C C T C C C C C C
2 chr2_5134684 0 5134684 C C C C C C C C G G G G C G C C C C C C
2 chr2_5135569 0 5135569 C C C C T T C C C C C C C C C C C C C C
2 chr2_5135958 0 5135958 C C C C C C C C C C C T C C C C C C C C
2 chr2_5136638 0 5136638 A G G G G G G G G G G G G G A G G G A A
2 chr2_5138004 0 5138004 G G G G G G G G G G G G G G A A G G G G
2 chr2_5138464 0 5138464 G G G G G G A A G G G G G G G G G G G G
2 chr2_5140348 0 5140348 G G G G G G G G A A A A G G G G G G G G
2 chr2_5150252 0 5150252 A A A A A A A A A A A A A A A A G G A A
2 chr2_5150650 0 5150650 C C C C C T C C C C C C C C C C C C C C
2 chr2_5164934 0 5164934 G G G G G G T T G G G G G G G G G G G G
2 chr2_5166037 0 5166037 C C C C C C C C C C C C T T C C C C C C
2 chr2_5169452 0 5169452 G G G G G G G G G G G G G G A A G G G G
2 chr2_5172408 0 5172408 G G G G A G G G G G G G G G G G G G G G
2 chr2_5172813 0 5172813 C C C C C C C C C C C C C C C C T T C C
2 chr2_5173837 0 5173837 A A A A A A A A A A A A A G A A A A A A
2 chr2_5173904 0 5173904 G G G G G G G G G G G G G G A G G G G G
2 chr2_5174091 0 5174091 C C C C C C C C C C C C C C C T C C C C
2 chr2_5174128 0 5174128 G G G G G G G G G G G T G G G G G G G G
2 chr2_5180796 0 5180796 A G G G G G G G A A A A G G G G G G G G
2 chr2_5184381 0 5184381 C C C C C C C C T T T T C C C C C C C C
2 chr2_5187796 0 5187796 C C C C C C C C C C C C C C C T C C C C
2 chr2_5195192 0 5195192 G G G G G G G G G G G G G G G G A G G G
2 chr2_5197011 0 5197011 G G G G G G A A G G G G G G G G G G G G
2 chr2_5202946 0 5202946 A A A A A A A A A C A A A A A A A A A A
2 chr2_5204223 0 5204223 A A A A A A A A A A A G A A A A A A A A
2 chr2_5207138 0 5207138 G G G G C G G G G G G G G G G G G G G G
2 chr2_5210720 0 5210720 T T T T T T T T C C C C T T T T T T T T
2 chr2_5211754 0 5211754 C T C C C C C C C C C C C C C C C C T T
2 chr2_5213164 0 5213164 T T C C C C T T T T T T T T T T T T T T
2 chr2_5216044 0 5216044 C C C C C T C C C C C C C C C C C C C C
2 chr2_5222197 0 5222197 C C C C C C C C T T T T C C C C C C C C
2 chr2_5222821 0 5222821 T T C C C C T T C C C C C C C C C C T T
2 chr2_5222882 0 5222882 C T C C C C C C C C C C C C C C C C T T
2 chr2_5229331 0 5229331 G G G G G G G G G G G G G G G G A A G G
2 chr2_5237617 0 5237617 C C C C C C C C C C C C C T C C C C C C
2 chr2_5238828 0 5238828 C C C C C C C C C T C T C C C C C C C C
2 chr2_5241930 0 5241930 G G G G G G G G G G G G G G C C G G G G
2 chr2_5242723 0 5242723 G G G G G G G G G G G G G G A G G G G G
2 chr2_5243942 0 5243942 C C T T T T C C C C C C C C C C C C C C
2 chr2_5246058 0 5246058 C C C C C C C C T T T T C C C C C C C C
2 chr2_5252532 0 5252532 A A A A A A A A G G G G A A A A A A A A
2 chr2_5253659 0 5253659 A A A A A A A A A A A A G G A A A A A A
2 chr2_5254405 0 5254405 G G C G G G G G C C C C C C C C C C G G
2 chr2_5254863 0 5254863 G G G G G G G G G G G G A G G G G G G G
2 chr2_5256593 0 5256593 G G G G G G G G A A A A G G G G G G G G
2 chr2_5261281 0 5261281 C C C T C C C C C C C C C C C C C C C C
2 chr2_5262916 0 5262916 G G G G G G G G G G G G G G G G C C G G
2 chr2_5266879 0 5266879 T T T T T T T T T T T T T T C T T T T T
2 chr2_5272176 0 5272176 A A A A A A A A A A A A A A A G A A A A
2 chr2_5273359 0 5273359 C C C C C C C C C C C C C T C C C C C C
2 chr2_5273970 0 5273970 T T C C C C C C C C C C T T C C C C C C
2 chr2_5274268 0 5274268 A A A A A A A A A A A A A A A A G G A A
2 chr2_5274871 0 5274871 G G G G G G A A G G G G G G G G G G G G
2 chr2_5276692 0 5276692 G G G G G G G G G G G G G G A A G G G G
2 chr2_5279118 0 5279118 C C C C C C C C C T C T C C C C C C C C
2 chr2_5282743 0 5282743 T T T T T T T T T T T T T T T T C C T T
2 chr2_5284374 0 5284374 T T T T T T T T T T C T T T T T T T T T
2 chr2_5289636 0 5289636 A A A A A A A A A A A A A A C C A A A A
2 chr2_5289932 0 5289932 C C C C C C C C C C C C C C C C G G C C
2 chr2_5290334 0 5290334 C C C T C C C C C C C C C C C C C C C C
2 chr2_5297029 0 5297029 C C C C C C C C C C C C C T C C C C C C
2 chr2_5305278 0 5305278 C C C C C C C C C C C C C C C C C T C C
2 chr2_5308905 0 5308905 G G A G G G G G G G G G G G G G G G G G
2 chr2_5310822 0 5310822 A A C C C C A A A A A A A A A A A A A A
2 chr2_5314598 0 5314598 T T T T T T T T A A A A T T T T T T T T
2 chr2_5314710 0 5314710 C C C T C C C C C C C C C C C C C C C C
2 chr2_5316206 0 5316206 G G G G G G G G G G G G A G G G G G G G
2 chr2_5322809 0 5322809 A A A C C C A A A A A A A A A A A A A A
2 chr2_5325433 0 5325433 A A A A A A A A G G G G A A A A A A A A
2 chr2_5331394 0 5331394 T T T T C T T T T T T T T T T T T T T T
2 chr2_5338984 0 5338984 T T T T T T T T T T C T T T T T T T T T
2 chr2_5339115 0 5339115 C C C C C C C C C C C C C C C C G G C C
2 chr2_5345198 0 5345198 C C C C C C C C C C C C C C G G C C C C
2 chr2_5348325 0 5348325 C C G G G G C C C C C C C C C C C C C C
2 chr2_5354405 0 5354405 G G G G A A G G G G G G G G G G G G G G
2 chr2_5354777 0 5354777 C C C C C C T T C C C C C C C C C C C C
2 chr2_5356288 0 5356288 G G A G G G G G G G G G G G G G G G G G
2 chr2_5356754 0 5356754 A A A A A A A A G G G G A A A A A A A A
2 chr2_5362919 0 5362919 C C C C C C C C C T C C C C C C C C C C
2 chr2_5362963 0 5362963 A A A G A A A A A A A A A A A A A A A A
2 chr2_5368577 0 5368577 T T T T T T T T C C C C C C C C C C T T
2 chr2_5371025 0 5371025 T T C C C C T T C C C C C C C C C C T T
2 chr2_5371084 0 5371084 G G C G G G G G G G G G G G G G G G G G
2 chr2_5378230 0 5378230 T T A A A A T T A A A A A A A A A A T T
2 chr2_5379544 0 5379544 A A A A A A A A G G G G A A A A A A A A
2 chr2_5379623 0 5379623 T T C T T T T T T T T T T T T T T T T T
2 chr2_5385676 0 5385676 G G G G G G G G A G G G G G G G G G G G
2 chr2_5385856 0 5385856 C C A A A A C C A A A A A A A A A A C C
2 chr2_5393624 0 5393624 A A G G G G A A G G G G G G G G G G G G
2 chr2_5393845 0 5393845 G G A A G G G G G G G G G G G G G G G G
2 chr2_5394804 0 5394804 T T T T T T T T C C C C T T T T T T T T
2 chr2_5397757 0 5397757 C C C C C C C C C C C C C T C C C C C C
2 chr2_5398760 0 5398760 G G G G G G G G G G G G G G A A A A G G
2 chr2_5401260 0 5401260 A A T T A T A A T T T T T T T T T T A A
2 chr2_5404176 0 5404176 C C C C C C C C C C C C C T C C C C C C
2 chr2_5407710 0 5407710 T T T T T T T T C C C T T T T T T T T T
2 chr2_5418397 0 5418397 C C C C C C C C G G G G C C C C C C C C
2 chr2_5420454 0 5420454 T T T T T T T T C C C C T T T T T T T T
2 chr2_5421697 0 5421697 C C C C C C C C C C C C C C C C G G C C
2 chr2_5423902 0 5423902 A A G G A G A A A A A A A A A A A A A A
2 chr2_5429488 0 5429488 C C A A A A C C C C C C C C C C C C C C
2 chr2_5429517 0 5429517 C C C C C T C C C C C C C C C C C C C C
2 chr2_5431871 0 5431871 C C C C C C C C C C C C C C C T C C C C
2 chr2_5435262 0 5435262 A A A A A A A A A A A A A A A G A A A A
2 chr2_5441836 0 5441836 C C C C C C C C C C C C C C C C G G C C
2 chr2_5444473 0 5444473 C C T T T T T T T T T T T T T T T T T T
2 chr2_5450068 0 5450068 C C C C C C C C G G G G C C C C C C C C
2 chr2_5450617 0 5450617 C C C C C G C C C C C C C C C C C C C C
2 chr2_5453057 0 5453057 A A A A A A A A A A A A A G A A A A A A
2 chr2_5454493 0 5454493 A A A A A A A A G G G G A A A A A A A A
2 chr2_5455038 0 5455038 C C C C C C C C C C C C C C T T C C C C
2 chr2_5456835 0 5456835 T T T T T T T T C T C C T T T T T T T T
2 chr2_5459496 0 5459496 C C C C C C C C C C C C C T C C C C C C
2 chr2_5462770 0 5462770 A A A A A A A A G G G G A A A A A A A A
2 chr2_5466596 0 5466596 C C C C C C C C T T T T C C C C C C C C
2 chr2_5475098 0 5475098 C C C C C C C C C C C C C C C C T T C C
2 chr2_5493811 0 5493811 T T T T T T T T G T G T T T T T T T T T
2 chr2_5493875 0 5493875 T T T T T T T T T T T T T T C C T T T T
2 chr2_5494140 0 5494140 C C C T C C C C C C C C C C C C C C C C
2 chr2_5497481 0 5497481 A A A A A A A A G G G G A A A A A A A A
2 chr2_5503137 0 5503137 G G G G G G G G G G G G C G G G G G G G
2 chr2_5532666 0 5532666 G G G G G G G G G G G G G G A G G G G G
2 chr2_5534320 0 5534320 A A A A A A A A A A A A A G A A A A A A
2 chr2_5537998 0 5537998 C C C C C C C C C C C T C C C C C C C C
2 chr2_5541551 0 5541551 G G A A A G G G G G G G G G G G G G G G
2 chr2_5542317 0 5542317 A A A A A A A A A A A A A A A A G G A A
2 chr2_5550996 0 5550996 A A A A A A A A C C C C A A A A A A A A
2 chr2_5553296 0 5553296 G G G G G G T T G G G G G G G G G G G G
2 chr2_5557715 0 5557715 G G G G G G G G G G G G G G A G G G G G
2 chr2_5560235 0 5560235 C C C C C C C C T T T T C C C C C C C C
2 chr2_5573127 0 5573127 A A A A A A C C A A A A A A A A A A A A
2 chr2_5588708 0 5588708 C C A A A A A A A A A A A A A A A A A A
2 chr2_5589120 0 5589120 C C C C C C T T C C C C C C C C C C C C
2 chr2_5619133 0 5619133 G G G G G G G G A A A G G G G G G G G G
2 chr2_5628988 0 5628988 G G G G G G G G C C C C G G G G G G G G
2 chr2_5631546 0 5631546 T T T T T T T T T T T T T T T T A A T T
2 chr2_5634052 0 5634052 T T C C C C T T C C C C T T T T T T T T
2 chr2_5642927 0 5642927 T T T T T T T T C C C C T T T T T T T T
2 chr2_5650949 0 5650949 T T T T T T T T T T A T T T T T T T T T
2 chr2_5657230 0 5657230 C C G G G G C C C C C C C C C C C C C C
2 chr2_5663373 0 5663373 C C T T T T C C C C C C C C C C C C C C
2 chr2_5663992 0 5663992 A A A A A A A A C C C C A A A A A A A A
2 chr2_5664380 0 5664380 G G A A G G G G G G G G G G G G G G G G
2 chr2_5667864 0 5667864 A A A A A A A A A A A A A A A A A G A A
2 chr2_5667933 0 5667933 G G G G G G G G G G A G G G A A A A G G
2 chr2_5674906 0 5674906 A A A A A A A A G G G G A A A A A A A A
2 chr2_5678104 0 5678104 G G G G G G G G T T T T G G G G G G G G
2 chr2_5687808 0 5687808 T T T T T T T T T T T T T T T T C T T T
2 chr2_5697538 0 5697538 C C C C C C C C T T T T C C C C C C C C
2 chr2_5704430 0 5704430 G G G G G G G G G G G G G G G G C G G G
2 chr2_5705742 0 5705742 G G G G G G G G G G C G G G G G G G G G
2 chr2_5711746 0 5711746 A A A A A A A A G G G G A A A A A A A A
2 chr2_5715603 0 5715603 G G G G G G G G A A A A G G G G G G G G
2 chr2_5718929 0 5718929 C C C C C C C C C C C C T T C C C C C C
2 chr2_5722629 0 5722629 T T T T T T T T C C C C T T T T T T T T
2 chr2_5727071 0 5727071 T T C C C C C C C C C C C C C C C C T T
2 chr2_5731354 0 5731354 G G A A A G G G G G G G G G G G G G G G
2 chr2_5732221 0 5732221 C C G G G G G G G G G G G G G G G G G G
2 chr2_5733710 0 5733710 G G T T T T T T T T T T T T T T T T T T
2 chr2_5738737 0 5738737 G G T T T T G G G G G G G G G G G G G G
2 chr2_5742240 0 5742240 C C G G G G C C C C C C C C C C C C C C
2 chr2_5742837 0 5742837 C C C C C C C C C C C C C T C C C C C C
2 chr2_5743078 0 5743078 T T T T T T T T T T C T T T T T T T T T
2 chr2_5747140 0 5747140 A A A A A A A A G G G G A A A A A A A A
2 chr2_5750121 0 5750121 A A A A G G A A A A A A A A A A A A A A
2 chr2_5751728 0 5751728 T T T T T T T T C C C C T T T T T T T T
2 chr2_5757300 0 5757300 T T T T C T T T T T T T T T T T T T T T
2 chr2_5757575 0 5757575 C C T T C T C C T T T T C C C C C C C C
2 chr2_5758090 0 5758090 C C C C C C C C C C C C C T C C C C C C
2 chr2_5759811 0 5759811 G G G G G G G G G G G G A G G G G G G G
2 chr2_5760807 0 5760807 G G G G G G G G G G G G A G A A G G G G
2 chr2_5761561 0 5761561 C C T T C T C C C C C C C C C C C C C C
2 chr2_5766923 0 5766923 C C C C C C C C C C C C C C G G C C C C
2 chr2_5768573 0 5768573 T T T T T T T T T T T T T T C C T T T T
2 chr2_5772022 0 5772022 C C C C C C C C G G G G C C C C C C C C
2 chr2_5773030 0 5773030 G G G G G G G G G G G G G G A A G G G G
2 chr2_5775385 0 5775385 A A A A A A A A G G G G A A A A A A A A
2 chr2_5778673 0 5778673 C C C C C C C C C C C C C C C C G G C C
2 chr2_5779917 0 5779917 A A A A A A A A G G G G A A A A A A A A
2 chr2_5785928 0 5785928 G G G G G G G G G G G G G G C C G G G G
2 chr2_5786616 0 5786616 C C T T C C C C C C C C C C C C C C C C
2 chr2_5787289 0 5787289 T T T T T T T T C C C T T T T T T T T T
2 chr2_5799117 0 5799117 C C C C C T C C C C C C C C C C C C C C
2 chr2_5804858 0 5804858 C C C C C T C C C C C C C C C C C C C C
2 chr2_5804943 0 5804943 G G G G G G G G G T G G G G G G G G G G
2 chr2_5810313 0 5810313 G G G G G G G G G G G G G G G G T T G G
2 chr2_5812260 0 5812260 G G G G A G G G G G G G G G G G G G G G
2 chr2_5820780 0 5820780 C C G G G G G G G G G G G G G G G G G G
2 chr2_5830903 0 5830903 G G A G A G G G G G G G G G G G G G G G
2 chr2_5831073 0 5831073 A A A A A A A A A A A A A A G G A A A A
2 chr2_5831648 0 5831648 G G G G G G A A G G G G G G G G G G G G
2 chr2_5836516 0 5836516 C C C T C C C C C C C C C C C C C C C C
2 chr2_5842883 0 5842883 C C C C C C C C C C C C C C C C T T C C
2 chr2_5843611 0 5843611 A A A A A A A A A A A G A A A A A A A A
2 chr2_5845293 0 5845293 G G G G G G G G A A A A G G G G G G G G
2 chr2_5845966 0 5845966 A A A A A T A A A A A A A A A A A A A A
2 chr2_5851089 0 5851089 A A G G A G A A G G G G G G G G G G A A
2 chr2_5851725 0 5851725 A A A A A A A A G G G G A A A A A A A A
2 chr2_5852820 0 5852820 G G G G G G G G G G C G G G G G G G G G
2 chr2_5854013 0 5854013 A A A A A A A A T T T T A A A A A A A A
2 chr2_5855163 0 5855163 C C C C C G C C C C C C C C C C C C C C
2 chr2_5855532 0 5855532 A A A A A A A A A A A A G G A A A A A A
2 chr2_5861145 0 5861145 T T T T T T T T A A A A T T T T T T T T
2 chr2_5867998 0 5867998 G G G G G G G G G G G G G G G G C C G G
2 chr2_5868547 0 5868547 G G G G G G G G T T T T G G G G G G G G
2 chr2_5871177 0 5871177 G G A A A A G G G G G G G G G G G G G G
2 chr2_5871844 0 5871844 A A A A A A A A G G G G A A A A A A A A
2 chr2_5875843 0 5875843 G G G G G G G G G G G G A A G G G G G G
2 chr2_5877919 0 5877919 G G A G G G G G G G G G G G G G G G G G
2 chr2_5880981 0 5880981 A A G G G G A A G G G G G G G G G G A A
2 chr2_5891429 0 5891429 A A A A A A A A G G G G A A A A A A A A
2 chr2_5891709 0 5891709 C C C C C C C C C C C C C C C C C T C C
2 chr2_5892115 0 5892115 G G G G G G G G G G G G G G A A G G G G
2 chr2_5892520 0 5892520 A A A A A A A A G G G G A A A A A A A A
2 chr2_5893046 0 5893046 C C C C C C C C C C C C C C C C T T C C
2 chr2_5898383 0 5898383 C C C C C C C C C C C T C C C C C C C C
2 chr2_5900123 0 5900123 G G G G G G G G G G A G G G G G G G G G
2 chr2_5903003 0 5903003 C C C C C C C C C T T T C C C C C C C C
2 chr2_5907892 0 5907892 A A A A A A A A G G A G A A A A A A A A
2 chr2_5908520 0 5908520 G G G G G G G G G G G G G G G G A G G G
2 chr2_5917141 0 5917141 C C C C C C C C C C C C C C C C C T C C
2 chr2_5918417 0 5918417 T T T T T T T T G G G G T T T T T T T T
2 chr2_5919730 0 5919730 G G G G G G G G G G G G G G A A A A G G
2 chr2_5927359 0 5927359 A A A A A A A A G G G G A A A A A A A A
2 chr2_5927559 0 5927559 A A A A A A A A A A A A A G A A A A A A
2 chr2_5929400 0 5929400 C C C C C C C C C C C C C C C C C T C C
2 chr2_5931451 0 5931451 C C C C C T C C C C C C C C C C C C C C
2 chr2_5931463 0 5931463 A A A A G G A A A A A A A A A A A A A A
2 chr2_5931474 0 5931474 A A A A A A A A G G G G A A A A A A A A
2 chr2_5934049 0 5934049 A A A A A A A A A G A G A A A A A A A A
2 chr2_5935779 0 5935779 G G G G G G G G A A A A G G G G G G G G
2 chr2_5942245 0 5942245 G G C C C C G G G G G G G G G G G G G G
2 chr2_5946204 0 5946204 T T T T T T T T T T T T T T G G T T T T
2 chr2_5947081 0 5947081 T T T T T T T T C C C C T T T T T T T T
2 chr2_5947118 0 5947118 G G G G G G G G G G G G G G A A G G G G
2 chr2_5949617 0 5949617 G G T T T T G G T T T T T T T T T T G G
2 chr2_5952581 0 5952581 A A G G G G A A A A A A A A A A A A A A
2 chr2_5953298 0 5953298 C C C C C T C C C C C C C C C C C C C C
2 chr2_5954080 0 5954080 G G G G G G G G G G G G G G G G A A G G
2 chr2_5954932 0 5954932 T T T T T T T T G G G G T T T T T T T T
2 chr2_5957540 0 5957540 G G G G G G G G G G G G G G G G A A G G
2 chr2_5966896 0 5966896 G G G G G G G G A A A A G G G G G G G G
2 chr2_5983300 0 5983300 T T T T T T T T C C C C T T T T T T T T
2 chr2_5983802 0 5983802 A A G G G G A A G G G G G G G G G G A A
2 chr2_5989708 0 5989708 C C C C C C C C C C C C C T C C C C C C
2 chr2_5990187 0 5990187 A A A A A A A A A A A A A A A A A G A A
2 chr2_5992915 0 5992915 T T T T T T A A T T T T T T T T T T T T
2 chr2_5995681 0 5995681 G G G G G G G G G G G G G G G G A G G G
2 chr2_6015001 0 6015001 C C C C C C C C C T C C C C C C C C C C
2 chr2_6016034 0 6016034 T T T T T T T T C C C C T T T T T T C C
2 chr2_6018088 0 6018088 C C C C C C T T C C C C C C C C C C C C
2 chr2_6030886 0 6030886 C C T T C C C C C C C C C C C C C C C C
2 chr2_6033140 0 6033140 G G G G G G G G G G G G A G G G G G G G
2 chr2_6045667 0 6045667 G G G G G G G G G G G G G G A G G G G G
2 chr2_6045679 0 6045679 A A A A A A A A A A A A G G A A A A A A
2 chr2_6050176 0 6050176 G G G G G G G G G G G G G G G G A A G G
2 chr2_6050465 0 6050465 C C C C C C C C T T T T T T C C C C C C
2 chr2_6050765 0 6050765 G G G G G G G G G G A G G G G G G G G G
2 chr2_6058984 0 6058984 C C C C C C C C T T T T C C C C C C C C
2 chr2_6066241 0 6066241 G G G G G G G G G G G G G G A G A A G G
2 chr2_6073049 0 6073049 C C C C C C C C G G G G C C C C C C C C
2 chr2_6074849 0 6074849 A A C C C C A A A A A A A A A A A A A A
2 chr2_6076188 0 6076188 A A G G G G A A G G G G A G A A A A A A
2 chr2_6076952 0 6076952 G G G G G G G G A G G G G G G G G G G G
2 chr2_6081005 0 6081005 A A A A A G A A A A A A A A A A A A A A
2 chr2_6087444 0 6087444 G G G G G G G G G G G G G G G T G G G G
2 chr2_6090536 0 6090536 C C C C C G C C C C C C C C C C C C C C
2 chr2_6093871 0 6093871 G G G G C G G G G G G G G G G G G G G G
2 chr2_6098916 0 6098916 C C C C C C C C C C C C C C C C C T C C
2 chr2_6098917 0 6098917 G G G G G G G G A G G G G G G G G G G G
2 chr2_6099273 0 6099273 C C C C C C C C C C C C C C C C G G C C
2 chr2_6100426 0 6100426 C C C C C C C C C C C C C T C C C C C C
2 chr2_6102143 0 6102143 C C C C C C C C C T T T C C C C C C C C
2 chr2_6104098 0 6104098 T T T T T T T T T T T T T T T T C C T T
2 chr2_6104687 0 6104687 T T G G G G G G G G G G G G G G G G T T
2 chr2_6107852 0 6107852 A A A A A G A A A A A A A A A A A A A A
2 chr2_6110012 0 6110012 T T C C C C C C C C C C C C C C C C T T
2 chr2_6113470 0 6113470 G G G G A A G G G G G G G G G G G G G G
2 chr2_6114543 0 6114543 G G G G A G G G G G G G G G G G G G G G
2 chr2_6118478 0 6118478 G G G G G G A A A A A G G G G G G G G G
2 chr2_6120598 0 6120598 C C C C C T C C C C C C C C C C C C C C
2 chr2_6126182 0 6126182 C C C C C T C C C C C C C C C C C C C C
2 chr2_6126767 0 6126767 G G G G G G G G C C C C G G G G G G G G
2 chr2_6130456 0 6130456 A A A A A C A A A A A A A A A A A A A A
2 chr2_6132734 0 6132734 T T T T T T T T C T T T T T T T T T T T
2 chr2_6137836 0 6137836 G G C C C C G G G G G G G G G G G G G G
2 chr2_6148784 0 6148784 A A A C A A A A A A A A A A A A A A A A
2 chr2_6149132 0 6149132 G G G G G G G G G G G T G G G G G G G G
2 chr2_6149990 0 6149990 G G G G G G G G G G G G A A G G A G G G
2 chr2_6151576 0 6151576 T T C C C C T T C C C C C C C C C C T T
2 chr2_6158840 0 6158840 C C C C C C C C C C C C C C C C A C C C
2 chr2_6163399 0 6163399 A A A A A A A A A A A A C C C C C C A A
2 chr2_6168815 0 6168815 G G C G G G G G G G G G G G G G G G G G
2 chr2_6169997 0 6169997 A A A A A A A A A A A A A G A A A A A A
2 chr2_6170287 0 6170287 G G G G A G G G G G G G G G G G G G G G
2 chr2_6171239 0 6171239 T T T T T T T T T T T T G G G G T T T T
2 chr2_6175364 0 6175364 A A A G G G A A G G G G A A A A A A A A
2 chr2_6178300 0 6178300 A A A A A A A A A A A A C C A A A A A A
2 chr2_6186188 0 6186188 C C C C C C C C C C C C C C C C A A C C
2 chr2_6189002 0 6189002 C C C C C T C C C C C C C C C C C C C C
2 chr2_6190760 0 6190760 C C C C C C C C T T T T C C C C C C C C
2 chr2_6196681 0 6196681 T T T T C T T T T T T T T T T T T T T T
2 chr2_6197537 0 6197537 A A A A A A A A A G A A A A A A A A A A
2 chr2_6208125 0 6208125 C C C C C C C C C C C C C C C C A A C C
2 chr2_6209577 0 6209577 G G G G A G G G G G G G G G G G G G G G
2 chr2_6213372 0 6213372 T T C T T T T T T T T T T T T T T T T T
2 chr2_6224094 0 6224094 C C C C C T C C C C C C C C C C C C C C
2 chr2_6232254 0 6232254 G G G G G G G G G G A G G G G G G G G G
2 chr2_6236812 0 6236812 A A G G A A A A A A A A A A A A A A A A
2 chr2_6238762 0 6238762 C C C C C C C C C T C C C C C C C C C C
2 chr2_6238775 0 6238775 G G G G G G G G G G G G G G G G A G G G
2 chr2_6240423 0 6240423 C C C C C C C C C C C C T T C C C C C C
2 chr2_6245117 0 6245117 G G G G G G G G C C C G G G G G G G G G
2 chr2_6245712 0 6245712 G G G G G G G G G G G G A G G G G G G G
2 chr2_6248017 0 6248017 C C C C C C C C T T C T C C C C C C C C
2 chr2_6253168 0 6253168 A A A A A A A A G G G G A A A A A A A A
2 chr2_6261871 0 6261871 C C C C C C C C C C C C T T C C C C C C
2 chr2_6262821 0 6262821 G G G G G G G G C C C C G G G G G G G G
2 chr2_6268857 0 6268857 G G G G A G G G G G G G G G G G G G G G
2 chr2_6271522 0 6271522 T T T T T T T T T T C C T T T T T T T T
2 chr2_6272944 0 6272944 C C C C C C C C C C C C C C T T C C C C
2 chr2_6273765 0 6273765 A A A A A A A A A A A A G G A A A A A A
2 chr2_6275490 0 6275490 A A A A A A A A A G A A A A A A A A A A
2 chr2_6281292 0 6281292 C C C C C C C C C C C C T T C C C C C C
2 chr2_6283533 0 6283533 A T A A A A T T A A A A A A A A A A A A
2 chr2_6288653 0 6288653 A G A A A A G G A A A A A A A A A A G G
2 chr2_6289369 0 6289369 C C C T C T C C C C C C C C C C C C C C
2 chr2_6296015 0 6296015 T T T T T T T T C C C C T T T T T T T T
2 chr2_6297411 0 6297411 G G G G G G G G G G G T G G G G G G G G
2 chr2_6301848 0 6301848 A A A A A G A A A A A A A A A A A A A A
2 chr2_6307498 0 6307498 T T G G G G G G G G G G G G G G G G T T
2 chr2_6308095 0 6308095 T T T T T T T T G G G G T T T T T T T T
2 chr2_6310392 0 6310392 C T C C C C C C C C C C C C C C C C T T
2 chr2_6320173 0 6320173 T T T T T T T T T T T T C C T T T T T T
2 chr2_6334210 0 6334210 G G G G G G G G G G G G A G G G G G G G
2 chr2_6340783 0 6340783 C C C C C C C C G G G G C C C C C C C C
2 chr2_6341925 0 6341925 C C C C C T C C C C C C C C C C C C C C
2 chr2_6359230 0 6359230 T T T T T T T T T T T T C T T T T T T T
2 chr2_6375415 0 6375415 A A A A A A A A A G A G A A A A A A A A
2 chr2_6375571 0 6375571 T T T T T T T T C T C T T T T T T T T T
2 chr2_6378602 0 6378602 G G G G G G G G A A A A G G G G G G G G
2 chr2_6395298 0 6395298 G G G G G G G G G G G G G G A A G G G G
2 chr2_6397924 0 6397924 G G A G A G G G G G G G G G G G G G G G
2 chr2_6410477 0 6410477 A A C C C C A A C C A C C C C C C C A A
2 chr2_6415406 0 6415406 T T T T T T T T T T T T C T T T T T T T
2 chr2_6431982 0 6431982 T T T T T T T T A A A A T T T T T T T T
2 chr2_6436266 0 6436266 A A T T T T A A A A A A A A A A A A A A
2 chr2_6444160 0 6444160 A A A A A A A A G G G G A A A A A A A A
2 chr2_6445092 0 6445092 A A T T A A A A A A A A A A A A A A A A
2 chr2_6447439 0 6447439 G G G G G G G G A A A A G G G G G G G G
2 chr2_6448156 0 6448156 C C C C C G C C C C C C C C C C C C C C
2 chr2_6451702 0 6451702 G G G G G G G G C C C C G G G G G G G G
2 chr2_6452972 0 6452972 C C C C C C C C C C C C C C C C T T C C
2 chr2_6456658 0 6456658 A A A A A A A A A A A A C C A A A A A A
2 chr2_6459452 0 6459452 G G G G G G G G A A A A G G G G G G G G
2 chr2_6465393 0 6465393 G G G G G G G G G G G G G G G G A G G G
2 chr2_6474108 0 6474108 C C C C A C C C C C C C C C C C C C C C
2 chr2_6476041 0 6476041 G G A A G G G G G G A G G G G G G G G G
2 chr2_6481399 0 6481399 G G G G G G G G A A A A G G G G G G G G
2 chr2_6485700 0 6485700 T T T T T T T T T T T T G T T T T T T T
2 chr2_6488588 0 6488588 T T T T C T T T T T T T T T T T T T T T
2 chr2_6496264 0 6496264 G G G G G G G G G G G G G G G G A A G G
2 chr2_6497600 0 6497600 A A A A A A A A C C C C A A A A A A A A
2 chr2_6506577 0 6506577 G G G G G G G G G G A G G G G G G G G G
2 chr2_6532446 0 6532446 G G G G G G G G G G G G G G G G A A G G
2 chr2_6532606 0 6532606 G G G G A G G G G G G G G G G G G G G G
2 chr2_6534063 0 6534063 G G G G G G G G G G G G A G G G G G G G
2 chr2_6536381 0 6536381 G G A A A G G G G G G G G G G G G G A A
2 chr2_6537734 0 6537734 G G G G G G G G G G G G G G C C G G G G
2 chr2_6539833 0 6539833 T T C C C C T T T T T T T T T T T T T T
2 chr2_6547921 0 6547921 C C C C C C C C C C C C C T C C C C C C
2 chr2_6551246 0 6551246 G G G G G G G G G G G G G T G G G G G G
2 chr2_6563505 0 6563505 C C C C C C C C T T T T C C C C C C C C
2 chr2_6571870 0 6571870 G G G G G G G G G G G G C G C G C G G G
2 chr2_6572167 0 6572167 A A A A A A A A G G G G A A A A A A A A
2 chr2_6598617 0 6598617 C T C C C C C C C C C C C C C C C C T T
2 chr2_6611202 0 6611202 G G G G G G G G A A A A G G G G G G G G
2 chr2_6617075 0 6617075 C C G G G G C C G G G G G G G G G G C C
2 chr2_6629502 0 6629502 C C C C C C G G C C C C C C C C C C C C
2 chr2_6641672 0 6641672 G G G G G G G G G G A G G G G G G G G G
2 chr2_6654255 0 6654255 C C C C C C C C C C C C C C T T C C C C
2 chr2_6659859 0 6659859 C C C C C C C C T T T T C C C C C C C C
2 chr2_6660139 0 6660139 T T T T T T T T C C C C T T T T T T T T
2 chr2_6665420 0 6665420 G G G G A G G G G G G G G G G G G G G G
2 chr2_6665534 0 6665534 C C C C C C C C C C C C C C C C C T C C
2 chr2_6666903 0 6666903 C C C C C C C C C C C G C C C C C C C C
2 chr2_6668776 0 6668776 A A A A A A A A G G G G A A A A A A A A
2 chr2_6673592 0 6673592 T T T T T T T T C C C C T T T T T T T T
2 chr2_6683248 0 6683248 A A A A A A A A A A A A A A A T A A A A
2 chr2_6686599 0 6686599 C C C C C C C C T T T T C C C C C C C C
2 chr2_6691957 0 6691957 G G G G G G G G G G G G C G G G G G G G
2 chr2_6692395 0 6692395 A A A A A A A A A A A A A G A A A A A A
2 chr2_6696170 0 6696170 A A A A A A A A A A A A A A A A A G A A
2 chr2_6697338 0 6697338 A A G G A A A A A A A A A A A A A A A A
2 chr2_6706706 0 6706706 G G A A G G G G G G G G G G G G G G G G
2 chr2_6711043 0 6711043 T T T T T T T T C C C C T T T T T T T T
2 chr2_6712068 0 6712068 G G G G G G G G A A A A G G G G G G G G
2 chr2_6715933 0 6715933 G G A A G G G G A A A A A A A A A A G G
2 chr2_6716840 0 6716840 G G G G G G G G G G G G G G A G G G G G
2 chr2_6721316 0 6721316 C C C C C C C C C C C C A C C C C C C C
2 chr2_6721456 0 6721456 G G G G G G G G G G G G G G G G A G G G
2 chr2_6721712 0 6721712 A A A A A A A A C C C C A A A A A A A A
2 chr2_6737802 0 6737802 T T T T T T T T T T T T G T T T T T T T
2 chr2_6740903 0 6740903 G G G G G G G G G G G G A A G G G G G G
2 chr2_6740988 0 6740988 C C C C C C C C C C C C C C C C A A C C
2 chr2_6748197 0 6748197 C C C T T T C C C C C C C C C C C C C C
2 chr2_6748730 0 6748730 T T T T T T T T C C C C T T T T T T T T
2 chr2_6766494 0 6766494 T T T T T T T T T T C C T T T T T T T T
2 chr2_6766954 0 6766954 G G G G G G G G A A A A G G G G G G G G
2 chr2_6770177 0 6770177 C C C C C C C C T T T T C C C C C C C C
2 chr2_6774313 0 6774313 C C C C C C C C T T T T C C C T C C C C
2 chr2_6775953 0 6775953 A A A A A A A A C C C C A A A A A A A A
2 chr2_6789274 0 6789274 G G G G G G G G G G G G G G A A G G G G
2 chr2_6790908 0 6790908 A A A G A A A A A A A A A A A A A A A A
2 chr2_6792888 0 6792888 C C C G C C C C C C C C C C C C C C C C
2 chr2_6804606 0 6804606 C C T T T T C C T T T T T T T T T T C C
2 chr2_6804680 0 6804680 C C C C C C C C T T T T C C C C C C C C
2 chr2_6817979 0 6817979 G G G G G G G G G G G G C C C C G G G G
2 chr2_6825479 0 6825479 G G A A G G G G G G G G G G G G G G G G
2 chr2_6826438 0 6826438 C C C C C C C C T T T T C C C C C C C C
2 chr2_6860791 0 6860791 T T G G T T T T T T T T T T T T T T T T
2 chr2_6884743 0 6884743 A A A A A A A A A A A A G G G G G G A A
2 chr2_6900224 0 6900224 T T T T T T T T T T T T T T T T C C T T
2 chr2_6902086 0 6902086 T T C C C C T T C C C C C C C C C C T T
2 chr2_6903469 0 6903469 T T T T T T T T T T T T G G T T T T T T
2 chr2_6907288 0 6907288 G G G G G G G G A A A A A G G G G G G G
2 chr2_6911999 0 6911999 G G A A A A A A A A A A A A A A A A A A
2 chr2_6914881 0 6914881 C C C C C G C C C C C C C C C C C C C C
2 chr2_6915863 0 6915863 T T T T T T T T T T C C T T T T T T T T
2 chr2_6916071 0 6916071 T T T T T T T T C C C C T T C C T T T T
2 chr2_6933344 0 6933344 C C C C C C C C C C C C C C C C T T C C
2 chr2_6935387 0 6935387 C C C C C C C C C C C C C C T T C C C C
2 chr2_6935974 0 6935974 A A A A A A A A G G G G A A A A A A A A
2 chr2_6942180 0 6942180 C C C C C C C C G G G G C C C C C C C C
2 chr2_6944003 0 6944003 A A A A A A A A A A A A A A A C A A A A
2 chr2_6946392 0 6946392 G G G G G G G G G G G G G G G G A A G G
2 chr2_6948204 0 6948204 G G G G G G G G G G G G C G G G G G G G
2 chr2_6959099 0 6959099 A A A A A A A A C C C C A A A A A A A A
2 chr2_6963379 0 6963379 C C C C C C C C C C C C C C C C C G C C
2 chr2_6971673 0 6971673 G G G G G G G G G G G G G G G G C C G G
2 chr2_6974329 0 6974329 G G C C C C G G G G G G G G G G G G G G
2 chr2_6974967 0 6974967 T T T T T T C C T T T T T T T T T T T T
2 chr2_6991520 0 6991520 G G G G G G G G A A A A G G G G G G G G
2 chr2_7002639 0 7002639 A A A A A A A A A A A A A A C C A A A A
2 chr2_7002889 0 7002889 A A G G G G G G G G G G G G G G G G G G
2 chr2_7026772 0 7026772 T T T T T T C C T T T T T T T T T T T T
2 chr2_7031792 0 7031792 A A A A A A A A T T T T A A A A A A A A
2 chr2_7032878 0 7032878 T T T T T T T T C C C C T T T T T T T T
2 chr2_7040580 0 7040580 G G G G G G G G G G A G G G G G G G G G
2 chr2_7048149 0 7048149 T T T T T T T T C C C C T T T T T T T T
2 chr2_7048357 0 7048357 G G G G G G G G A A A A G G G G G G G G
2 chr2_7049530 0 7049530 G G G G G G G G A A A A G G G G G G G G
2 chr2_7056240 0 7056240 T T T T T T T T C C C C T T T T T T T T
2 chr2_7062153 0 7062153 T T T T T T T T C C C C T T T T T T T T
2 chr2_7064956 0 7064956 C C C C C C C C C C C C T T C C C C C C
2 chr2_7065094 0 7065094 A A A A A A A A A A A A A A A A G G A A
2 chr2_7070404 0 7070404 A A A A A A A A A A A A A A G G A A A A
2 chr2_7077139 0 7077139 T T T T C T T T T T T T T T T T T T T T
2 chr2_7087758 0 7087758 A A A A A A A A A A A A G G A A A A A A
2 chr2_7116773 0 7116773 C C C C C C C C C C C C C C C C C G C C
2 chr2_7122207 0 7122207 T T T T T T T T C T T T T T T T T T T T
2 chr2_7124367 0 7124367 C C C C C C C C C C C C C C A C C C C C
2 chr2_7125282 0 7125282 C C C C C C C C C C C C C C C C C T C C
2 chr2_7128428 0 7128428 C C C C C C C C G G G G C C C C C C C C
2 chr2_7159338 0 7159338 T T T T T T T T C C C C T T T T T T T T
2 chr2_7162994 0 7162994 C C C C C C T T C C C C C C C C C C T T
2 chr2_7220751 0 7220751 C C C C C C G G C C C C C C C C C C C C
2 chr2_7242254 0 7242254 T T T T T T T T T T T T C T T T T T T T
2 chr2_7247706 0 7247706 G G G G G G G G G G G G A A G G G G G G
2 chr2_7255536 0 7255536 C C C C C C C C C C C C C C C C T T C C
2 chr2_7276588 0 7276588 A A A A A A A A A G A G A A A A A A A A
2 chr2_7290902 0 7290902 G G G G G G G G A A A A G G G G G G G G
2 chr2_7297399 0 7297399 T T T T T T T T C C C C T T T T T T T T
2 chr2_7306053 0 7306053 T T T T T T T T T T T T G T T T G G T T
2 chr2_7310045 0 7310045 T T C C C C C C C C C C C C C C C C T T
2 chr2_7310307 0 7310307 G G G G G G G G A A A A G G G G G G G G
2 chr2_7316063 0 7316063 C C C C C C C C C G C C C C C C C C C C
2 chr2_7319576 0 7319576 A A A A A A A A A A A A A A G G A A A A
2 chr2_7321459 0 7321459 G G G G C G G G G G G G G G G G G G G G
2 chr2_7338083 0 7338083 A A A A A A A A A A A A G G G G A A A A
2 chr2_7340309 0 7340309 C C T T C T C C T T T T C C C C C C C C
2 chr2_7341156 0 7341156 C C C C C T C C T T T T C C C C C C C C
2 chr2_7346103 0 7346103 G G G G G G G G A A A A G G G G G G G G
2 chr2_7348340 0 7348340 C C C C C G C C C C C C C C C C C C C C
2 chr2_7350590 0 7350590 A A A A A A A A A A A A A A A A A G A A
2 chr2_7350674 0 7350674 G G G G G G G G G G G G A G G G G G G G
2 chr2_7350856 0 7350856 C C T T C C C C C C C C C C C C C C C C
2 chr2_7352561 0 7352561 T T T T C T T T T T T T T T T T T T T T
2 chr2_7358914 0 7358914 C C C C C C C C T T T T C C C C C C C C
2 chr2_7359598 0 7359598 T T G G T T T T T T T T T T T T T T T T
2 chr2_7365068 0 7365068 C C C C C C C C C C C C C C G G C C C C
2 chr2_7366372 0 7366372 G G G G G G G G A G A A G G G G G G G G
2 chr2_7366386 0 7366386 C C C C C C C C C C C C C C C C T T C C
2 chr2_7368823 0 7368823 T T T T T T T T T T T T T T A T T T T T
2 chr2_7373953 0 7373953 T T T T T T T T T T T T T T A T T T T T
2 chr2_7377275 0 7377275 C C C C C C C C T T T T T T C C T T C C
2 chr2_7385843 0 7385843 G G G G G G G G A A A A G G G G G G G G
2 chr2_7385922 0 7385922 C C C C C C C C C T C C C C C C C C C C
2 chr2_7387706 0 7387706 G G A A A G G G G G G G G G G G G G G G
2 chr2_7389827 0 7389827 C C C C C C C C C C C C C C A C C C C C
2 chr2_7391686 0 7391686 C C C C C C C C G G G G C C C C C C C C
2 chr2_7392515 0 7392515 T T T T T T T T C C T T T T T T T T T T
2 chr2_7400577 0 7400577 G G G G G G G G G G G G A G G G G G G G
2 chr2_7403741 0 7403741 T T T T T T T T T T C T T T T T T T T T
2 chr2_7407939 0 7407939 G G G G G G G G A A A A G G G G G G G G
2 chr2_7415329 0 7415329 G G G G G G G G G G G G G G A A G G G G
2 chr2_7418895 0 7418895 T T T T T T T T T T T T T T T T C C T T
2 chr2_7423425 0 7423425 T T T T T T T T T T T T T T T T C C T T
2 chr2_7428501 0 7428501 G G G G G G G G A A A G G G G G G G G G
2 chr2_7429972 0 7429972 G G G G G G G G G G G G C C C C C C G G
2 chr2_7440639 0 7440639 T T T T T T T T T T T T T T C T T T T T
2 chr2_7464052 0 7464052 A A A A A A A A A A A G A A A A A A A A
2 chr2_7467241 0 7467241 T T C C C C T T T T T T T T T T T T T T
2 chr2_7469873 0 7469873 A A A A A A A A A A A G A A A A A A A A
2 chr2_7475744 0 7475744 C C C C C C C C C C C C C C C G C C C C
2 chr2_7478369 0 7478369 A A G G G G A A A A A A A A A A A A A A
2 chr2_7496317 0 7496317 T T T T T T T T T T T T G G T T T T T T
2 chr2_7499096 0 7499096 G G G G G G G G G G G G C G G G G G G G
2 chr2_7507118 0 7507118 A A A A A A A A A A A C A A A A A A A A
2 chr2_7515355 0 7515355 A A A A A A A A A A A A A A A A G G A A
2 chr2_7523865 0 7523865 T T T T T T T T T T T T T T C T T T T T
2 chr2_7524573 0 7524573 G G G G G G G G A A A A G G G G G G A A
2 chr2_7525699 0 7525699 A A G G G G G G G G G G G G G G G G A A
2 chr2_7527873 0 7527873 T T T T T T C C T T T T T T T T T T T T
2 chr2_7529385 0 7529385 G G A A A A A A A A A A A A A A A A G G
2 chr2_7540094 0 7540094 C T T T T T T T T T T T T T T T T T T T
2 chr2_7542001 0 7542001 C C C C C C C C C T C C C C C C C C C C
2 chr2_7547460 0 7547460 A A A A A A A A A G G G A A A A A A A A
2 chr2_7569704 0 7569704 T T T T C T T T T T T T T T T T T T T T
2 chr2_7579447 0 7579447 T T T T C T T T T T T T T T T T T T T T
2 chr2_7583753 0 7583753 T T T T T T T T T T T T T T C C T T T T
2 chr2_7593965 0 7593965 G G G G G G G G G G G G G G A G G G G G
2 chr2_7594601 0 7594601 G G G G G G A A G G G G G G G G G G G G
2 chr2_7599805 0 7599805 C C C C C C C C C C C C C C A A C C C C
2 chr2_7623558 0 7623558 A A G G A A A A A A A A A A A A A A A A
2 chr2_7628002 0 7628002 A A A A A A A A A A A A A A A A A G A A
2 chr2_7633009 0 7633009 G G G G A G G G G G G G G G G G G G G G
2 chr2_7635721 0 7635721 G G G G A G G G G G G G G G G G G G G G
2 chr2_7644559 0 7644559 G G G G A G G G G G G G G G G G G G G G
2 chr2_7646572 0 7646572 C C C C C C T T C C C C C C C C C C C C
2 chr2_7646945 0 7646945 G G G G G G G G G G G G C G G G G G G G
2 chr2_7650348 0 7650348 A A C C A C A A A A A A A A A A A A A A
2 chr2_7650409 0 7650409 A A A A A G A A A A A A A A A A A A A A
2 chr2_7650622 0 7650622 G G G G A G G G G G G G G G G G G G G G
2 chr2_7654554 0 7654554 A A A A G G A A A A A A A A A A A A A A
2 chr2_7658205 0 7658205 G G G G G G G G A A A A G G G G G G G G
2 chr2_7660141 0 7660141 G G G G G G G G G G G G G T G G G G G G
2 chr2_7668980 0 7668980 A A A A A G A A A A A A A A A A A A A A
2 chr2_7674601 0 7674601 C C C C C C C C C C C C C C C C A A C C
2 chr2_7675487 0 7675487 C C C C C T C C C C C C C T C C C C C C
2 chr2_7678687 0 7678687 C C C C C C T T C C C C C C C C C C C C
2 chr2_7679849 0 7679849 C C C C C C C C C C A C C C C C C C C C
2 chr2_7684335 0 7684335 G G G G G G G G A G G G G G G G G G G G
2 chr2_7685717 0 7685717 A A A A A A A A A A A C A A A A A A A A
2 chr2_7695485 0 7695485 C C C C C C C C T T C T C C C C C C C C
2 chr2_7696240 0 7696240 G G G G G G G G G G G G G G G G C C G G
2 chr2_7708810 0 7708810 G G G G G G G G A G A G G G G G G G G G
2 chr2_7716774 0 7716774 C C C C C C C C C C C T C C C C C C C C
2 chr2_7723926 0 7723926 C C C C C G C C C C C C C C C C C C C C
2 chr2_7746787 0 7746787 A A A A A A A A A A A A A G A A A A A A
2 chr2_7747223 0 7747223 T T T T T T T T T T T T G T T T T T T T
2 chr2_7748764 0 7748764 C C C C C C C C T T T T C C C C C C C C
2 chr2_7751243 0 7751243 A A A A A A A A A A A A A C A A A A A A
2 chr2_7771799 0 7771799 A A G G A A A A A A A A A A A A A A A A
2 chr2_7798074 0 7798074 C C C C C C C C C C C C C C C C G G C C
2 chr2_7807636 0 7807636 G G G G G G G G G T G G G G G G G G G G
2 chr2_7810639 0 7810639 A A G G A A A A A A A A A A A A A A A A
2 chr2_7822163 0 7822163 A A A A A A A A A G A G A A A A A A A A
2 chr2_7828157 0 7828157 G G G G G G G G G T G G G G G G G G G G
2 chr2_7829885 0 7829885 A A A A A A A A A T A A A A A A A A A A
2 chr2_7830018 0 7830018 G G G G G G G G A G G G G G G G G G G G
2 chr2_7836357 0 7836357 C C C C C C C C T T T T C C C C C C C C
2 chr2_7844022 0 7844022 G G G G G G G G T T T T T T T T T T G G
2 chr2_7852741 0 7852741 C C A A A A C C A A A A A A A A A A A A
2 chr2_7859652 0 7859652 A A A A A A A A A A A A A A T T A A A A
2 chr2_7863345 0 7863345 C C C C C C C C T T T T C C C C C C C C
2 chr2_7865983 0 7865983 A A A A A C A A A A A A A A A A A A A A
2 chr2_7877637 0 7877637 C C C C C C C C C C C T C C C C C C C C
2 chr2_7878099 0 7878099 A A A A A A A A A G A A A A A A A A A A
2 chr2_7878440 0 7878440 T T T T C T T T T T T T T T T T T T T T
2 chr2_7879646 0 7879646 C C C C C C C C A A A A C C C C C C C C
2 chr2_7879690 0 7879690 C C C T C C C C C C C C C C C C C C C C
2 chr2_7879884 0 7879884 A A A A A A A A A A A A G G G G A A A A
2 chr2_7884742 0 7884742 T T T T T T T T C T C T T T T T T T T T
2 chr2_7891492 0 7891492 G G G G G G A A G G G G G G G G G G G G
2 chr2_7895502 0 7895502 G G G G G G G G A A A A G G G G G G G G
2 chr2_7895670 0 7895670 G G G G G G G G G G G G G T G G G G G G
2 chr2_7901388 0 7901388 G G A G A G G G A A A A G G G G A A G G
2 chr2_7903742 0 7903742 T T T T T T T T G G G G T T T T T T T T
2 chr2_7904898 0 7904898 A A A A G G A A A A A A A A A A A A A A
2 chr2_7912834 0 7912834 A A A A A A A A T T T T A A A A A A A A
2 chr2_7920350 0 7920350 C C T T T T T T C C C C T T T T T T C C
2 chr2_7923743 0 7923743 T T T T T T T T T T T T T T T T C T T T
2 chr2_7926777 0 7926777 T T T T T T T T T T T T T T C C T T T T
2 chr2_7931591 0 7931591 G G G G G G G G G G G G A G G G G G G G
2 chr2_7943601 0 7943601 A A G G G G A A G G G G A A A A A A A A
2 chr2_7948362 0 7948362 G G G G G G G G G G A G G G G G G G G G
2 chr2_7949791 0 7949791 C C C C C C C C C C C T C C C C C C C C
2 chr2_7951068 0 7951068 C C G G G G C C G G G G C C C C C C C C
2 chr2_7957311 0 7957311 T T T T T T T T T T T T T T T T C C T T
2 chr2_7957541 0 7957541 A A A A A A A A A A A A A A A G A A A A
2 chr2_7959855 0 7959855 C C C C C C C C C C C C C G C C C C C C
2 chr2_7975242 0 7975242 G G G G G G G G A A A A G G G G G G G G
2 chr2_7981367 0 7981367 T T T T T T T T T T T T C T T T T T T T
2 chr2_7994194 0 7994194 T T T T T T T T T T T T T T T T C C T T
2 chr2_8008597 0 8008597 G G G G G G G G A A A A G G G G G G G G
2 chr2_8010908 0 8010908 A A A A A A A A A A A A A G A A A A A A
2 chr2_8029197 0 8029197 T T C C T T T T T T T T T T T T T T T T
2 chr2_8041783 0 8041783 A A A A A A A A G G G G A A A A A A A A
2 chr2_8051418 0 8051418 A A A A A A A A A A A A A A A A C C A A
2 chr2_8074072 0 8074072 A A A A A A A A A A A A A A A A A G A A
2 chr2_8088460 0 8088460 G G G G G G G G G G G G G G A G G G G G
2 chr2_8104533 0 8104533 A A A A A A A A A A A A A A G G A A A A
2 chr2_8118160 0 8118160 C C C C C C C C T T T T C C C C C C C C
2 chr2_8125624 0 8125624 A A A A A A A A A A A A A A A A G G A A
2 chr2_8127886 0 8127886 A A A A A A A A A A A A C C A A A A A A
2 chr2_8128796 0 8128796 G G G G G G G G G G G G A A G G G G G G
2 chr2_8133175 0 8133175 A A G G G G A A G G G G G G G G G G A A
2 chr2_8152114 0 8152114 G G G G T T G G G G G G G G G G G G G G
2 chr2_8160898 0 8160898 G G G G G G G G G G G G G G G G A A G G
2 chr2_8177812 0 8177812 T T T T T T T T T T T T C C C C C C T T
2 chr2_8191162 0 8191162 T T T T T T T T T T T T C C T T T T T T
2 chr2_8195801 0 8195801 G G G G G G G G G G G G G G G G T T G G
2 chr2_8200242 0 8200242 C C C C C C T T C C C C C C C C C C T T
2 chr2_8218269 0 8218269 G G G G G G G G G G G G G G A A G G G G
2 chr2_8219186 0 8219186 T T T T T T T T T T T T T T T T C T T T
2 chr2_8227321 0 8227321 C C C C C C C C C G C C C C C C C C C C
2 chr2_8234274 0 8234274 A A A G A A A A A A A A A A A A A A A A
2 chr2_8235474 0 8235474 T T T T T T T T T T T T C C T T T T T T
2 chr2_8246653 0 8246653 A A A A A A A A G G G G A A A A A A A A
2 chr2_8247055 0 8247055 T T T T A A T T T T T T T T T T T T T T
2 chr2_8249012 0 8249012 G G G G G G A A G G G G G G G G G G G G
2 chr2_8249290 0 8249290 C C C C C C C C G G G G C C C C C C C C
2 chr2_8294259 0 8294259 G G G G G G G G A A A A G G G G G G G G
2 chr2_8300040 0 8300040 C C C C C C G G C C C C C C C C C C C C
2 chr2_8303447 0 8303447 G G A A A A G G A A A A A A A A A A G G
2 chr2_8303686 0 8303686 G G A A G G G G G G G G G G G G G G G G
2 chr2_8315182 0 8315182 T T T T T T T T C T T T T T T T T T T T
2 chr2_8315420 0 8315420 C C C C C C C C T T T T C C C C C C C C
2 chr2_8334500 0 8334500 G G G G G G G G A A A A G G G G G G G G
2 chr2_8347656 0 8347656 A A A A G G A A A A A A A A A A A A A A
2 chr2_8348946 0 8348946 G G G G G G A A G G G G G G G G G G G G
2 chr2_8359006 0 8359006 G G A G A A G G G G G G G G G G A G G G
2 chr2_8369798 0 8369798 T T T T T T T T G G G G T T T T T T T T
2 chr2_8373622 0 8373622 T T T T T T T T T T T T T T A A T T T T
2 chr2_8373680 0 8373680 C C C T C T C C C C C C C C C C C C C C
2 chr2_8382072 0 8382072 C C C C C C C C T T T T C C C C C C C C
2 chr2_8386153 0 8386153 T T G T G G T T T T T T T T T T T T T T
2 chr2_8394165 0 8394165 C C C G C C C C C C C C C C C C C C C C
2 chr2_8394779 0 8394779 T T T T T T T T A A A A T T T T T T T T
2 chr2_8405887 0 8405887 G G A G G G G G G G G G G G G G G G G G
2 chr2_8411965 0 8411965 A A G G G G G G G G G G A A G G G G G G
2 chr2_8420245 0 8420245 G G A G G G G G G G G G G G G G G G G G
2 chr2_8423643 0 8423643 T T T T T T T T T T C T T T T T T T T T
2 chr2_8437256 0 8437256 C C C C A C C C C C C C C C C C C C C C
2 chr2_8486412 0 8486412 C C C C C C C C C C C C T T T T T T C C
2 chr2_8489323 0 8489323 C C C C C C C C C C C C C T C C C C C C
2 chr2_8495566 0 8495566 C C C C C C C C T T T T C C C C C C C C
2 chr2_8502062 0 8502062 A A A A A A G G A A A A A A A A A A G G
2 chr2_8504570 0 8504570 G G G G G G G G G G G G G T G G G G G G
2 chr2_8513738 0 8513738 A A A A A A A A A C A A A A A A A A A A
2 chr2_8514882 0 8514882 G G G G G G G G G G G G G G G G C G G G
2 chr2_8517408 0 8517408 C C C C C C G G C C C C C C C C C C G G
2 chr2_8530869 0 8530869 G G G G G G G G A A A A G G G G G G G G
2 chr2_8532851 0 8532851 T T T T T T T T A A A A T T T T T T T T
2 chr2_8535042 0 8535042 C C C C C C C C C C C C C C C G C C C C
2 chr2_8542958 0 8542958 G G G G G G G G A A A A G G G G G G G G
2 chr2_8543430 0 8543430 T T C C C C T T T T T T T T T T T T T T
2 chr2_8549939 0 8549939 C C C C C C C C T T T T C C C C C C C C
2 chr2_8550481 0 8550481 G G G G G G G G G G G G G G G G A A G G
2 chr2_8568832 0 8568832 G G G G G G G G A A A A G G G G G G G G
2 chr2_8575309 0 8575309 T T C C C C T T C C C C C C C C C C T T
2 chr2_8585100 0 8585100 A G G G G G G G G G G G G G G G G G G G
2 chr2_8592457 0 8592457 T T C C T T T T T T T T T T T T T T T T
2 chr2_8605189 0 8605189 T T T T T T T T T T T T T T T T C T T T
2 chr2_8638353 0 8638353 A A A A A A A A A A A A A A G G A A A A
2 chr2_8645654 0 8645654 T T T T T T T T T T T T A T T T T T T T
2 chr2_8651715 0 8651715 G G G G G G G G G G G G G G G G A A G G
2 chr2_8653528 0 8653528 A A A A A A A A A A A A A A A A G G A A
2 chr2_8657850 0 8657850 C C C C C T C C C C C C C C C C C C C C
2 chr2_8658985 0 8658985 T T T T T T T T C C C C T T T T T T T T
2 chr2_8662563 0 8662563 C C C C C C G G C C C C C C C C C C C C
2 chr2_8666423 0 8666423 G T T T T T T T T T T T T T T T T T T T
2 chr2_8669299 0 8669299 G G A A A A A A A A A A A A A A A A G G
2 chr2_8673209 0 8673209 A A G G A G A A A A A A A A A A A A A A
2 chr2_8674334 0 8674334 G G G G G G G G T T T T G G G G G G G G
2 chr2_8677640 0 8677640 G G G G G G G G A A A A G G G G G G G G
2 chr2_8679635 0 8679635 G G G G G G G G C C C C G G G G G G G G
2 chr2_8683489 0 8683489 G G G G G G G G G G G G A G G G G G G G
2 chr2_8684435 0 8684435 A A A A A A A A A A A A A T A A A A A A
2 chr2_8689962 0 8689962 G G G G G G G G G G G G G G G G A A G G
2 chr2_8694946 0 8694946 C C C C A A C C C C C C C C C C C C C C
2 chr2_8699394 0 8699394 T T T T T T T T G G G G T T T T T T T T
2 chr2_8700314 0 8700314 C C C C C C C C C C C C C C T T C C C C
2 chr2_8703511 0 8703511 G G G G G G G G G G G G G G C G G G G G
2 chr2_8704188 0 8704188 T T T T T T T T C C C C T T T T T T T T
2 chr2_8704437 0 8704437 T T T T T T T T T T T T T T C C T T T T
2 chr2_8704494 0 8704494 C C T T C C C C C C C C T T T T T T C C
2 chr2_8705037 0 8705037 A A A A A A A A G G G G A A A A A A A A
2 chr2_8723068 0 8723068 C C C C C C C C T T T T C C C C C C C C
2 chr2_8723330 0 8723330 C C C C C C C C C T C T C C C C C C C C
2 chr2_8726924 0 8726924 C C C C C C C C C T T T C C C C C C C C
2 chr2_8735027 0 8735027 T T C C C C T T T T T T T T T T T T T T
2 chr2_8736305 0 8736305 A A A A A A A A G G G G A A A A A A A A
2 chr2_8753237 0 8753237 G G G G G G G G G G G G G G G G A A G G
2 chr2_8753521 0 8753521 G G G G G G G G G G A G G G G G G G G G
2 chr2_8754029 0 8754029 G G G G G G G G G G A G G G G G G G G G
2 chr2_8755906 0 8755906 C C C C C C C C C C C C C T C C C C C C
2 chr2_8755917 0 8755917 G G G G G G G G G G A G G G G G G G G G
2 chr2_8763015 0 8763015 G G A G G G G G G G G G G G G G G G G G
2 chr2_8763117 0 8763117 G G G G G G G G G G G G G G A G G G G G
2 chr2_8767168 0 8767168 T T C C T T T T T T T T T T T T T T T T
2 chr2_8767691 0 8767691 T T T T T T T T C C C C T T T T T T T T
2 chr2_8769230 0 8769230 A A A A A A A A A A A A A A A A G G A A
2 chr2_8775844 0 8775844 C C C C C C C C C C C T C C C C C C C C
2 chr2_8782410 0 8782410 G G G G A G G G G G G G G G G G G G G G
2 chr2_8785240 0 8785240 G G A A A A G G G G G G G G A A G G G G
2 chr2_8791269 0 8791269 A A A A A A A A T T T T A A A A A A A A
2 chr2_8793323 0 8793323 A A G G G G A A G G G G G G G G G G A A
2 chr2_8796877 0 8796877 G G G G G G G G G G G G G G A A G G G G
2 chr2_8798472 0 8798472 C C C C C C C C C C C C A A C C C C C C
2 chr2_8804590 0 8804590 T T T T T T T T T T T T T T C C T T T T
2 chr2_8806841 0 8806841 C C C C C C C C T T T T T T T T T T C C
2 chr2_8809931 0 8809931 A A G G G G A A G G G G G G G G G G A A
2 chr2_8812053 0 8812053 G G G G G G G G A A A A G G G G G G G G
2 chr2_8818689 0 8818689 C C C C C C C C C C C C C T C C C C C C
2 chr2_8821075 0 8821075 C C A A C C C C C C C C C C C C C C C C
2 chr2_8824598 0 8824598 C C C C C C C C C C C C C C C C A A C C
2 chr2_8827083 0 8827083 G G G G G G G G A A A A G G G G A A G G
2 chr2_8832151 0 8832151 T T T T T T T T A A A A T T T T T T T T
2 chr2_8837803 0 8837803 C C G G C C C C C C C C C C C C C C C C
2 chr2_8838041 0 8838041 C C C C C C C C C C C C C C C C C T C C
2 chr2_8838380 0 8838380 C C C C C T C C C C C C C C C C C C C C
2 chr2_8843631 0 8843631 G G G G G G G G G G G G G G G G T T G G
2 chr2_8852285 0 8852285 G G G G G G G G G G G G G G A A G G G G
2 chr2_8853687 0 8853687 C C C C C T C C C C C C C C C C C C C C
2 chr2_8855043 0 8855043 C C C C C C C C G G G G C C C C C C C C
2 chr2_8857796 0 8857796 T T T T T T T T C C C C T T T T T T T T
2 chr2_8862222 0 8862222 T T C C C C T T C C C C C C C C C C T T
2 chr2_8866464 0 8866464 C C C C C T C C C C C C C C C C C C C C
2 chr2_8866805 0 8866805 G G G G G G G G C C C C G G G G G G G G
2 chr2_8866906 0 8866906 G G G G G G G G G G G G G G G G A A G G
2 chr2_8876091 0 8876091 T T T T T T T T C C C C T T T T T T T T
2 chr2_8881440 0 8881440 C C C C C C C C T T T T C C C C C C C C
2 chr2_8881466 0 8881466 A A G G A A A A A A A A A A A A A A A A
2 chr2_8881498 0 8881498 T T T T T T T T C C C C T T T T T T T T
2 chr2_8892835 0 8892835 G G G G G G G G G G G T G G G G G G G G
2 chr2_8895276 0 8895276 T T C C C C T T C C C C C C C C C C T T
2 chr2_8902363 0 8902363 T T T T T T T T C C C C T T T T T T T T
2 chr2_8912680 0 8912680 A A A A A A A A G G G G A A A A A A A A
2 chr2_8915079 0 8915079 G G G G G G C C G G G G G G G G G G G G
2 chr2_8922465 0 8922465 C C C C C C C C A A A A C C C C C C C C
2 chr2_8924752 0 8924752 C C C C C C C C C C C T C C C C C C C C
2 chr2_8927252 0 8927252 G G G G G G G G A A A A G G G G G G G G
2 chr2_8937849 0 8937849 G G G G G G G G T T G T G G G G G G G G
2 chr2_8942935 0 8942935 C C C C C C C C C C C C C C C C T T C C
2 chr2_8953687 0 8953687 G G G G G G G G G G G G G G G G A A G G
2 chr2_8957140 0 8957140 A A G G A G A A A A A A A A A A A A A A
2 chr2_8961445 0 8961445 G G G G T T G G T T T T T T T T T T G G
2 chr2_8961654 0 8961654 G G G G G G G G G T G G G G G G G G G G
2 chr2_8964131 0 8964131 G G G G G G G G A A A A G G G G G G G G
2 chr2_8968092 0 8968092 A A A A A A A A A A A A C C A A A A A A
2 chr2_8975845 0 8975845 A A A A A G A A A A A A A A A A A A A A
2 chr2_8978736 0 8978736 T T T T T T T T C T T T T T T T T T T T
2 chr2_8979866 0 8979866 G G G G G G G G G G A G G G G G G G G G
2 chr2_8984886 0 8984886 G G G G G G G G G G G G C G G G G G G G
2 chr2_8984932 0 8984932 G G G G G G G G A A A A G G G G G G G G
2 chr2_8990815 0 8990815 T T T T T T T T C C C C T T T T T T T T
2 chr2_8996724 0 8996724 T T T T T T T T T T T T C T T T T T T T
2 chr2_8999885 0 8999885 G G G G G G G G C C C C G G G G G G G G
2 chr2_9001841 0 9001841 A A G G G G A A G G G G G G G G G G A A
2 chr2_9003411 0 9003411 G G G G G G G G G G A G G G G G G G G G
2 chr2_9004175 0 9004175 G G G G G G G G T T T T G G G G G G G G
2 chr2_9013602 0 9013602 T T T T C T T T T T T T T T T T T T T T
2 chr2_9015668 0 9015668 C C T T C T C C C C C C C C C C C C C C
2 chr2_9023862 0 9023862 G G G G G G G G G G G G G G G G T T G G
2 chr2_9028621 0 9028621 C C T T C C C C C C C C C C C C C C C C
2 chr2_9028679 0 9028679 C C G G C C C C C C C C C C C C C C C C
2 chr2_9031459 0 9031459 C C C C C G C C C C C C C C C C C C C C
2 chr2_9031531 0 9031531 G G G G G G G G A A A A G G G G G G G G
2 chr2_9046639 0 9046639 A A A A A A T T A A A A A A A A A A A A
2 chr2_9048692 0 9048692 A G A A A A A A A A A A A A A A A A A A
2 chr2_9049215 0 9049215 G G G G G G G G C C C C G G G G G G G G
2 chr2_9051530 0 9051530 C T T T T T T T T T T T T T T T T T T T
2 chr2_9052397 0 9052397 C C C C C C C C C C C C C C C C T T C C
2 chr2_9064294 0 9064294 A G G G G G G G G G G G G G G G G G G G
2 chr2_9064340 0 9064340 C C C C C C C C T T T T C C C C C C C C
2 chr2_9065532 0 9065532 A A A A A A A A A A A A G G A A A A A A
2 chr2_9067661 0 9067661 T T T T T T T T C C C C T T T T T T T T
2 chr2_9085243 0 9085243 C C C C C C C C C C C C C T C C C C C C
2 chr2_9088754 0 9088754 C C C C C G C C C C C C C C C C C C C C
2 chr2_9097499 0 9097499 G G G G G G G G G G G G G G A A G G G G
2 chr2_9108001 0 9108001 G G G G G G G G G G G T G G G G G G G G
2 chr2_9111109 0 9111109 G G G G G G G G G G G G A A A G G G G G
2 chr2_9112555 0 9112555 C C C C C C C C C C C C C T C C C C C C
2 chr2_9113162 0 9113162 A A G G A A A A A A A A A A A A A A A A
2 chr2_9118725 0 9118725 G G C G C G G G G G G G G G G G G G G G
2 chr2_9143496 0 9143496 T T T T T T T T C C C C T T T T T T T T
2 chr2_9145718 0 9145718 T T T T T T T T T T T T T T T T A A T T
2 chr2_9157238 0 9157238 T T T T T T T T C C C C T T T T T T T T
2 chr2_9161070 0 9161070 G G G G G G G G G G G G G G G G C C G G
2 chr2_9171322 0 9171322 A A A A A A A A A A A A C C A A A A A A
2 chr2_9189970 0 9189970 G G G G G G G G G G G G G G A G G G G G
2 chr2_9191255 0 9191255 A A A A A A A A C C C C A A A A A A A A
2 chr2_9199679 0 9199679 G G A A A A G G G G G G G G G G G G G G
2 chr2_9202638 0 9202638 T T T T T T T T G G G G T T T T T T T T
2 chr2_9208504 0 9208504 C C C C C C C C C C C C C C C T C C C C
2 chr2_9210449 0 9210449 C C C C C C C C T T T T C C C C C C C C
2 chr2_9213857 0 9213857 C C C T C C C C C C C C C C C C C C C C
2 chr2_9217023 0 9217023 A A A A A A A A A A A A A A A A A C A A
2 chr2_9220140 0 9220140 G G G G C G G G G G G G G G G G G G G G
2 chr2_9229173 0 9229173 G G C C C C C C C C C C C C C C C C G G
2 chr2_9230099 0 9230099 A A A A A A A A A A A G A A A A A A A A
2 chr2_9232057 0 9232057 C C C C A C C C C C C C C C C C C C C C
2 chr2_9232307 0 9232307 A A A A A G A A A A A A A A A A A A A A
2 chr2_9235798 0 9235798 C C C C C C C C T T T T C C C C C C C C
2 chr2_9236433 0 9236433 G G G G G G G G A A A A G G G G G G G G
2 chr2_9238294 0 9238294 T T T T T T T T T T T T T T T T C C T T
2 chr2_9254745 0 9254745 G G G G G G G G G G G G C G G G G G G G
2 chr2_9263157 0 9263157 T T T T T T T T C T C T T T T T T T T T
2 chr2_9270556 0 9270556 G G G G G G G G G G G G G G G G A G G G
2 chr2_9286804 0 9286804 A A A A A A A A A A A A A A C C A A A A
2 chr2_9287656 0 9287656 G G G G G G G G G G G G A G G G G G G G
2 chr2_9291037 0 9291037 T T T T T T T T T T T T C T T T T T T T
2 chr2_9309325 0 9309325 G G G G G G A A G G G G G G G G G G G G
2 chr2_9310729 0 9310729 A A A A A A A A A A A G A A A A A A A A
2 chr2_9312580 0 9312580 A A A G A A A A A A A A A A A A A A A A
2 chr2_9314303 0 9314303 G G G G A G G G G G G G G G G G G G G G
2 chr2_9326644 0 9326644 G G T T G T G G G G G G G G G G G G G G
2 chr2_9343102 0 9343102 A A G G G G G G G G G G G G G G G G A A
2 chr2_9345057 0 9345057 A A A A A A A A A A A G A A A A A A A A
2 chr2_9357431 0 9357431 T T T T T T T T T T T T T T T T G T T T
2 chr2_9360312 0 9360312 G G G G G G G G A A A A G G G G G G G G
2 chr2_9363499 0 9363499 C C A A A A C C A A A A A A A A A A C C
2 chr2_9365733 0 9365733 T T T T T T T T T T T T T T T T C T T T
2 chr2_9366877 0 9366877 C C C C C T C C C C C C C C C C C C C C
2 chr2_9369168 0 9369168 T T C C C C T T C C C C C C C C C C T T
2 chr2_9370432 0 9370432 C C C C C C C C T T C T T T C C C C C C
2 chr2_9374924 0 9374924 G G G G G G G G A A A A G G G G G G G G
2 chr2_9399445 0 9399445 A A A A A A A A G G G G A A A A A A A A
2 chr2_9406560 0 9406560 A A A A A A A A C C C C A A A A A A A A
2 chr2_9412149 0 9412149 T T T T T T T T T T T T T T C C T T T T
2 chr2_9415533 0 9415533 A A A A A A G G A A A A A A A A A A A A
2 chr2_9422178 0 9422178 A A A A A A A A A A A A C C C C C C A A
2 chr2_9423119 0 9423119 A A A A A A A A A A A G A A A A A A A A
2 chr2_9430032 0 9430032 A A A A A A A A A A A A A C A A A A A A
2 chr2_9437842 0 9437842 G G G G G G G G G G G G G G A A G G G G
2 chr2_9448779 0 9448779 C C C C C C C C C C C C C C C T C C C C
2 chr2_9455513 0 9455513 T T T T T T T T T T G T T T T T T T T T
2 chr2_9459287 0 9459287 G G G G G G G G A A A A G G G G G G G G
2 chr2_9469890 0 9469890 T T T T T T T T T T T T C T T T T T T T
2 chr2_9472886 0 9472886 A A A G A A A A A A A A A A A A A A A A
2 chr2_9482237 0 9482237 A A A A A A A A A A A A A A A C A A A A
2 chr2_9482849 0 9482849 G G G G G G G G G G A G G G G G G G G G
2 chr2_9483794 0 9483794 G G A G G G G G G G G G G G G G G G G G
2 chr2_9486621 0 9486621 T T G G G G G G G G G G G G G G G G T T
2 chr2_9490503 0 9490503 T T T T T T T T T T T T T T C T T T T T
2 chr2_9495771 0 9495771 T T T T T T T T T T T T G T T T T T T T
2 chr2_9504860 0 9504860 C C C C C C C C T T C T C C C C C C C C
2 chr2_9513125 0 9513125 A A A A A A A A G G G G A A A A A A A A
2 chr2_9516225 0 9516225 T T T T T T T T A A A A T T T T T T T T
2 chr2_9522549 0 9522549 A A G G G G A A A A A A A A A A A A A A
2 chr2_9524739 0 9524739 A A A A A A A A A A A A A A A G A A A A
2 chr2_9525607 0 9525607 C C C C C C C C C C C C C T C C C C C C
2 chr2_9526948 0 9526948 G G G G G G G G G G G G G G G G A G G G
2 chr2_9537115 0 9537115 C C C C G G C C C C C C C C C C C C C C
2 chr2_9542698 0 9542698 C C C C C C C C C C C C C T C C C C C C
2 chr2_9544416 0 9544416 T T G G T T T T T T T T T T T T T T T T
2 chr2_9545391 0 9545391 G G G G G G G G G G G G A G G G G G G G
2 chr2_9545966 0 9545966 T T T T T T T T A T T T T T T T T T T T
2 chr2_9549589 0 9549589 C C C C C C C C C C C C C T C C C C C C
2 chr2_9554168 0 9554168 G G G G G G G G G G G G G G G G A G G G
2 chr2_9572117 0 9572117 A A A A G G A A A A A A A A A A A A A A
2 chr2_9575821 0 9575821 G G G G G G G G G G G G G G A A G G G G
2 chr2_9586367 0 9586367 T T G T T T T T T T T T T T T T T T T T
2 chr2_9586592 0 9586592 T T T T T T T T C C C C T T T T T T T T
2 chr2_9589540 0 9589540 G G G G G G G G G G G G G G G G A G G G
2 chr2_9593275 0 9593275 A A A A A A A A C C C C A A A A A A A A
2 chr2_9600410 0 9600410 T T T T T T T T A A A A T T T T T T T T
2 chr2_9600889 0 9600889 T T T T T T T T T T T T T T T T C T T T
2 chr2_9602311 0 9602311 T T T T T T T T C C C C T T T T T T T T
2 chr2_9612737 0 9612737 G G G G G G G G G T G G G G G G G G G G
2 chr2_9614173 0 9614173 A A A A A A A A G G G G A A A A A A A A
2 chr2_9617329 0 9617329 A A A T A A A A A A A A A A A A A A A A
2 chr2_9618383 0 9618383 A A A G A A A A A A A A A A A A A A A A
2 chr2_9639210 0 9639210 A A A A A A A A A A A A A A A A A C A A
2 chr2_9641799 0 9641799 G G A A A A G G A A A A A A A A A A G G
2 chr2_9649287 0 9649287 A A A A A A A A A A A A A A A A A G A A
2 chr2_9657372 0 9657372 T T T T T T T T T T T T G T T T T T T T
2 chr2_9663043 0 9663043 G G C C C G G G G G G G G G G G G G G G
2 chr2_9663339 0 9663339 G G G G G G G G G G G G A G G G G G G G
2 chr2_9672410 0 9672410 G G G G G G G G A A A A G G G G G G G G
2 chr2_9675189 0 9675189 G G G G G G G G G G G G A G G G G G G G
2 chr2_9679445 0 9679445 C C C C C C C C C C C C A C C C C C C C
2 chr2_9681538 0 9681538 A A A G A A A A A A A A A A A A A A A A
2 chr2_9683397 0 9683397 G G G G G G G G G G G G C G C G C C G G
2 chr2_9695004 0 9695004 G G G G G G G G G G G G A G G G G G G G
2 chr2_9698851 0 9698851 G G G G A G G G G G G G G G G G G G G G
2 chr2_9703167 0 9703167 G G G G G G G G G G G T G G G G G G G G
2 chr2_9707375 0 9707375 G G A A A A G G A A A A A A A A A A G G
2 chr2_9708187 0 9708187 G G G G G G G G G G G G A G G G G G G G
2 chr2_9708703 0 9708703 C C C C C C C C C C C C C G C C C C C C
2 chr2_9708854 0 9708854 C C C C C C C C C C C C C C C C G G C C
2 chr2_9716178 0 9716178 C C C C C C C C C C C C T T C C C C C C
2 chr2_9718206 0 9718206 G G G G A G G G G G G G G G G G G G G G
2 chr2_9723430 0 9723430 C C C C C C C C T T T T C C C C C C C C
2 chr2_9724389 0 9724389 G G G G G G G G G G G G A G G G G G G G
2 chr2_9733622 0 9733622 C C C T C C C C C C C C C C C C C C C C
2 chr2_9738496 0 9738496 T T T T T T T T C C C C T T T T T T T T
2 chr2_9738635 0 9738635 A A A G A A A A A A A A A A A A A A A A
2 chr2_9740454 0 9740454 G G A G G G G G G G G G G G G G G G G G
2 chr2_9742521 0 9742521 G G G G G G G G G G G G G G G G A G G G
2 chr2_9742649 0 9742649 C C C C C C C C C C C C C C T T T T C C
2 chr2_9782280 0 9782280 A A A A A A G G A A A A A A A A A A G G
2 chr2_9785577 0 9785577 A A A A A G A A A A A A A A A A A A A A
2 chr2_9791836 0 9791836 A A A A A A A A C C C C A A A A A A A A
2 chr2_9799035 0 9799035 G G G G G G G G G G G G A G G G G G G G
2 chr2_9805671 0 9805671 A A A A A A A A G G G G A A A A A A A A
2 chr2_9806256 0 9806256 G G G G G G G G A A A A G G G G G G G G
2 chr2_9808549 0 9808549 A A A A A A A A G G G G A A A A A A A A
2 chr2_9810453 0 9810453 T T T T T T T T T T C T T T T T T T T T
2 chr2_9811753 0 9811753 A A A A A A G G A A A A A A A A A A A A
2 chr2_9817303 0 9817303 C C C C C T C C C C C C C C C C C C C C
2 chr2_9817398 0 9817398 A A A A A A A A C C C C A A A A A A A A
2 chr2_9829121 0 9829121 A A A G A A A A A A A A A A A A A A A A
2 chr2_9830203 0 9830203 A A A A A A A A G G G G A A A A A A A A
2 chr2_9844769 0 9844769 G G G G G G G G G G A G G G G G G G G G
2 chr2_9849644 0 9849644 A A A A A A A A A A A A G G A A A A A A
2 chr2_9851101 0 9851101 G G A A G G G G G G G G G G G G G G G G
2 chr2_9851994 0 9851994 C C C C C C C C C C C T C C C C C C C C
2 chr2_9853966 0 9853966 T T T T G T T T T T T T T T T T T T T T
2 chr2_9856033 0 9856033 C C C C C C C C C C C C C C C G C C C C
2 chr2_9859948 0 9859948 A A G G G G A A G G G G A A A A A A A A
2 chr2_9862263 0 9862263 C T T T T T T T T T T T T T T T T T T T
2 chr2_9862448 0 9862448 A A A A A A A A A A A A A C A A A A A A
2 chr2_9862657 0 9862657 G G G G G G G G G G G G G G A G G G G G
2 chr2_9866398 0 9866398 C C C C C C C C C C C G C C C C C C C C
2 chr2_9873789 0 9873789 A C A A A A A A A A A A A A A A A A A A
2 chr2_9880836 0 9880836 A A A A A A A A A A A A A G A A A A A A
2 chr2_9886656 0 9886656 T T T T C T T T T T T T T T T T T T T T
2 chr2_9896543 0 9896543 C C C C C C C C C C C C C C C G C C C C
2 chr2_9900720 0 9900720 T T T T C T T T T T T T T T T T T T T T
2 chr2_9904849 0 9904849 T T C C C C T T T T T T T T T T T T T T
2 chr2_9909334 0 9909334 A A A A A A A A A T A T A A A A A A A A
2 chr2_9910338 0 9910338 A A A A A A A A A A A A A C A A A A A A
2 chr2_9922465 0 9922465 C C C C C C C C C C C C C C T T C C C C
2 chr2_9924602 0 9924602 A A A A A A A A A A A A G G A A A A A A
2 chr2_9926351 0 9926351 A A A A A A A A A A A A A A A A C C A A
2 chr2_9936722 0 9936722 C C C C C C T T C C C C C C C C C C C C
2 chr2_9943693 0 9943693 G G G G G G G G C C C C G G G G G G G G
2 chr2_9946160 0 9946160 A A A A A A A A A A A G A A A A A A A A
2 chr2_9952251 0 9952251 C C C C C C C C C C C C T T C C C C C C
2 chr2_9952853 0 9952853 A A A A A A A A A A A A G G G G A A A A
2 chr2_9954813 0 9954813 T T T T T T T T T T C T T T T T T T T T
2 chr2_9957073 0 9957073 A A C C A A A A A A A A A A A A A A A A
2 chr2_9964709 0 9964709 G G G G G G G G G G G G G G G G A A G G
2 chr2_9965828 0 9965828 G G G G G G G G G G A G G G G G G G G G
2 chr2_9967657 0 9967657 A A A C A A A A A A A A A A A A A A A A
2 chr2_9971064 0 9971064 T T C T T T T T T T T T T T T T T T T T
2 chr2_9976498 0 9976498 C C T T T T C C T T T T C C C C C C C C
2 chr2_9980012 0 9980012 G G G G G G G G A A A A G G G G G G G G
2 chr2_9981566 0 9981566 A A A A A A A A C C C C A A A A A A A A
2 chr2_9985580 0 9985580 G G G G G G G G G G G G G T G G G G G G
2 chr2_9990993 0 9990993 A A A A A A A A A A A A A A G G A A A A
2 chr2_9998997 0 9998997 G G G G A G G G G G G G G G G G G G G G
2 chr2_10020528 0 10020528 C C C C C C C C C C C C C C G G C C C C
2 chr2_10020575 0 10020575 T T T T T T T T A T T T T T T T T T T T
2 chr2_10021135 0 10021135 G G A A G G G G G G G G G G G G G G G G
2 chr2_10021253 0 10021253 G G G G G G G G A A A A G G G G G G G G
2 chr2_10025273 0 10025273 C C C C C C C C C C C C C C C C C T C C
2 chr2_10027677 0 10027677 A A A A A A A A A A A A A G A A A A A A
2 chr2_10030218 0 10030218 C C C C C C A A C C C C C C C C C C C C
2 chr2_10031935 0 10031935 T T T T T T T T T T T T T T C C T T T T
2 chr2_10037917 0 10037917 G G G G G G G G G G C G G G G G G G G G
2 chr2_10043611 0 10043611 T T T T T T T T C C C C T T T T T T T T
2 chr2_10043672 0 10043672 G G G G G G G G G G G G A A G G G G G G
2 chr2_10046845 0 10046845 G G G G G G G G G G G G G G A A G G G G
2 chr2_10051081 0 10051081 C C C C C T C C C C C C C C C C C C C C
2 chr2_10051156 0 10051156 G G G G G G G G A A A A G G G G G G G G
2 chr2_10054976 0 10054976 T T T T T T T T C C C C T T T T T T T T
2 chr2_10055418 0 10055418 G G G G G G G G G G G G A G G G G G G G
2 chr2_10059127 0 10059127 A A A A A A A A T T T T A A A A A A A A
2 chr2_10063499 0 10063499 G G G G G G G G G G G G A G G G G G G G
2 chr2_10063795 0 10063795 G G G G G G G G A A A A G G G G G G G G
2 chr2_10065346 0 10065346 T T T T T T T T C C C C T T T T T T T T
2 chr2_10065639 0 10065639 G G G G G G A A G G G G G G G G G G G G
2 chr2_10067916 0 10067916 A A A A A A A A C C C C A A A A A A A A
2 chr2_10073078 0 10073078 C C C C C G C C C C C C C C C C C C C C
2 chr2_10073817 0 10073817 T T C C C T T T T T T T T T T T T T T T
2 chr2_10076603 0 10076603 C C C C C C C C C T C T C C C C C C C C
2 chr2_10084481 0 10084481 A G G G G G G G G G G G G G G G G G A A
2 chr2_10085622 0 10085622 A A A G A A A A A A A A A A A A A A A A
2 chr2_10096189 0 10096189 A A A A A A A A G G G G A A A A A A A A
2 chr2_10103543 0 10103543 C C C T C C C C C C C C C C C C C C C C
2 chr2_10105666 0 10105666 C C C C C C C C C T C T C C C C C C C C
2 chr2_10110425 0 10110425 G G G G G G G G G G G G G G A A G G G G
2 chr2_10116031 0 10116031 G G G G G G G G A A A A G G G G G G G G
2 chr2_10123600 0 10123600 G G G G G G G G G G G G G G G G A G G G
2 chr2_10124702 0 10124702 T T T T T T T T C T C T T T T T T T T T
2 chr2_10127705 0 10127705 C C C C C C C C A A A A C C C C C C C C
2 chr2_10128025 0 10128025 T T T T T T T T C C C C T T T T T T T T
2 chr2_10133731 0 10133731 C C C C C C C C T T T T C C C C C C C C
2 chr2_10138367 0 10138367 C C C C C C C C C C C C T T C C C C C C
2 chr2_10138619 0 10138619 G G G G G G G G G G G G G G G G A A G G
2 chr2_10146821 0 10146821 C C C C C C C C T T T T C C C C C C C C
2 chr2_10152089 0 10152089 G G G G A G G G G G G G G G G G G G G G
2 chr2_10155503 0 10155503 A A G G G G A A G G G G A A A A A A A A
2 chr2_10160259 0 10160259 G G G G G G G G G G G G G T G G G G G G
2 chr2_10161319 0 10161319 A A A A A A A A A A A A A A A T A A A A
2 chr2_10170450 0 10170450 C C C C C C C C C C C C C C T T C C C C
2 chr2_10172893 0 10172893 T T T T T T T T C C C C T T T T T T T T
2 chr2_10174643 0 10174643 G G G G G G G G G G G G A G G G G G G G
2 chr2_10177298 0 10177298 G G G G A G G G G G G G G G G G G G G G
2 chr2_10180722 0 10180722 C C C C C C C C C T C C C C C C C C C C
2 chr2_10181209 0 10181209 G G G G G G G G G G G G G G G G T T G G
2 chr2_10181347 0 10181347 C C C C C C C C T T T T C C C C C C C C
2 chr2_10181709 0 10181709 C C C C C C C C C C C T T T C C C C C C
2 chr2_10186594 0 10186594 G G A A G G G G G G G G G G G G G G G G
2 chr2_10198486 0 10198486 G G G G G G G G G G G G G G G G T T G G
2 chr2_10199896 0 10199896 G G A G G G G G G G G G G G G G G G G G
2 chr2_10204290 0 10204290 C C C C C C C C C C C C C C T T C C C C
2 chr2_10204455 0 10204455 C C C T C C C C C C C C C C C C C C C C
2 chr2_10207763 0 10207763 C C C C C T C C C C C T C C C C C C C C
2 chr2_10208597 0 10208597 C C C C C T C C C C C C C C C C C C C C
2 chr2_10209624 0 10209624 G G G G G G G G A A A A G G G G G G G G
2 chr2_10211139 0 10211139 T T T T T T T T G G T T T T T T T T T T
2 chr2_10211859 0 10211859 G G G G G G G G G G G G G G G G C C G G
2 chr2_10212511 0 10212511 G G G G G G G G G G G G G G A A G G G G
2 chr2_10214792 0 10214792 A A A A A A A A A A A A A G A A A A A A
2 chr2_10215272 0 10215272 G G G G G G G G G G G G G G T T G G G G
2 chr2_10221346 0 10221346 G G G G G G C C G G G G G G G G G G G G
2 chr2_10225984 0 10225984 T T T T T T T T C C C C T T T T T T T T
2 chr2_10232487 0 10232487 C C C C C C C C C C C T C C C C C C C C
2 chr2_10237689 0 10237689 A A A A A A A A A G A A A A A A A A A A
2 chr2_10239155 0 10239155 A A A G A A A A A A A A A A A A A A A A
2 chr2_10239385 0 10239385 G G G G G G G G A A A A G G G G G G G G
2 chr2_10240911 0 10240911 C C C C C C C C C C C C C C C T C C C C
2 chr2_10244929 0 10244929 G G G G G G G G G G G G G G A G G G G G
2 chr2_10251886 0 10251886 G G G G G G G G G G G G A A G G A A G G
2 chr2_10253767 0 10253767 C C C C C C C C C C C C C C C C T T C C
2 chr2_10254707 0 10254707 C C C C C C C C C C C C C C C C T T C C
2 chr2_10262769 0 10262769 A A A A A A A A G G G G A A A A A A A A
2 chr2_10263443 0 10263443 C C C C C C C C C C C C C G C C C C C C
2 chr2_10263830 0 10263830 C C C C C C T T C C C C C C C C C C C C
2 chr2_10286036 0 10286036 A A A A A A A A A A A C A A A A A A A A
2 chr2_10296718 0 10296718 C C C C C C C C A A A A C C C C C C C C
2 chr2_10298066 0 10298066 G G G G G G G G G G C G G G G G G G G G
2 chr2_10298229 0 10298229 G G G G G G G G G G A G G G G G G G G G
2 chr2_10300455 0 10300455 T T C C C C T T C C C C C C C C C C T T
2 chr2_10300921 0 10300921 G G G G G G G G G G G G G G G G A A G G
2 chr2_10301341 0 10301341 C C C C C C C C T T T T C C C C C C C C
2 chr2_10310308 0 10310308 A A A A A A A A A A A A A A G G A A A A
2 chr2_10316561 0 10316561 A A G G A A A A A A A A A A A A A A A A
2 chr2_10316922 0 10316922 T T T T T T T T T T T T T T A A T T T T
2 chr2_10323761 0 10323761 T T T T T T T T T T T T T T A A T T T T
2 chr2_10336667 0 10336667 G G G G G G G G G G G G G G G G A A G G
2 chr2_10337531 0 10337531 G G G G G G G G G G A G G G G G G G G G
2 chr2_10343261 0 10343261 A A G G G G A A G G G G G G G G G G A A
2 chr2_10356059 0 10356059 T T T T T T T T T T T T T T A A T T T T
2 chr2_10361415 0 10361415 T T T T T T T T T T T T C T T T T T T T
2 chr2_10367318 0 10367318 C C T T T T C C C C C C C C C C C C C C
2 chr2_10368732 0 10368732 T T T T T T T T T T T T C T T T T T T T
2 chr2_10374603 0 10374603 G G G G G G G G A A A A G G G G G G G G
2 chr2_10381807 0 10381807 C C C C C C C C C C C C C G C C C C C C
2 chr2_10381944 0 10381944 C C C C C C C C T T T T C C C C C C C C
2 chr2_10382217 0 10382217 C C C C C C C C C C C C C G C C C C C C
2 chr2_10396817 0 10396817 T T T T T T T T C C C C T T T T T T T T
2 chr2_10409345 0 10409345 G G G G G G G G G G G G G G G T G G G G
2 chr2_10420616 0 10420616 C C T T T T C C T T T T T T T T T T C C
2 chr2_10426055 0 10426055 G G A A A A A A A A A A A A A A A A G G
2 chr2_10431224 0 10431224 G G G G G G A A G G G G G G G G G G G G
2 chr2_10433539 0 10433539 G G G G G G G G G G A G G G G G G G G G
2 chr2_10434803 0 10434803 T T T T T T C C T T T T T T T T T T T T
2 chr2_10435455 0 10435455 T T T T T T C C C C C C T T T T T T T T
2 chr2_10436502 0 10436502 G G G G G G G G C C C C G G G G G G G G
2 chr2_10437037 0 10437037 A A A A A A A A G G A G A A A A A A A A
2 chr2_10437602 0 10437602 G G G G G G G G G G G G A G G G G G G G
2 chr2_10437791 0 10437791 G G G G G G A A G G G G G G G G G G G G
2 chr2_10441039 0 10441039 G G G G G G G G A A A A G G G G G G G G
2 chr2_10444265 0 10444265 T T T T T T T T C C C C T T T T T T T T
2 chr2_10444654 0 10444654 T T C C C T T T T T T T T T T T T T T T
2 chr2_10445350 0 10445350 G G C C C G G G G G G G G G G G G G G G
2 chr2_10447495 0 10447495 T T T T T T T T T T T T T T T T C C T T
2 chr2_10447588 0 10447588 A A A A A A A A A A A A A A A C A A A A
2 chr2_10448073 0 10448073 A A G G G G A A G G G G G G G G G G A A
2 chr2_10450710 0 10450710 G G G G G G G G G G A G A G G G G G G G
2 chr2_10451947 0 10451947 G G G G G G G G C C C C G G G G G G G G
2 chr2_10454270 0 10454270 T T T T T T T T T T T T C T T T T T T T
2 chr2_10462428 0 10462428 A A G G A G A A A A A A A A A A A A A A
2 chr2_10463116 0 10463116 G G G G G G G G G G G G A G G G G G G G
2 chr2_10471332 0 10471332 T T T T T T T T C C C C T T T T T T T T
2 chr2_10472302 0 10472302 C C C C C C C C A A A A C C C C C C C C
2 chr2_10473756 0 10473756 G G A A G G G G G G G G G G G G G G G G
2 chr2_10473971 0 10473971 A A A A A A A A G G G G A A A A A A A A
2 chr2_10475639 0 10475639 A A A A A A A A G G G G A A A A A A A A
2 chr2_10508986 0 10508986 C C C C C C C C C C C T C C C C C C C C
2 chr2_10509149 0 10509149 G G A A G G G G G G G G G G G G G G G G
2 chr2_10521008 0 10521008 C C C C C C C C C C C T C C C C C C C C
2 chr2_10531869 0 10531869 G G G G G G G G A A A A G G G G G G G G
2 chr2_10533377 0 10533377 T T T T T T T T C C C C T T T T T T T T
2 chr2_10535710 0 10535710 G G G G G G G G G G G G A G G G G G G G
2 chr2_10540762 0 10540762 A A A A A A A A A A A A A A A A G G A A
2 chr2_10548289 0 10548289 C C C C C C C C C C C C C T C C C C C C
2 chr2_10551930 0 10551930 G G G G G G G G G G G G C G G G G G G G
2 chr2_10552786 0 10552786 A G G G G G G G G G G G G G G G G G A A
2 chr2_10555198 0 10555198 A A A A A A A A G G G G A A A A A A A A
2 chr2_10555999 0 10555999 G G G G G G G G G G G G T T G G G G G G
2 chr2_10558522 0 10558522 C C C C C G C C C C C C C C C C C C C C
2 chr2_10575507 0 10575507 C C C C C C C C C C C C C C C G C C C C
2 chr2_10576773 0 10576773 G G A G G G G G G G G G G G G G G G G G
2 chr2_10580401 0 10580401 G G G G G G A A G G G G G G G G G G G G
2 chr2_10589006 0 10589006 G G G G G G G G G G G G G G G G C G G G
2 chr2_10589147 0 10589147 C C C C C C C C C C C C C C C C A A C C
2 chr2_10590966 0 10590966 C C C C C C C C C C A C C C C C C C C C
2 chr2_10593441 0 10593441 G G G G G G G G G G G G A G G G G G G G
2 chr2_10595074 0 10595074 G G G G G G G G G G G G A G G G G G G G
2 chr2_10595349 0 10595349 T T T T T T T T C T C C T T T T T T T T
2 chr2_10598198 0 10598198 T T C T T T T T T T T T T T T T T T T T
2 chr2_10598617 0 10598617 T T T T T T T T C C C C T T T T T T T T
2 chr2_10598767 0 10598767 C C T T C T C C C C C C T T T T T T C C
2 chr2_10603321 0 10603321 T T T T T T T T T T T T T T T T C C T T
2 chr2_10604175 0 10604175 G G G G A G G G G G G G G G G G G G G G
2 chr2_10606409 0 10606409 A A A A A A A A A A A A A A A A A C A A
2 chr2_10606863 0 10606863 G G G G G G G G G G G G G G G G C G G G
2 chr2_10609674 0 10609674 C C C T C T T T C C C C C C C C C C C C
2 chr2_10610089 0 10610089 A A A A A A A A A A A A A G A A A A A A
2 chr2_10611301 0 10611301 G G G G G G G G C G C C G G G G G G G G
2 chr2_10613829 0 10613829 T T C T C T T T T T T T T T T T T T T T
2 chr2_10619179 0 10619179 C C C T C C C C C C C C C C C C C C C C
2 chr2_10619499 0 10619499 G G G G G G G G A A A A G G G G G G G G
2 chr2_10624421 0 10624421 T T T T T T T T C C C C T T T T T T T T
2 chr2_10637638 0 10637638 A A A A A A A A G G G G A A A A A A A A
2 chr2_10643534 0 10643534 G G G G G G G G A A A A G G G G G G G G
2 chr2_10644051 0 10644051 C C C C C C C C C C C C C T C C C C C C
2 chr2_10646094 0 10646094 C C C C C C C C T T T T C C C C C C C C
2 chr2_10650157 0 10650157 G G G G G T G G G G G G G G G G G G G G
2 chr2_10654176 0 10654176 G G G G G G G G A G G G G G G G G G G G
2 chr2_10660226 0 10660226 C C C C C C C C C C C C C T C C C C C C
2 chr2_10660836 0 10660836 A A C C A A A A A A A A A A A A A A A A
2 chr2_10669585 0 10669585 G G G G G T G G G G G G G G G G G G G G
2 chr2_10670771 0 10670771 C C T T T T C C T T T T T T T T T T C C
2 chr2_10672847 0 10672847 C C C C C C C C C T C C C C C C C C C C
2 chr2_10673123 0 10673123 A A A A A A A A A A A A A A A G A A A A
2 chr2_10678418 0 10678418 A G G G G G G G G G G G G G G G G G G G
2 chr2_10680529 0 10680529 C C C C C C C C C C C C C T C C C C C C
2 chr2_10686905 0 10686905 G G G G G G G G G G G G G G G G T T G G
2 chr2_10688436 0 10688436 G G G G G G G G G G G G G G C G G G G G
2 chr2_10690101 0 10690101 A A A A A T A A A A A A A A A A A A A A
2 chr2_10691563 0 10691563 T T T T T T T T T T T T T T C T T T T T
2 chr2_10698545 0 10698545 G G G G G G G G G G G G A G G G G G G G
2 chr2_10700913 0 10700913 G G C C G G G G G G G G G G G G G G G G
2 chr2_10701698 0 10701698 A A G G A A A A A A A A A A A A A A A A
2 chr2_10706109 0 10706109 C C C C C C C C T T T T C C C C C C C C
2 chr2_10712489 0 10712489 C C C C C C C C C C C C T T C C C C C C
2 chr2_10716217 0 10716217 A A A A A A A A A A A A G G G G A A A A
2 chr2_10716316 0 10716316 C C C C C C C C C C C C C C T T C C C C
2 chr2_10719742 0 10719742 G G A A G G G G G G G G G G G G G G G G
2 chr2_10723300 0 10723300 T T T T T T T T T T T T T T C C T T T T
2 chr2_10724771 0 10724771 C T C C C C C C C C C C C C C C C C C C
2 chr2_10725239 0 10725239 A A A A A A A A A A A A G G A A A A A A
2 chr2_10750334 0 10750334 C C C C C C C C C C C C C C C C T T C C
2 chr2_10756085 0 10756085 A A A A A A A A A G G G A A A A A A A A
2 chr2_10758496 0 10758496 A A G G G G G G G G G G G G G G G G G G
2 chr2_10761726 0 10761726 C C C C C C C C C C C C C C C C C T C C
2 chr2_10769763 0 10769763 A A G G G G A A G G G G G G G G G G A A
2 chr2_10770556 0 10770556 G G G G G G A A G G G G G G G G G G G G
2 chr2_10770638 0 10770638 A A G G G G A A G G G G G G G G G G G G
2 chr2_10770692 0 10770692 G G G G G G G G A A A A G G G G G G G G
2 chr2_10773101 0 10773101 G G G G G G G G G G G G A A G G G G G G
2 chr2_10773971 0 10773971 A C A A A A A A A A A A A A A A A A C C
2 chr2_10774057 0 10774057 T T T T G G T T G G G G G G G G G G T T
2 chr2_10774452 0 10774452 T T T T C C T T C T C C C C C C C C T T
2 chr2_10782781 0 10782781 G G G G G G G G A A A A G G G G G G G G
2 chr2_10784272 0 10784272 G G G G G G G G G G G G G G A A G G G G
2 chr2_10785428 0 10785428 C C C C C T C C C C C C C C C C C C C C
2 chr2_10788954 0 10788954 C C C C C C C C C T C C C C C C C C C C
2 chr2_10792101 0 10792101 A A A A A G A A A A A A A A A A A A A A
2 chr2_10793125 0 10793125 G G G G G G G G G G G G G G G G A A G G
2 chr2_10804472 0 10804472 G G G G A G A A G G G G G G G G G G G G
2 chr2_10804487 0 10804487 C C C C C C C C C C C C C C C T C C C C
2 chr2_10808621 0 10808621 A A A A A A A A G G G G A A A A A A A A
2 chr2_10809036 0 10809036 C C C T C C C C C C C C C C C C C C C C
2 chr2_10809223 0 10809223 C C C C T T C C C C C C C C C C C C C C
2 chr2_10814520 0 10814520 T T C C C C T T C C C C C C C C C C T T
2 chr2_10823556 0 10823556 G G G G G G G G G G G G A G G G G G G G
2 chr2_10826568 0 10826568 A A A A A A A A A A A A A A A A G G A A
2 chr2_10827368 0 10827368 T T T T T T T T A A A A T T T T T T T T
2 chr2_10828756 0 10828756 A A A A A A A A T T T T A A A A A A A A
2 chr2_10833627 0 10833627 C C C C C C C C C C C C C T C C C C C C
2 chr2_10834260 0 10834260 C C T T C C C C C C C C C C C C C C C C
2 chr2_10837551 0 10837551 G G G G G G G G G G G G G G C C G G G G
2 chr2_10841092 0 10841092 G G G G G G G G G G G G G G G G A A G G
2 chr2_10845080 0 10845080 G G G G G G G G A A A A G G G G G G G G
2 chr2_10845664 0 10845664 C T C C C C C C C C C C C C C C C C C C
2 chr2_10853698 0 10853698 C C C C C C C C T T T T C C C C C C C C
2 chr2_10857420 0 10857420 G G G G G G G G A G A G G G G G G G G G
2 chr2_10861470 0 10861470 C C C C C C C C C C C T C C C C C C C C
2 chr2_10874689 0 10874689 C C C C C C C C C C A C C C C C C C C C
2 chr2_10875275 0 10875275 G G G G G G G G G G G G A G G G G G G G
2 chr2_10879664 0 10879664 T T T T T T T T C C C C T T T T T T T T
2 chr2_10881518 0 10881518 T T G T T T T T T T T T T T T T T T T T
2 chr2_10884232 0 10884232 A A A A A A A A T T T T A A A A A A A A
2 chr2_10884761 0 10884761 C C C C C C C C C C C C C C T T C C C C
2 chr2_10886427 0 10886427 A A A A A A A A A G A A A A A A A A A A
2 chr2_10889412 0 10889412 G G G G G G G G A G G G G G G G G G G G
2 chr2_10896612 0 10896612 G G G G G G G G G G G G G G G G A A G G
2 chr2_10900627 0 10900627 C C C C C C C C C C C T C C C C C C C C
2 chr2_10904150 0 10904150 G G G G G G G G G G G G A A G G G G G G
2 chr2_10905377 0 10905377 C C C C C C C C C C C C T T C C C C C C
2 chr2_10908546 0 10908546 T T T T T T T T T T T T A A A A A A T T
2 chr2_10916496 0 10916496 G G G G G G G G G G G G C C G G G G G G
2 chr2_10918149 0 10918149 G G G G G G G G G G G G C C G G G G G G
2 chr2_10920255 0 10920255 C C C C C C C C C C C C C C C C T T C C
2 chr2_10920991 0 10920991 T T T T T T T T C C C C T T T T T T T T
2 chr2_10921425 0 10921425 A A G G A A A A A A A A A A A A A A A A
2 chr2_10933994 0 10933994 C C C T C C C C C C C C C C C C C C C C
2 chr2_10934164 0 10934164 A A C C C C A A C C C C C C C C C C A A
2 chr2_10934344 0 10934344 C C C T C C C C C C C C C C C C C C C C
2 chr2_10938319 0 10938319 A A A A A A A A G G G G A A A A A A A A
2 chr2_10944361 0 10944361 G G C G G G G G G G G G G G G G G G G G
2 chr2_10949268 0 10949268 G G A G G G G G G G G G G G G G G G G G
2 chr2_10950742 0 10950742 G G G G G G G G A A A A G G G G G G G G
2 chr2_10956130 0 10956130 A A A A A A A A A A A A A A G G A A A A
2 chr2_10962454 0 10962454 G G G G G G G G A A A A G G G G G G G G
2 chr2_10970776 0 10970776 C C C T C C C C C C C C C C C C C C C C
2 chr2_10971429 0 10971429 A A A T A A A A A A A A A A A A A A A A
2 chr2_10972381 0 10972381 G G G G G G G G G G C G G G G G G G G G
2 chr2_10976073 0 10976073 A A A A A A A A A A A A A A A G A A A A
2 chr2_10990874 0 10990874 G G G G G G G G G G G G G G A A G G G G
2 chr2_10997977 0 10997977 G G G G G G G G G G G G A A A A A A G G
2 chr2_10999800 0 10999800 G G A A G G G G G G G G G G G G G G G G
2 chr2_11002378 0 11002378 G G G G G G G G A G G G G G G G G G G G
2 chr2_11004594 0 11004594 C C C C C C C C C C C C C C T T C C C C
2 chr2_11004620 0 11004620 G G A A G G G G G G G G G G G G G G G G
2 chr2_11006958 0 11006958 C C C T C C C C C C C C C C C C C C C C
2 chr2_11009584 0 11009584 C C G G G G C C G G G G G G G G G G C C
2 chr2_11011076 0 11011076 A A A A A G A A A A A A A A A A A A A A
2 chr2_11011692 0 11011692 G G T T G G G G G G G G G G G G G G G G
2 chr2_11012971 0 11012971 C C C C C C C C C C C C A C C C C C C C
2 chr2_11026390 0 11026390 G G G G A G G G G G G G G G G G G G G G
2 chr2_11026872 0 11026872 T T T T T T T T T T T T C T T T T T T T
2 chr2_11030215 0 11030215 G G G G G G G G A A A A G G G G G G A A
2 chr2_11032029 0 11032029 A A A G A G A A A A A A A A A A A A A A
2 chr2_11032292 0 11032292 G G G G G G G G G G G G A G A G G G G G
2 chr2_11038086 0 11038086 T T T T T T T T G G G G T T T T T T T T
2 chr2_11038446 0 11038446 G G G G G G G G G G G G G G G G A A G G
2 chr2_11038985 0 11038985 C C C C C T C C C C C C C C C C C C C C
2 chr2_11042526 0 11042526 C C G G C G C C C C C C C C C C C C C C
2 chr2_11044430 0 11044430 T T T T T T T T C C C C T T T T T T T T
2 chr2_11046890 0 11046890 C C C C C C C C C T C C C C C C C C C C
2 chr2_11051040 0 11051040 A A A A A A A A G G G G A A A A A A A A
2 chr2_11053448 0 11053448 G G C C C C G G C C C C C C C C C C G G
2 chr2_11056001 0 11056001 C C C C C C C C C T C C C C C C C C C C
2 chr2_11058484 0 11058484 G G G G G G G G C C C C G G G G G G G G
2 chr2_11067926 0 11067926 G G G G G G G G A A A A G G G G G G G G
2 chr2_11069584 0 11069584 C C C C C C C C C G C G C C C C C C C C
2 chr2_11080238 0 11080238 A A A A A A A A G G G G A A A A A A A A
2 chr2_11083600 0 11083600 G G G G G G G G A A A A G G G G G G G G
2 chr2_11083783 0 11083783 C C C C C C C C C C C C C G C C C C C C
2 chr2_11083935 0 11083935 C C A A A A C C C C C C C C C C C C C C
2 chr2_11083988 0 11083988 T T T T T T T T C C C C T T T T T T T T
2 chr2_11091474 0 11091474 C C C C C C C C C C A A C C C C C C C C
2 chr2_11092387 0 11092387 T T T T T T T T G G G G T T T T T T T T
2 chr2_11095501 0 11095501 T T T T T T T T T T T T T T C T T T T T
2 chr2_11098231 0 11098231 G G G G G G G G G G G G A G G G G G G G
2 chr2_11098547 0 11098547 G G G G G G G G G G A G G G G G G G G G
2 chr2_11102650 0 11102650 C C C C T T C C C C C C C C C C C C C C
2 chr2_11103673 0 11103673 C C C C C C C C T T T T C C C C C C C C
2 chr2_11106866 0 11106866 C C C C C C C C T T T T C C C C C C C C
2 chr2_11107970 0 11107970 G G A G A A G G G G G G G G G G G G G G
2 chr2_11110760 0 11110760 A A A C C C A A A A A A A A A A A A A A
2 chr2_11111174 0 11111174 G G G G G G G G G G G G A G G G G G G G
2 chr2_11111570 0 11111570 G G G G G G A A G G G G G G G G G G A A
2 chr2_11112639 0 11112639 T T C T T T T T T T T T T T T T T T T T
2 chr2_11113085 0 11113085 A A A A A A A A G G G G G G G G G G A A
2 chr2_11120550 0 11120550 A A G G A A A A A A A A A A A A A A A A
2 chr2_11137408 0 11137408 G G G G G G G G G G G G A G G G G G G G
2 chr2_11151221 0 11151221 G G G G G G G G G G G G G G G G A G G G
2 chr2_11152573 0 11152573 C C C C C C C C C C C C C T C C C C C C
2 chr2_11155666 0 11155666 C T C C C C T T C C C C C C C C C C C C
2 chr2_11155828 0 11155828 C C C C C C C C C C C C C C T T C C C C
2 chr2_11161102 0 11161102 C C C C C C C C C C C C T T T T T T C C
2 chr2_11163658 0 11163658 A G G G G G G G G G G G G G G G G G G G
2 chr2_11164120 0 11164120 C C C C C C C C C C A C C C C C C C C C
2 chr2_11168308 0 11168308 G G G G G G G G G G C C G G G G G G G G
2 chr2_11177260 0 11177260 G G G G G G G G A A A A A A A A A A G G
2 chr2_11212810 0 11212810 G G G G G G G G A G G G G G G G G G G G
2 chr2_11228266 0 11228266 A A A A A A A A A A A A A A A A A G A A
2 chr2_11229686 0 11229686 G G G G G G G G G G G G G G G G A A G G
2 chr2_11230831 0 11230831 C C T T C C C C C C C C C C C C C C C C
2 chr2_11231140 0 11231140 G G G G G G G G G G G G G G A G G G G G
2 chr2_11232501 0 11232501 T T T T T T T T T T T T A T A T T T T T
2 chr2_11237162 0 11237162 C C C C C C C C C C C T C C C C C C C C
2 chr2_11249834 0 11249834 C C C C C C C C C T C C C C C C C C C C
2 chr2_11254236 0 11254236 A A A A A A A A C C C C A A A A A A A A
2 chr2_11263811 0 11263811 G G G G G G G G G G G G G G G G A G G G
2 chr2_11266803 0 11266803 C C C C C C C C T T T T C C C C C C C C
2 chr2_11269235 0 11269235 T T T T T T T T T T T T T T C T T T T T
2 chr2_11271584 0 11271584 G G C C C C G G G G G G G G G G G G G G
2 chr2_11273729 0 11273729 C C C C C C C C C C C C C T C C C C C C
2 chr2_11275817 0 11275817 T T T T T T T T C C C C T T T T T T T T
2 chr2_11276383 0 11276383 C C C C C C C C C C C C C C C C C T C C
2 chr2_11277003 0 11277003 G G G G G G G G A A A A G G G G G G G G
2 chr2_11282836 0 11282836 A A A A A A A A A A A G A A A A A A A A
2 chr2_11286326 0 11286326 C C C C C C C C C C C C T T C C C C C C
2 chr2_11297197 0 11297197 A A A A A A A A A G G G A A A A A A A A
2 chr2_11306329 0 11306329 A A A A A A A A A A A G A A A A A A A A
2 chr2_11310428 0 11310428 C C C C C C C C C T C C C T C C C C C C
2 chr2_11316479 0 11316479 G G G G G G G G A A A A G G G G G G G G
2 chr2_11316928 0 11316928 G G G G G G G G G G G G A G G G G G G G
2 chr2_11317347 0 11317347 C C C C C C C C C C C C C C T T C C C C
2 chr2_11319779 0 11319779 T T T T T T T T C C C C T T T T T T T T
2 chr2_11320651 0 11320651 C C T T T T C C C C C C C C C C C C C C
2 chr2_11321527 0 11321527 T T T T T T T T T T C T T T T T T T T T
2 chr2_11323303 0 11323303 G G G G G G G G G G G G G G G G T T G G
2 chr2_11336975 0 11336975 C C C C C C C C C C C C C C T T C C C C
2 chr2_11348866 0 11348866 G G G G G G G G G G A G G G G G G G G G
2 chr2_11350207 0 11350207 G G A A A A A A A A A A A A A A A A A A
2 chr2_11375045 0 11375045 G G G G G G G G G G G G C G G G G G G G
2 chr2_11376603 0 11376603 A A A A A A A A A A A A A G A A A A A A
2 chr2_11380961 0 11380961 G G T T T T T T T T T T T T T T T T T T
2 chr2_11381471 0 11381471 A A A A A A A A A A A A A A G G A A A A
2 chr2_11383248 0 11383248 A A G G G G G G G G G G G G G G G G G G
2 chr2_11389407 0 11389407 A A A A A A A A G G G G A A A A A A A A
2 chr2_11393835 0 11393835 G G G G G G G G T T G G G G G G G G G G
2 chr2_11394335 0 11394335 A A G G G G A A G G G G G G G G G G A A
2 chr2_11396798 0 11396798 C C C C C C C C G G G G C C C C C C C C
2 chr2_11405928 0 11405928 G G G G G G G G G G G G G G G G C G G G
2 chr2_11418205 0 11418205 C C C C C C C C C C A C C C C C C C A A
2 chr2_11427194 0 11427194 C C C T C T C C C C C C C C C C C C C C
2 chr2_11427385 0 11427385 G G G G G G G G G G G G A G G G G G G G
2 chr2_11428199 0 11428199 A A A A A C A A A A A A A A A A A A A A
2 chr2_11438471 0 11438471 T T T T G G T T T T T T T T T T T T T T
2 chr2_11440861 0 11440861 G G G G C G G G G G G G G G G G G G G G
2 chr2_11443770 0 11443770 G G G G G T G G G G G G G G G G G G G G
2 chr2_11457523 0 11457523 A A A G A A A A A A A A A A A A A A A A
2 chr2_11457994 0 11457994 G G G G G G G G G G G G G G G G C C G G
2 chr2_11480698 0 11480698 A A A A A A A A C C C C A A A A A A A A
2 chr2_11480837 0 11480837 T T C C C C C C C C C C C C C C C C C C
2 chr2_11501010 0 11501010 G G C G C C G G G G G G G G G G G G G G
2 chr2_11502354 0 11502354 C C C C C C C C G G C C C C C C C C C C
2 chr2_11502819 0 11502819 T T T T T T T T C C C T T T T T T T T T
2 chr2_11509286 0 11509286 A A A A A A A A A A A G A A A A A A A A
2 chr2_11514205 0 11514205 A A A A C C A A A A A A A A A A A A A A
2 chr2_11525524 0 11525524 T T T T T T T T G G G G T T T T T T T T
2 chr2_11527654 0 11527654 G G G G G G G G G G A A G G G G G G G G
2 chr2_11547570 0 11547570 C C C C C C C C C C C C C C C C A A C C
2 chr2_11551656 0 11551656 G G G G G G G G G G C G G G G G G G G G
2 chr2_11560232 0 11560232 T T T T T T C C T T T T T T T T T T T T
2 chr2_11562497 0 11562497 C C T T T T C C C C C C C C C C C C C C
2 chr2_11568646 0 11568646 T T T T T T T T T T T T T T C C T T T T
2 chr2_11583309 0 11583309 G G G G C G G G G G G G G G G G G G G G
2 chr2_11596908 0 11596908 G G G G G G G G G G G G G G G G C C G G
2 chr2_11601445 0 11601445 A A A A A G A A G G G G G G G G G G A A
2 chr2_11603251 0 11603251 T T T T T T T T T T T T T T T T G G T T
2 chr2_11604053 0 11604053 G G G G G G G G G G G G A G G G G G G G
2 chr2_11607303 0 11607303 G G A A A A G G G G G G G G G G G G G G
2 chr2_11614770 0 11614770 C C C C C C C C C C C C C C T T C C C C
2 chr2_11617261 0 11617261 G G G G A G G G A A A A A A G G G G G G
2 chr2_11770859 0 11770859 A A A A A A A A A A A A A C A A A A A A
2 chr2_11823362 0 11823362 A A A A A G A A A A A A A A A A A A A A
2 chr2_11825416 0 11825416 T T T T T T T T T T T T T T T T G G T T
2 chr2_11827846 0 11827846 G G G G G G G G G G G G G G A A G G G G
2 chr2_11828947 0 11828947 T T C T T T T T T T T T T T T T T T T T
2 chr2_11833174 0 11833174 G G G G G G G G G G G G G G G G C C G G
2 chr2_11841149 0 11841149 G G G G A G G G G G G G G G G G G G G G
2 chr2_11843025 0 11843025 G G G G G G G G G G G G G G G G A A G G
2 chr2_11848658 0 11848658 A A A T A A A A A A A A A A A A A A A A
2 chr2_11849229 0 11849229 T T T T T T T T T T T T T T T T C T T T
2 chr2_11849520 0 11849520 T T C T T T T T T T T T T T T T T T T T
2 chr2_11868464 0 11868464 A A A A A G A A A A A A A A A A A A A A
2 chr2_11870151 0 11870151 C C C C C C C C C C C C C G C C C C C C
2 chr2_11878712 0 11878712 T T T T T T T T T T T T T T T T C C T T
2 chr2_11883788 0 11883788 T T C C C C T T C C C C C C C C C C T T
2 chr2_11893413 0 11893413 A A A A A A A A A A A A A A A A A G A A
2 chr2_11907071 0 11907071 C C C C C C C C G G G G C C C C C C C C
2 chr2_11907431 0 11907431 G G G G G G G G A A A A G G G G G G G G
2 chr2_11910551 0 11910551 A A A A A A A A G G G G A A A A A A A A
2 chr2_11912477 0 11912477 T T T T T T T T T T T T C T T T T T T T
2 chr2_11917700 0 11917700 C C C C C C C C C C C C C C C C A A C C
2 chr2_11922842 0 11922842 A A G G G G G G G G G G G G G G G G A A
2 chr2_11923288 0 11923288 A A A A A A A A C C C C A A A A A A A A
2 chr2_11925572 0 11925572 G G G G A G G G G G G G G G G G G G G G
2 chr2_11926064 0 11926064 C C C C C C C C C C C C C C T T C C C C
2 chr2_11932088 0 11932088 C C C C C C C C C C C C C C C C T T C C
2 chr2_11937838 0 11937838 C C C C C C C C C C C T C C C C C C C C
2 chr2_11939481 0 11939481 G G G G G G G G A A A A G G G G G G G G
2 chr2_11940510 0 11940510 G G G G G G G G A A A A G G G G G G G G
2 chr2_11946836 0 11946836 G G G G G G G G G G G G C C G G G G G G
2 chr2_11950813 0 11950813 T T T T T T T T C C C C T T T T T T T T
2 chr2_11961563 0 11961563 C C C C C C C C T T T T C C C C C C C C
2 chr2_11962758 0 11962758 C T C C C C C C C C C C C C C C C C C C
2 chr2_11963916 0 11963916 C C C C C C C C C C C C C T C C C C C C
2 chr2_11969621 0 11969621 G G G G G G G G G G G G A G G G G G G G
2 chr2_11972040 0 11972040 G G G G G G G G A A A A G G G G G G G G
2 chr2_11973443 0 11973443 G G G G G G G G A A A A G G G G G G G G
2 chr2_11977564 0 11977564 G G T T G T G G G G G G G G G G G G G G
2 chr2_11980469 0 11980469 G G G G G G A A G G G G G G G G G G G G
2 chr2_11982345 0 11982345 A A A A A A G G A A A A A A A A A A A A
2 chr2_11982811 0 11982811 A A A A A G A A A A A A A A A A A A A A
2 chr2_11983193 0 11983193 A A A A A A G G A A A A A A A A A A A A
2 chr2_11984082 0 11984082 G G G G G G G G G G G G G G G G A G G G
2 chr2_11985866 0 11985866 G G G G G G G G G G G G G G T T G G G G
2 chr2_11987293 0 11987293 C C C C C C C C C C C C C C C C C G C C
2 chr2_11988846 0 11988846 T T T T T T T T G G G G T T T T T T T T
2 chr2_11992672 0 11992672 G G G G G G G G G G G G G T G G G G G G
2 chr2_11993248 0 11993248 G T G G G G G G G G G G G G G G G G T T
2 chr2_11995580 0 11995580 C C C C C C C C T T T T C C C C C C C C
2 chr2_11997097 0 11997097 C C C C C T C C C C C C C C C C C C C C
2 chr2_11998398 0 11998398 G G G G G G G G A A A A G G G G G G G G
2 chr2_11999538 0 11999538 G G G G G G G G G G G G C G G G G G G G
2 chr2_12001523 0 12001523 C C C C C C C C C C C C C C C C A A C C
2 chr2_12005588 0 12005588 A A A A A A A A G G G G A A A A A A A A
2 chr2_12005956 0 12005956 C C C C C C C C C C C C C C G G C C C C
2 chr2_12006214 0 12006214 A A A A A A A A C C C C A A A A A A A A
2 chr2_12022833 0 12022833 C C C C C C C C C C C C C C C C A A C C
2 chr2_12023375 0 12023375 G G G G G G G G G G G G G G G G A A G G
2 chr2_12023498 0 12023498 A A A A A A A A G G G G A A A A A A A A
2 chr2_12040864 0 12040864 C C C C C C C C C C C C C C C G C C C C
2 chr2_12043549 0 12043549 G G G G G G G G G G G G G G G G C C G G
2 chr2_12050580 0 12050580 T T C T T T T T T T T T T T T T T T T T
2 chr2_12050835 0 12050835 T T T T T T T T A A A A A A A A A A T T
2 chr2_12053912 0 12053912 C C C C C C C C C C C C C C C C C T C C
2 chr2_12055846 0 12055846 T T T T T T T T G T G G T T T T T T T T
2 chr2_12056931 0 12056931 C C C C C C C C C C C C C C T T C C C C
2 chr2_12058874 0 12058874 C C C T C C C C T T T T T T T T T T C C
2 chr2_12067184 0 12067184 A A A A A A A A A A A A G G A A A A A A
2 chr2_12068970 0 12068970 C C C C C C C C C C C C C C C C A C C C
2 chr2_12090320 0 12090320 T T C C C C T T T T T T T T T T T T T T
2 chr2_12104270 0 12104270 G G G G G G G G G G G G G G G G C G G G
2 chr2_12105108 0 12105108 C C C C C C C C C C C C C C A C C C C C
2 chr2_12105223 0 12105223 T T T T T T T T T T T T T T G G T T T T
2 chr2_12111067 0 12111067 G G G G G G G G G G G G G G G T G G G G
2 chr2_12111159 0 12111159 C C C C C T C C T T T T C C C C C C C C
2 chr2_12112187 0 12112187 C C C C C C C C C C C C C G C C C C C C
2 chr2_12121011 0 12121011 T T T T T T T T T T C T T T T T T T T T
2 chr2_12122337 0 12122337 C C C C C C C C C C C C T T C C C C C C
2 chr2_12127684 0 12127684 A A A A A A A A A A A A A A A A G G A A
2 chr2_12128649 0 12128649 T T T T T T T T T T T T T T C C T T T T
2 chr2_12150308 0 12150308 C C C C C C C C C C C T C C C C C C T T
2 chr2_12153410 0 12153410 T T T T T T T T T T T T T T C T T T T T
2 chr2_12157486 0 12157486 A A A A A A A A A G A A A A A A A A A A
2 chr2_12157545 0 12157545 C C C C C C C C C C C C T T T T C C C C
2 chr2_12175734 0 12175734 T T T T T T T T T T T T T T T T G T T T
2 chr2_12177849 0 12177849 G G G G G G G G G G G G A G G G G G G G
2 chr2_12183989 0 12183989 G G G G G G G G A A A A G G G G G G G G
2 chr2_12185078 0 12185078 C C C C C G C C C C C C C C C C C C C C
2 chr2_12214995 0 12214995 A A G G G G A A G G G G G G G G G G A A
2 chr2_12221211 0 12221211 C C C C C C C C C C C C C C T T T T C C
2 chr2_12221950 0 12221950 T T T T T T T T C C C C T T T T T T T T
2 chr2_12224311 0 12224311 G G C C C C G G C C C C C C C C C C G G
2 chr2_12229582 0 12229582 T T C C C C T T T T T T T T T T T T T T
2 chr2_12234360 0 12234360 G G G G G G G G G G G G G G A A G G G G
2 chr2_12236821 0 12236821 G G G G G G G G G G G G G G A A G G G G
2 chr2_12239981 0 12239981 A A A A A A A A G G G G A A A A A A A A
2 chr2_12242737 0 12242737 A A A A A G A A A A A A A A A A A A A A
2 chr2_12256812 0 12256812 C C C C C C C C T T T T C C C C C C C C
2 chr2_12259879 0 12259879 A A A A A A A A G G G G G G G G G G A A
2 chr2_12265137 0 12265137 G G G G G G G G G G G G G G G G A A G G
2 chr2_12273282 0 12273282 T T C C T T T T T T C T T T T T T T T T
2 chr2_12275044 0 12275044 G G G G G G G G A G G G G G G G G G G G
2 chr2_12276217 0 12276217 C C C C C C C C C C C G C C C C C C C C
2 chr2_12276919 0 12276919 C C C C C C C C C T C C C C C C C C C C
2 chr2_12277046 0 12277046 G G G G G G G G G G A G G G G G G G G G
2 chr2_12283309 0 12283309 A A A A A A A A A A A A A A G G A A A A
2 chr2_12289302 0 12289302 C C C C C C C C C C C C C T C C C C C C
2 chr2_12291743 0 12291743 C G C C C C C C C C C C C C C C C C C C
2 chr2_12292860 0 12292860 A A G G A A A A A A A A A A A A A A A A
2 chr2_12295687 0 12295687 G G G G G G G G A A A A G G A A G G G G
2 chr2_12296977 0 12296977 C C C C C C C C C C C C C C C T C C C C
2 chr2_12303191 0 12303191 G G G G G G G G G G G G A G G G G G G G
2 chr2_12303222 0 12303222 G G G G G G G G A A A A A A A A A A G G
2 chr2_12304715 0 12304715 G G G G G G G G C C C C G G G G G G G G
2 chr2_12304872 0 12304872 C C C C C C C C T T T T C C C C C C C C
2 chr2_12307355 0 12307355 C C C C C C C C C G C C C C C C C C C C
2 chr2_12311780 0 12311780 A A G G G G A A G G G G G G G G G G A A
2 chr2_12312216 0 12312216 T T T T T T T T T T T T T T C T T T T T
2 chr2_12315178 0 12315178 C C G G G G C C G G G G G G C G G G C C
2 chr2_12326126 0 12326126 G G G G G G G G G G G G G G G G A A G G
2 chr2_12362654 0 12362654 G G G G G G G G G G G G G G A A G G G G
2 chr2_12367362 0 12367362 A A A A A A A A A A A A A A A A A G A A
2 chr2_12368711 0 12368711 C C C C C C C C G G G G C C C C C C C C
2 chr2_12374164 0 12374164 A A A A A G A A A A A A A A A A A A A A
2 chr2_12379841 0 12379841 G G G G A G G G G G G G G G G G G G G G
2 chr2_12380960 0 12380960 A A A A A A A A G G G G A A A A A A A A
2 chr2_12386389 0 12386389 A A A A A A A A A A A A A G A A A A A A
2 chr2_12402284 0 12402284 G G G G G G G G A A A A G G G G G G G G
2 chr2_12402346 0 12402346 C C C C C C C C C T T T C C C C C C C C
2 chr2_12410073 0 12410073 C C C C C C C C C C C C C C T T C C C C
2 chr2_12412629 0 12412629 C C C C C C C C C C C C C C C C A A C C
2 chr2_12418170 0 12418170 T T T T T T T T T T T T T T T T C C T T
2 chr2_12418824 0 12418824 T T C C C T T T T T T T T T T T T T T T
2 chr2_12424994 0 12424994 G G G G G G G G G T G G G G G G G G G G
2 chr2_12427926 0 12427926 G G G G G G G G A G A A G G G G G G G G
2 chr2_12428449 0 12428449 C T T T T T T T C C C C T T T T T T T T
2 chr2_12435854 0 12435854 G G G G A G G G G G G G G G G G G G G G
2 chr2_12436785 0 12436785 A A G G A A A A A A A A A A A A A A A A
2 chr2_12437679 0 12437679 G G G G G G G G G G G G G G G G A A G G
2 chr2_12446570 0 12446570 T T T T T T T T T T C T T T T T T T T T
2 chr2_12450280 0 12450280 A A A A A A A A G G G G A A A A A A A A
2 chr2_12454912 0 12454912 C C C C C C C C C C C C G G G G G G C C
2 chr2_12459975 0 12459975 T T T T T T T T C T T T T T T T T T T T
2 chr2_12460567 0 12460567 G G G G G G G G G G G G A A A A A A G G
2 chr2_12477311 0 12477311 A A A A A A A A G G G G A A A A A A A A
2 chr2_12481097 0 12481097 C C C C C T C C C C C C C C C C C C C C
2 chr2_12486252 0 12486252 T T T T C T T T T T T T T T T T T T T T
2 chr2_12487404 0 12487404 C C T T C T C C C C C C C C C C C C C C
2 chr2_12491489 0 12491489 C C C C C C C C C C C T C C C C C C C C
2 chr2_12495430 0 12495430 A A A A A A A A A A A A C C A A A A A A
2 chr2_12502264 0 12502264 G G C C C C G G C C C C C C C C C C G G
2 chr2_12502350 0 12502350 C C T T T T C C C C C C C C C C C C C C
2 chr2_12510593 0 12510593 A A A A A G A A A A A A A A A A A A A A
2 chr2_12510642 0 12510642 C C C C C C C C T T T T C C C C C C C C
2 chr2_12512455 0 12512455 T T T T T T T T G T T T T T T T T T T T
2 chr2_12514146 0 12514146 A A A A A A A A A A A A A A G G A A A A
2 chr2_12514764 0 12514764 G G G G A G G G G G G G G G G G G G G G
2 chr2_12517021 0 12517021 T T T T C T T T T T T T T T T T T T T T
2 chr2_12521326 0 12521326 A A A A A A A A A A A G A A A A A A A A
2 chr2_12523248 0 12523248 T T G G G T T T T T T T T T T T T T T T
2 chr2_12523808 0 12523808 G G G G G G G G A G G G G G G G G G G G
2 chr2_12536711 0 12536711 C C C C C C C C C C C C G G C C C C C C
2 chr2_12540195 0 12540195 A C C C C C C C C C C C C C C C C C C C
2 chr2_12540567 0 12540567 G G G G G G G G C C C C G G G G G G G G
2 chr2_12551424 0 12551424 C C C C C C C C C G C C C C C C C C C C
2 chr2_12557173 0 12557173 G G G G G G G G G G C C G G G G G G G G
2 chr2_12562510 0 12562510 G G G G G G G G G G G G A A G G G G G G
2 chr2_12581151 0 12581151 C C C C C C C C T T T T C C C C C C C C
2 chr2_12590680 0 12590680 C C C C C C C C T T T T C C C C C C C C
2 chr2_12617175 0 12617175 A A A A A A A A A G G G A A A A A A A A
2 chr2_12628156 0 12628156 C C C C C C C C C C C C C C C C C T C C
2 chr2_12629721 0 12629721 G G G G G G G G G G G G G G G G T T G G
2 chr2_12637146 0 12637146 G G G G G G G G A G G G G G G G G G G G
2 chr2_12643332 0 12643332 T T T T T T T T T T T T G T T T T T T T
2 chr2_12647625 0 12647625 G G G G G G G G G G G G G G A A G G G G
2 chr2_12656438 0 12656438 G G G T G G G G G G G G G G G G G G G G
2 chr2_12659863 0 12659863 G G G G G G G G G T G G G G G G G G G G
2 chr2_12674503 0 12674503 G G G G G G G G G G G G A A G G G G G G
2 chr2_12678598 0 12678598 G G G G G G G G G G G G G G A A G G G G
2 chr2_12681138 0 12681138 G G G G A G G G G G G G G G G G G G G G
2 chr2_12682190 0 12682190 G G A A A G G G G G G G A A A A A A G G
2 chr2_12691286 0 12691286 C C C C C C C C C C C C C T C C C C C C
2 chr2_12695027 0 12695027 G G G G G G G G G G G G A G G G G G G G
2 chr2_12706372 0 12706372 G G G G G G G G A A A A G G G G G G G G
2 chr2_12714888 0 12714888 A A A A A A A A A A A A A C A A A A A A
2 chr2_12718192 0 12718192 A A A A A A A A A G A A A A A A A A A A
2 chr2_12720362 0 12720362 G G G G G G G G G G G G A G G G G G G G
2 chr2_12724825 0 12724825 A A A A A A A A G G G G A A A A A A A A
2 chr2_12743122 0 12743122 A A A A A A A A A G A A A A A A A A A A
2 chr2_12746253 0 12746253 A A A A A A A A G G G G A A A A A A A A
2 chr2_12765945 0 12765945 C C T T T T C C C C C C C C C C C C C C
2 chr2_12777796 0 12777796 G G T T T T G G G G G G G G G G G G G G
2 chr2_12794920 0 12794920 G G G G G G G G G G G G C C C C G G G G
2 chr2_12800289 0 12800289 A A A A A A A A G G G G A A A A A A A A
2 chr2_12806892 0 12806892 A A A A A A A A A A A A A A A A C C A A
2 chr2_12812613 0 12812613 T T T T T T T T C C C C T T T T T T T T
2 chr2_12813570 0 12813570 G G A A A A G G G G G G G G G G G G G G
2 chr2_12828377 0 12828377 G G T T G G G G G G G G G G G G G G G G
2 chr2_12839254 0 12839254 A A G G G G A A A A A A A A A A A A A A
2 chr2_12845698 0 12845698 T T T T T T T T T T C T T T T T T T T T
2 chr2_12851273 0 12851273 C C C G C C C C C C C C C C C C C C C C
2 chr2_12864093 0 12864093 G G G G G G G G G G G G G G C C G G G G
2 chr2_12865747 0 12865747 C C T T T T C C T T T T T T T T T T C C
2 chr2_12869109 0 12869109 C C C C C G C C C C C C C C C C C C C C
2 chr2_12872865 0 12872865 C C T T C C C C C C C C C C C C C C C C
2 chr2_12885644 0 12885644 G G G G G G G G A A A G G G G G G G G G
2 chr2_12895960 0 12895960 A A A A A A A A G G G G A A A A A A A A
2 chr2_12900145 0 12900145 G G G G G G G G G G G G G G G G A G G G
2 chr2_12900227 0 12900227 G G A A G G G G G G G G G G G G G G G G
2 chr2_12906230 0 12906230 T T C C T T T T T T T T T T T T T T T T
2 chr2_12907571 0 12907571 C C C C C C C C C C C C C T C C C C C C
2 chr2_12912522 0 12912522 A A G G A A A A A A A A A A A A A A A A
2 chr2_12924377 0 12924377 C C C C C C C C T T T T C C C C C C C C
2 chr2_12929266 0 12929266 C C C C C C C C G G G G C C C C C C C C
2 chr2_12930008 0 12930008 A A G G G G A A G G G G G G G G G G A A
2 chr2_12936896 0 12936896 T T T T T T T T T T T T C T T T T T T T
2 chr2_12953251 0 12953251 A A A A A A A A A A A A C C C C C C A A
2 chr2_12965985 0 12965985 G G G G G G G G G G G G C G G G G G G G
2 chr2_12978676 0 12978676 A A A G A A A A G G G G A A A A G G A A
2 chr2_13006916 0 13006916 C C C T T T C C C C C C C C C C C C C C
2 chr2_13025177 0 13025177 G G G G G G G G G G G G T T G G G G G G
2 chr2_13031796 0 13031796 G G G G G G G G G G G G C G G G G G G G
2 chr2_13043511 0 13043511 C C C C C C C C C C C C C T C C C C C C
2 chr2_13044116 0 13044116 G G G G G T G G G G G G G G G G G G G G
2 chr2_13055311 0 13055311 C C C C C C C C C C C C C C T T C C C C
2 chr2_13062922 0 13062922 T T T T T T T T T T T T C T T T T T T T
2 chr2_13065034 0 13065034 A A A T A A A A A A A A A A A A A A A A
2 chr2_13066461 0 13066461 C C C C C C C C T T T T C C C C C C C C
2 chr2_13068229 0 13068229 C C C C C T C C T T T T T T T T T T C C
2 chr2_13069572 0 13069572 T T T T C T T T T T T T T T T T T T T T
2 chr2_13095039 0 13095039 T T T T T T T T T T T T T T C C T T T T
2 chr2_13095500 0 13095500 C C C C C C C C T T T T C C C C C C C C
2 chr2_13096672 0 13096672 G G G G C G G G G G G G G G G G G G G G
2 chr2_13097635 0 13097635 G G G G G G G G G G G G G G G G C G G G
2 chr2_13101943 0 13101943 T T C C T T T T T T T T T T T T T T T T
2 chr2_13104833 0 13104833 G G G G G G G G C G G G G G G G G G G G
2 chr2_13108481 0 13108481 C C C T C C C C C C C C C C C C C C C C
2 chr2_13109800 0 13109800 C C T T C T C C C C C C C C C C C T C C
2 chr2_13131470 0 13131470 C C C C C C C C T T T T C C C C C C C C
2 chr2_13136350 0 13136350 T T T T T T T T C C C C T T T T T T T T
2 chr2_13142955 0 13142955 A A A G A A A A A A A A A A A A A A A A
2 chr2_13143057 0 13143057 A A A A A A A A A A A A A A A A G G A A
2 chr2_13146766 0 13146766 C C C C C C C C G G C G C C C C C C C C
2 chr2_13148598 0 13148598 C C C C C C C C C C C T C C C C C C C C
2 chr2_13157609 0 13157609 G G A G G G G G G G G G G G G G G G G G
2 chr2_13159847 0 13159847 A A A A A A A A A A A A A A G G A A A A
2 chr2_13160993 0 13160993 T T T T T T T T C C C C T T T T T T T T
2 chr2_13176398 0 13176398 C C C C C C C C T T T T C C C C C C C C
2 chr2_13177456 0 13177456 T T T T T T T T C C C C T T T T T T T T
2 chr2_13179056 0 13179056 A A A A A A A A A A A A A A A A G G A A
2 chr2_13179795 0 13179795 A A C C C C A A C C C C C C C C C C A A
2 chr2_13232491 0 13232491 A A A A A A A A A A A A A G A A A A A A
2 chr2_13237570 0 13237570 A A A A A A A A A A A A A A A A G G A A
2 chr2_13238788 0 13238788 A A A A A A A A A A A A A A A A A G A A
2 chr2_13242124 0 13242124 T T T T T T T T T T T T T T C C T T T T
2 chr2_13243186 0 13243186 C C C C C C C C A C C C C C C C C C C C
2 chr2_13261508 0 13261508 T T T T T T T T A A A A T T T T T T T T
2 chr2_13273695 0 13273695 T T T T T T T T T T T T C T T T T T T T
2 chr2_13273791 0 13273791 A A A A A A A A G G G G A A A A A A A A
2 chr2_13296205 0 13296205 T T T T G T T T T T T T T T T T T T T T
2 chr2_13297321 0 13297321 C C C C C C C C T T T T C C C C C C C C
2 chr2_13307336 0 13307336 C C C T C C C C C C C C C C C C C C C C
2 chr2_13313646 0 13313646 G G G G G G G G G G G G A G G G G G G G
2 chr2_13340273 0 13340273 G G G G G G G G G G G G G G A A G G G G
2 chr2_13347952 0 13347952 G G G G G G G G G G G G T T T T G G G G
2 chr2_13350854 0 13350854 C C C C C C C C C C C C C C T T C C C C
2 chr2_13356271 0 13356271 A A A G G G A A A A A A A A A A A A A A
2 chr2_13369078 0 13369078 G G G G G G G G C G C C G G G G G G G G
2 chr2_13369529 0 13369529 C C C C C C C C C C C C C C C C C G C C
2 chr2_13370484 0 13370484 C C C C C C C C C C C C C C C C C G C C
2 chr2_13380063 0 13380063 G G A G G G G G G G G G G G G G G G G G
2 chr2_13388107 0 13388107 A A A A A A A A A A A A A A A A G G A A
2 chr2_13413851 0 13413851 T T T T T T T T T T T T T T T T G T T T
2 chr2_13416345 0 13416345 G G G G G G G G G G G G A G G G G G G G
2 chr2_13420687 0 13420687 T T T T T T T T C C C C T T T T T T T T
2 chr2_13421401 0 13421401 A A A A A A A A A A A C A A A A A A A A
2 chr2_13422924 0 13422924 G G C C C C G G C C C C C C C C C C G G
2 chr2_13424572 0 13424572 A G A A A A A A A A A A A A A A A A G G
2 chr2_13427466 0 13427466 T T T T T T T T T T T T C T T T T T T T
2 chr2_13429703 0 13429703 G G G G G G G G G G G G A G G G G G G G
2 chr2_13440859 0 13440859 T T C C T T T T T T T T T T T T T T T T
2 chr2_13444737 0 13444737 T T T T A T T T T T T T T T T T T T T T
2 chr2_13444861 0 13444861 G G G G G G G G A A A A A G G G G G G G
2 chr2_13455638 0 13455638 T T G T G G T T T T T T T T T T T T T T
2 chr2_13457484 0 13457484 T T G T G G T T T T T T T T T T T T T T
2 chr2_13459184 0 13459184 A C A A A A A A A A A A A A A A A A A A
2 chr2_13460386 0 13460386 T T T T T T T T T T T T T T T T C C T T
2 chr2_13462862 0 13462862 C C C C C C C C C C C T C C C C T T C C
2 chr2_13464705 0 13464705 G G G G G G G G G G G G C G G G G G G G
2 chr2_13470671 0 13470671 C C C C C C C C C C C C C C C C T T C C
2 chr2_13472175 0 13472175 G G G G G G G G G G G G G G A A G G G G
2 chr2_13473241 0 13473241 T T T T T T T T A A A A T T T T T T T T
2 chr2_13473954 0 13473954 A A A A A A A A G G G G A A A A A A A A
2 chr2_13476497 0 13476497 A G G G G G G G G G G G G G G G G G G G
2 chr2_13483025 0 13483025 T T T T C C T T T T T T T T T T T T T T
2 chr2_13484478 0 13484478 A A A A A A A A C C C C A A A A A A A A
2 chr2_13489248 0 13489248 T T T T T T T T T T G T T T T T T T T T
2 chr2_13490246 0 13490246 A A A A A A A A A C A A A A A A A A A A
2 chr2_13517368 0 13517368 G G G G G G G G A A A A G G G G G G G G
2 chr2_13522353 0 13522353 C C C T C C C C C C C C C C C C C C C C
2 chr2_13523615 0 13523615 A A A A A A A A G G G G A A A A A A A A
2 chr2_13523716 0 13523716 C C C C C C C C T T T T C C C C C C C C
2 chr2_13528187 0 13528187 G G G T T T G G G G G G G G G G G G G G
2 chr2_13533404 0 13533404 C C C C C C C C C C A C C C C C C C C C
2 chr2_13533846 0 13533846 G G G G G G G G A A A A G G G G G G G G
2 chr2_13533852 0 13533852 T T T T T T T T T T T T T T C C C C T T
2 chr2_13542699 0 13542699 C C C C C C C C C C C C C C C C G G C C
2 chr2_13555336 0 13555336 A A A A A A A A G G G G A A A A A A A A
2 chr2_13564954 0 13564954 C C A C C C C C C C C C C C C C C C C C
2 chr2_13565313 0 13565313 A A A A A G A A A A A A A A A A A A A A
2 chr2_13567121 0 13567121 T T T T C C T T C C C C C C C C T T T T
2 chr2_13568304 0 13568304 C C C G C C C C C C C C C C C C C C C C
2 chr2_13586994 0 13586994 C C C C C C C C T T T T C C C C C C C C
2 chr2_13594100 0 13594100 G G G G G G G G G G G G G G G G A A G G
2 chr2_13595666 0 13595666 G G A G G G G G G G G G G G G G G G G G
2 chr2_13597422 0 13597422 C C C C C C C C A C A C C C C C C C C C
2 chr2_13598989 0 13598989 G G G G G G G G G T G T G G G G G G G G
2 chr2_13604365 0 13604365 C C C C C C C C T T T T C C C C T T C C
2 chr2_13609313 0 13609313 G G A A A A G G A A A A A A A A A A G G
2 chr2_13611362 0 13611362 G G G G G G G G G G G G A A G G G G G G
2 chr2_13617870 0 13617870 A A A A A A A A A A A A C C A A A A A A
2 chr2_13620110 0 13620110 C T C C C C C C C C C C C C C C C C C C
2 chr2_13622749 0 13622749 G G G G G G G G G G G G G T G G G G G G
2 chr2_13630619 0 13630619 G G G T G G G G G G G G G G G G G G G G
2 chr2_13634745 0 13634745 T T T T T T T T T T T T T T T T C C T T
2 chr2_13652038 0 13652038 G T T T T T G G T T T T T T T T T T G G
2 chr2_13656723 0 13656723 A A A A A A A A C C C C A A A A A A A A
2 chr2_13659424 0 13659424 T T G G T T T T T T T T T T T T T T T T
2 chr2_13659787 0 13659787 T T T T T T T T C C C C T T T T T T T T
2 chr2_13672820 0 13672820 A A A A A G A A A A A A A A A A A A A A
2 chr2_13673658 0 13673658 A A A A A A A A G G G G A A A A A A A A
2 chr2_13675172 0 13675172 A A A A A A A A C C C C A A A A A A A A
2 chr2_13676462 0 13676462 C C C C C C C C C C C C T T T T T T C C
2 chr2_13682192 0 13682192 A A A A A A A A A A A A A A G G A A A A
2 chr2_13688596 0 13688596 G G A A A A A A A A A A A A A A A A A A
2 chr2_13695248 0 13695248 C C C T C T C C C C C C C C C C C C C C
2 chr2_13699813 0 13699813 G G G G G G G G A A A A G G G G G G G G
2 chr2_13704797 0 13704797 G G C G G G G G G G G G G G G G G G G G
2 chr2_13713100 0 13713100 C C C C C C C C C C C C C C C T C C C C
2 chr2_13716001 0 13716001 A A A A A A A A G G G G A A A A A A A A
2 chr2_13727203 0 13727203 T T T T T T T T C T T T T T T T T T T T
2 chr2_13728523 0 13728523 G G A A A A G G A A A A A A A A A A G G
2 chr2_13729610 0 13729610 G G G G G G G G A A A A G G G G G G G G
2 chr2_13741700 0 13741700 C C A A A A C C C C C C A A A A A A C C
2 chr2_13742648 0 13742648 C C C C C C C C T T T T C C C C C C C C
2 chr2_13743758 0 13743758 A A G G G G A A A A A A A A A A A A A A
2 chr2_13752171 0 13752171 A A A A A A A A C C C C A A A A A A A A
2 chr2_13752595 0 13752595 T T T T T T C C T T T T T T T T T T T T
2 chr2_13753749 0 13753749 G G A A G G G G G G G G G G G G G G G G
2 chr2_13758476 0 13758476 C C T T T T C C C C C C C C C C C C C C
2 chr2_13769389 0 13769389 C C C C C C C C C C C C C C C C T T C C
2 chr2_13769901 0 13769901 G G G G G G G G A A A A G G G G G G G G
2 chr2_13784085 0 13784085 T T T T T T T T T T C T T T T T T T T T
2 chr2_13796197 0 13796197 A A A A A A A A A A A A A A A G A A A A
2 chr2_13796354 0 13796354 G G G G G G G G A A A A G G G G G G G G
2 chr2_13798707 0 13798707 G G G G G G G G A A A A G G G G G G G G
2 chr2_13798732 0 13798732 C C C C C C C C C C A C C C C C C C C C
2 chr2_13802171 0 13802171 C C C C G G C C C C C C C C C C C C C C
2 chr2_13804804 0 13804804 C C C C C T C C C C C T C C C C C C C C
2 chr2_13804917 0 13804917 G G G G G G G G G G G G A G G G G G G G
2 chr2_13805074 0 13805074 T T T T T T T T C C C C T T T T T T T T
2 chr2_13805249 0 13805249 C G C C C C C C C C C C C C C C C C C C
2 chr2_13806157 0 13806157 G G G G G G G G A A A A G G G G G G G G
2 chr2_13806390 0 13806390 G G G G G G G G G G G G A G G G G G G G
2 chr2_13810808 0 13810808 G G G G G G G G G G G G A G G G G G G G
2 chr2_13816925 0 13816925 G G G G G G G G G G G G G G G G T T G G
2 chr2_13818894 0 13818894 C C C C C C C C C C C C C C C C T T C C
2 chr2_13820191 0 13820191 C C C C C C C C C C C C C C C C T T C C
2 chr2_13823295 0 13823295 C C C C C C C C C C C C C C C T C C C C
2 chr2_13823760 0 13823760 C C C C C C C C T T T T C C C C C C C C
2 chr2_13823918 0 13823918 T T T T T T T T C C C C T T T T T T T T
2 chr2_13825407 0 13825407 G G G T G G G G G G G G G G G G G G G G
2 chr2_13828524 0 13828524 C C C C C C C C C C C C C C C C T T C C
2 chr2_13831956 0 13831956 C C C C C C C C G G G G C C C C C C C C
2 chr2_13846956 0 13846956 A A A A A A A A A A A A A C A A A A A A
2 chr2_13849735 0 13849735 A A A A A A A A A A A A A G G G G G A A
2 chr2_13862995 0 13862995 A A A A A A A A G G G G A A A A A A A A
2 chr2_13876129 0 13876129 C C C C C C C C C C C C C C C C T T C C
2 chr2_13880405 0 13880405 G G G G G G G G A A A A G G G G G G G G
2 chr2_13884405 0 13884405 G G G G A G G G G G G G G G G G G G G G
2 chr2_13886239 0 13886239 C C C C C T C C C C C C C C C C C C C C
2 chr2_13886488 0 13886488 A A A A A A A A A A A A A A A A G G A A
2 chr2_13887302 0 13887302 C C C C C C C C C C C C C C C C T T C C
2 chr2_13899018 0 13899018 G G A A A A G G G G G G G G G G G G G G
2 chr2_13899338 0 13899338 C C C C C C C C T T T T T T T T T T C C
2 chr2_13899776 0 13899776 A A A A A A A A A A A A A A A A C C A A
2 chr2_13905763 0 13905763 T T T T T T T T A A A A T T T T T T T T
2 chr2_13909863 0 13909863 A A A A A A A A A A A A A T A A A A A A
2 chr2_13912919 0 13912919 T T T T T T T T T T T T G G G G T T T T
2 chr2_13914462 0 13914462 C C C C C C C C C C C C C T C C C C C C
2 chr2_13921174 0 13921174 G G G G A G G G G G G G G G G G G G G G
2 chr2_13923879 0 13923879 C C C C C C C C C C C C C C T T C C C C
2 chr2_13940580 0 13940580 G G G G G G G G G G G G A A A A G G G G
2 chr2_13945688 0 13945688 G G G G G G G G G G G G G G C G G G G G
2 chr2_13948102 0 13948102 C C T T T T T T T T T T T T T T T T T T
2 chr2_13948134 0 13948134 T T T T T T T T T T T T T T C C T T T T
2 chr2_13956939 0 13956939 C C C C C C C C C T C C C C C C C C C C
2 chr2_13958410 0 13958410 G G G G G G G G C C C C G G G G G G G G
2 chr2_13961361 0 13961361 A A A A A A A A G G G G A A A A A A A A
2 chr2_13977953 0 13977953 G G G G G G G G A A A A G G G G G G G G
2 chr2_13980721 0 13980721 A A A A A A A A A A G G A A A A A A A A
2 chr2_13991819 0 13991819 G G G G G G G G A A A A G G G G G G G G
2 chr2_13994536 0 13994536 C C C C C T C C C C C C C C C C C C C C
2 chr2_13997525 0 13997525 C C T T C T C C C C C C C C C C C C C C
2 chr2_13999308 0 13999308 G G G G G G G G G G G G G G C G G G G G
2 chr2_14002171 0 14002171 C G C C C C C C C C C C C C C C C C C C
2 chr2_14004863 0 14004863 T T T T T T T T A A A A T T T T T T T T
2 chr2_14011057 0 14011057 G G G G G G G G A A A A A A A A A A G G
2 chr2_14012808 0 14012808 T T T T T T T T C C C C T T T T T T T T
2 chr2_14013572 0 14013572 C C C C C C C C T T T T C C C C C C C C
2 chr2_14030164 0 14030164 A A A A A A A A C C C C A A A A A A A A
2 chr2_14031223 0 14031223 G G G G G G G G A A A A G G G G G G G G
2 chr2_14037721 0 14037721 G G A A A A G G A A A A A A A A A A G G
2 chr2_14047177 0 14047177 T T C C C T T T T T T T T T T T T T T T
2 chr2_14060215 0 14060215 A A A A A A A A A A A A A A A A G G A A
2 chr2_14064341 0 14064341 G G G T G G G G G G G G G G G G G G G G
2 chr2_14067125 0 14067125 A A A A A A A A A A A G A A A A A A A A
2 chr2_14067244 0 14067244 C C C C C C C C C G C C C C C C C C C C
2 chr2_14073866 0 14073866 G G G G G G G G T T T T G G G G G G G G
2 chr2_14074183 0 14074183 G G G G G G G G G G G G G G A G G G G G
2 chr2_14075701 0 14075701 C C C C C C C C G G G G C C C C C C C C
2 chr2_14085010 0 14085010 G G G G A G G G G G G G G G G G G G G G
2 chr2_14085332 0 14085332 T T T T A T T T T T T T T T T T T T T T
2 chr2_14088564 0 14088564 G G G G A G G G G G G G G G G G G G G G
2 chr2_14091521 0 14091521 C C G G G G C C G G G G G G G G G G C C
2 chr2_14096587 0 14096587 C C C C C C C C T T T T C C C C C C C C
2 chr2_14101744 0 14101744 G G G G G G G G A A A A G G G G G G G G
2 chr2_14103356 0 14103356 C C C C C C C C T T T T C C C C C C C C
2 chr2_14107401 0 14107401 G G A G G G G G G G G G G G G G G G G G
2 chr2_14111925 0 14111925 C C G G G G C C C C C C C C C C C C C C
2 chr2_14120032 0 14120032 G G G G G G G G C G G G G G G G G G G G
2 chr2_14132529 0 14132529 A A A A A A A A A A A A A A T T A A A A
2 chr2_14141634 0 14141634 A C A A A A A A A A A A A A A A A A C C
2 chr2_14141718 0 14141718 C C C C C C C C A A A A C C C C C C C C
2 chr2_14145917 0 14145917 A G G G G G G G G G G G G G G G G G G G
2 chr2_14147323 0 14147323 A A A A A A A A A A A A A A A A C C A A
2 chr2_14154308 0 14154308 T T C C C C T T C C C C C C C C C C T T
2 chr2_14157052 0 14157052 G G G G G G G G G G G G A A A A A A G G
2 chr2_14158118 0 14158118 T T G G T T T T G G G G T T T T T T T T
2 chr2_14158154 0 14158154 A A A A A A A A G G G G A A A A A A A A
2 chr2_14161837 0 14161837 A A A A A A A A G G G G A A A A A A A A
2 chr2_14161877 0 14161877 C C C C C C C C T T T T C C C C C C C C
2 chr2_14163611 0 14163611 T T T T T T T T C C C C T T T T T T T T
2 chr2_14164556 0 14164556 C C C C C C C C C T C C C C C C C C C C
2 chr2_14173988 0 14173988 A A C C C C A A A A A A A A A A A A A A
2 chr2_14174834 0 14174834 A A A A A A A A A A A G A A A A A A A A
2 chr2_14179686 0 14179686 T T T T T T T T C C C C T T T T T T T T
2 chr2_14183704 0 14183704 T T C C T T T T T T T T T T T T T T T T
2 chr2_14186225 0 14186225 C C C C C C C C C C C C C C A A C C C C
2 chr2_14191757 0 14191757 G G G G A G G G G G G G G G G G G G G G
2 chr2_14194534 0 14194534 C C C T C C C C C C C C C C C C C C C C
2 chr2_14196805 0 14196805 C C C C C C C C C C C C C C T T C C C C
2 chr2_14198336 0 14198336 C C C C C G C C C C C C C C C C C C C C
2 chr2_14198682 0 14198682 A A A A A A A A G G G G A A A A A A A A
2 chr2_14223140 0 14223140 C C C C C C C C C C C C C T C C C C C C
2 chr2_14224003 0 14224003 C C C C C C C C T T T T C C C C C C C C
2 chr2_14236032 0 14236032 A A A A A A A A T T T T A A A A A A A A
2 chr2_14241161 0 14241161 G G G G A G G G G G G G G G G G G G G G
2 chr2_14245173 0 14245173 G G G G G G G G T T T T G G G G G G G G
2 chr2_14255501 0 14255501 A A A A A A A A G G G G A A A A A A A A
2 chr2_14258309 0 14258309 C C G G C C C C C C C C C C C C C C C C
2 chr2_14266922 0 14266922 A A A A A A A A A A A A A C A A A A A A
2 chr2_14271666 0 14271666 T T T T T T T T T T A T T T T T T T T T
2 chr2_14272252 0 14272252 C C C C C C C C C C C C C C C T C C C C
2 chr2_14274174 0 14274174 G G G G G G G G G G G G G G G G A G G G
2 chr2_14277147 0 14277147 A A A A A A A A C C C C A A A A A A A A
2 chr2_14277325 0 14277325 T T T T T T T T C C C C T T T T T T T T
2 chr2_14285823 0 14285823 C C C C C C C C T T C T C C C C C C T T
2 chr2_14285962 0 14285962 T T T T T T T T G G G T T T T T T T T T
2 chr2_14287496 0 14287496 G G G G G G G G A A A A G G G G G G G G
2 chr2_14292852 0 14292852 A A A A A G A A A A A A A A A A A A A A
2 chr2_14293262 0 14293262 C C C C C C C C C C C C C C C C A A C C
2 chr2_14295148 0 14295148 C C G G C C C C C C C C C C C C C C C C
2 chr2_14295324 0 14295324 G G G G G G G G C C G G G G G G G G G G
2 chr2_14295848 0 14295848 T T T T T T T T C C C C T T T T T T T T
2 chr2_14297426 0 14297426 T T T T T T T T T T T T G T T T T T T T
2 chr2_14304987 0 14304987 G G G G G G G G G G G G G T T T G G G G
2 chr2_14315122 0 14315122 G G G G G G G G C C C C G G G G G G G G
2 chr2_14315681 0 14315681 T T T T T T T T G G G G G G G G G G T T
2 chr2_14319243 0 14319243 G G G G G G G G G G G G G G A A G G G G
2 chr2_14319245 0 14319245 A A G G G G A A G G G G G G G G G G A A
2 chr2_14321921 0 14321921 C C C C C C C C T T T T C C C C C C C C
2 chr2_14340204 0 14340204 T T T T T T T T C C C C T T T T T T T T
2 chr2_14344902 0 14344902 C C C C C C C C T T T T C C C C C C C C
2 chr2_14353505 0 14353505 A A G G A G A A A A A A A A A A A A A A
2 chr2_14354595 0 14354595 A A G G G G A A G G G G G G G G G G A A
2 chr2_14357443 0 14357443 C C C C C C T T C C C C C C C C C C C C
2 chr2_14358427 0 14358427 G G G G G T G G G G G G G G G G G G G G
2 chr2_14373568 0 14373568 C C C C C C C C T T T T C C C C C C C C
2 chr2_14374973 0 14374973 C C C C C C C C A A A A C C C C C C C C
2 chr2_14377162 0 14377162 G G G G G G G G G G C G G G G G G G G G
2 chr2_14381985 0 14381985 G G G G G T G G G G G G G G G G G G G G
2 chr2_14382388 0 14382388 A G G G G G G G G G G G G G G G G G G G
2 chr2_14382765 0 14382765 C C T T C C C C C C C C C C C C C C C C
2 chr2_14387422 0 14387422 G G G G G G G G G G G G A A G G G G G G
2 chr2_14388140 0 14388140 C C C C C T C C C C C C C C C C C C C C
2 chr2_14389089 0 14389089 G G G G G G G G T T T T G G G G G G G G
2 chr2_14390654 0 14390654 G G G G G G G G G G G G G G A A G G G G
2 chr2_14396382 0 14396382 C C C C C C C C C C C C C C C C C G C C
2 chr2_14397300 0 14397300 A A A A A A A A G G G G A A A A A A A A
2 chr2_14398679 0 14398679 A A A A A A A A G G G G A A A A A A A A
2 chr2_14401765 0 14401765 C C C C C C C C C C C C G G C C C C C C
2 chr2_14402661 0 14402661 C C C C C C C C C C C T C C C C C C C C
2 chr2_14406429 0 14406429 G G G G A A G G G G G G G G G G G G G G
2 chr2_14406769 0 14406769 T T T T T T T T C C C C T T T T T T T T
2 chr2_14407575 0 14407575 A A A A A A A A G G G G A A A A A A A A
2 chr2_14410631 0 14410631 G G G G G G G G A A A A G G G G G G G G
2 chr2_14411925 0 14411925 A A A A A A A A C C C C A A A A A A A A
2 chr2_14412254 0 14412254 C C C C C C C C C C C C C C C T C C C C
2 chr2_14417630 0 14417630 C C C C C C C C C C A C C C C C C C C C
2 chr2_14424391 0 14424391 G G G G G G G G A A A A G G G G G G G G
2 chr2_14427556 0 14427556 C C C C C C C C T T T T C C C C C C C C
2 chr2_14441999 0 14441999 T T T T C C T T T T T T T T T T T T T T
2 chr2_14443229 0 14443229 T T T T T T T T A A A A T T T T T T T T
2 chr2_14443397 0 14443397 C C C C C C C C C C C C C C T T C C C C
2 chr2_14452141 0 14452141 C C C C G G C C C C C C C C C C C C C C
2 chr2_14459276 0 14459276 C C C C C C C C C T C T C C C C C C C C
2 chr2_14460985 0 14460985 T T A A T T T T T T T T T T T T T T T T
2 chr2_14465170 0 14465170 G G G G G G G G G G G G A A G G G G G G
2 chr2_14465993 0 14465993 C C C C C C C C C C C C C C C C T T C C
2 chr2_14472721 0 14472721 T T T T T T T T T T T T T T T T G G T T
2 chr2_14477056 0 14477056 T T A A A A A A A A A A A A A A A A T T
2 chr2_14501196 0 14501196 G G G G G G G G C G G G G G G G G G G G
2 chr2_14512142 0 14512142 C C C C C C C C C C C C C C C C T T C C
2 chr2_14514233 0 14514233 C C C C C C C C T T T T C C C C C C C C
2 chr2_14529405 0 14529405 G G G G G G G G A A A A G G G G G G G G
2 chr2_14530928 0 14530928 T T T T T T T T T T T T T T A T T T T T
2 chr2_14532491 0 14532491 T T T T T T T T T T T T G G T T T T T T
2 chr2_14533105 0 14533105 T T T T T T T T T T T T T T T T C C T T
2 chr2_14533797 0 14533797 C C C C C C C C C C C C C C C C C T C C
2 chr2_14537914 0 14537914 G G G G G G G G G G C G G G G G G G G G
2 chr2_14548996 0 14548996 C C C C C C C C C C C C C C A C C C C C
2 chr2_14556960 0 14556960 G G G G C C G G G G G G G G G G G G G G
2 chr2_14557968 0 14557968 T T T T T T T T C C C C T T T T T T T T
2 chr2_14563964 0 14563964 C C C C C C C C C C C C G G C C C C C C
2 chr2_14573194 0 14573194 G G A A A A G G G G G G G G G G G G G G
2 chr2_14574382 0 14574382 G G A A G G G G G G G G G G G G G G G G
2 chr2_14581474 0 14581474 C C C C C C C C C C C C C C C C C T C C
2 chr2_14583554 0 14583554 C C C C T T C C C C C C C C C C C C C C
2 chr2_14586701 0 14586701 A A A A T T A A A A A A A A A A A A A A
2 chr2_14588328 0 14588328 T T T T T T T T C C C C T T T T T T T T
2 chr2_14597481 0 14597481 G G A A A A G G G G G G G G G G G G G G
2 chr2_14597723 0 14597723 G G G G G G G G G G G G G G C G G G G G
2 chr2_14598206 0 14598206 G G G G G G G G G G G G G G G G A A G G
2 chr2_14605487 0 14605487 C C C C C C C C C C C T C C C C C C C C
2 chr2_14610880 0 14610880 A A A A A A A A A A A A G G G G G G A A
2 chr2_14615319 0 14615319 C T T T T T C C T T T T T T T T T T T T
2 chr2_14615546 0 14615546 G G G G G G G G G G G G A G G G G G G G
2 chr2_14617623 0 14617623 T T T T T T T T T T T T C T T T T T T T
2 chr2_14620916 0 14620916 A A A A A A A A A G A G A A A A A A A A
2 chr2_14622021 0 14622021 T T T T T T T T T T T T T T G T T T T T
2 chr2_14624576 0 14624576 T T T T T T T T T T T T C T T T T T T T
2 chr2_14628458 0 14628458 C C T T T T C C T T T T T T T T T T C C
2 chr2_14630837 0 14630837 G G G G G G G G A A A A G G G G G G G G
2 chr2_14641907 0 14641907 G G G G G G C C G G G G G G G G G G G G
2 chr2_14650132 0 14650132 T T T T T T T T T T T T T T A T T T T T
2 chr2_14652648 0 14652648 G G C C C C G G G G G G G G G G G G G G
2 chr2_14654307 0 14654307 G G G G G G G G G G A G G G G G G G G G
2 chr2_14659871 0 14659871 G G A G G G G G G G G G G G G G G G G G
2 chr2_14660802 0 14660802 C C C C C C C C C C C C A C C C C C C C
2 chr2_14664228 0 14664228 C C C C C C C C C C C T C C C C C C C C
2 chr2_14667226 0 14667226 A C C C C C C C C C C C C C C C C C C C
2 chr2_14673925 0 14673925 G G G G G G G G A G A G G G G G G G G G
2 chr2_14674027 0 14674027 G G G G G G G G G G G G A G G G G G G G
2 chr2_14677913 0 14677913 C C T T C C C C C C C C C C C C C C C C
2 chr2_14680943 0 14680943 A A G G G G A A G G G G G G G G G G A A
2 chr2_14681849 0 14681849 A A A A A A A A C C C C A A A A A A A A
2 chr2_14682465 0 14682465 C C C T T T C C C C C C C C C C C C C C
2 chr2_14684846 0 14684846 G G G G G G G G G G G G G G A G G G G G
2 chr2_14687534 0 14687534 T T T T C C T T T T T T T T T T T T T T
2 chr2_14688862 0 14688862 G G G G G G G G A A G G G G G G G G G G
2 chr2_14691234 0 14691234 C C C C C C C C C C C T C C C C C C C C
2 chr2_14694215 0 14694215 C C C C C C C C C C C C C C A C C C C C
2 chr2_14695139 0 14695139 G G G G G G G G A G G G G G G G G G G G
2 chr2_14697343 0 14697343 T T T T T T T T T T T T T T G G T T T T
2 chr2_14698912 0 14698912 C C C C C C C C A C C C C C C C C C C C
2 chr2_14699299 0 14699299 T T T T T T T T T T T T C T T T T T T T
2 chr2_14703330 0 14703330 A A G G G G A A G G G G G G G G G G A A
2 chr2_14705940 0 14705940 G G C G G G G G G G G G G G G G G G G G
2 chr2_14707139 0 14707139 C C C C C C C C C C C C C C C C C T C C
2 chr2_14713125 0 14713125 A A A A A A A A A A A A A A C C A A A A
2 chr2_14714068 0 14714068 C C C C C C C C C T T T C C C C C C C C
2 chr2_14714854 0 14714854 C C C C C C C C C C C C C C C C G G C C
2 chr2_14715000 0 14715000 T T T T T T T T T T T T T T C C T T T T
2 chr2_14715210 0 14715210 A A G G G G A A G G G G G G G G G G A A
2 chr2_14715883 0 14715883 C C C C C C C C C C C C C C G G C C C C
2 chr2_14718761 0 14718761 T T T T T T T T T T T T C C C C C C T T
2 chr2_14719957 0 14719957 G G G G G G G G A A A A G G G G G G G G
2 chr2_14731508 0 14731508 G G A A G G G G G G G G G G G G G G G G
2 chr2_14737559 0 14737559 T T T T T T T T C C C T T T T T T T T T
2 chr2_14750854 0 14750854 T T T T T T T T T T T T T T C T T T T T
2 chr2_14752287 0 14752287 A A A A A A A A A A A A C C A A A A A A
2 chr2_14755442 0 14755442 A A A A A A A A G G G G A A A A A A A A
2 chr2_14755880 0 14755880 G G G G G G G G A A A A G G G G G G G G
2 chr2_14757847 0 14757847 T T T T T T T T T T T T C C C C C C T T
2 chr2_14765530 0 14765530 C C C C C C C C C C C C C C C C A C C C
2 chr2_14765893 0 14765893 C C C C C C C C C C C C C C C C C T C C
2 chr2_14766133 0 14766133 G G A A A A G G A A A A A A A A A A G G
2 chr2_14767912 0 14767912 C C C C C C C C T T T T C C C C C C C C
2 chr2_14771968 0 14771968 A A A A A A G G A A A A A A A A A A A A
2 chr2_14772170 0 14772170 A A C C C C A A C C C C C C C C C C A A
2 chr2_14774054 0 14774054 T T C C C T T T T T T T T T T T T T T T
2 chr2_14777802 0 14777802 C C C C C C C C C C C C G G C C C C C C
2 chr2_14778620 0 14778620 G G A A G G G G G G G G G G G G G G G G
2 chr2_14780491 0 14780491 G G G G G G G G G G G G G G G G A G G G
2 chr2_14780514 0 14780514 C C C C C C C C C C C T C C C C C C C C
2 chr2_14781023 0 14781023 G G G G A G G G G G G G G G G G G G G G
2 chr2_14781552 0 14781552 C C C C C C C C G G G G C C C C C C C C
2 chr2_14783195 0 14783195 T T C C C T T T T T T T T T T T T T T T
2 chr2_14797329 0 14797329 G G C G G G G G G G G G G G G G G G G G
2 chr2_14808616 0 14808616 G G G G A A G G G G G G G G G G G G G G
2 chr2_14810746 0 14810746 G G G G G G G G G G G G T T G G G G G G
2 chr2_14810752 0 14810752 T T T T T T C C T T T T T T T T T T T T
2 chr2_14813388 0 14813388 C C C C C C C C T T T T C C C C C C C C
2 chr2_14815909 0 14815909 G G G G G G G G A G G G G G G G G G G G
2 chr2_14820429 0 14820429 T T T T C C T T T T T T T T T T T T T T
2 chr2_14820912 0 14820912 A G A A A A A A A A A A A A A A A A A A
2 chr2_14823027 0 14823027 G G G G G G G G C G C G G G G G G G G G
2 chr2_14825874 0 14825874 C C C C C C C C C C C C C C C C C T C C
2 chr2_14830160 0 14830160 G G G G G G G G G G G G G T G G G G G G
2 chr2_14835763 0 14835763 C C T T T T C C T T T T T T T T T T C C
2 chr2_14836984 0 14836984 G G G G G G G G G G G G G G G G A A G G
2 chr2_14841041 0 14841041 T T T T T T T T G G G G T T T T T T T T
2 chr2_14844052 0 14844052 A A A A A A A A G G G G A A A A A A A A
2 chr2_14874355 0 14874355 G G G G G G G G G G G G G G G G A G G G
2 chr2_14874490 0 14874490 G G A A A A G G A A A A A A A A A A G G
2 chr2_14874951 0 14874951 A G G G G G G G G G G G G G G G G G G G
2 chr2_14879641 0 14879641 G G G G G G G G A A A A G G G G G G G G
2 chr2_14884271 0 14884271 G G G G G G G G G G G G A A A A G G G G
2 chr2_14891701 0 14891701 A A A A A A A A A A A A G G A A G G A A
2 chr2_14900544 0 14900544 C T T T T T C C T T T T T T T T T T T T
2 chr2_14903486 0 14903486 A A A A A A G G A A A A A A A A A A A A
2 chr2_14912403 0 14912403 T T T T T T T T T T T T T T G G T T T T
2 chr2_14915314 0 14915314 A A A A A A A A G G G G A A A A A A A A
2 chr2_14916831 0 14916831 G G G G G G G G A A A A G G G G G G G G
2 chr2_14919011 0 14919011 G G C G C G G G G G G G G G G G G G G G
2 chr2_14922441 0 14922441 C C C C C C C C C C C C C C C G C C C C
2 chr2_14922748 0 14922748 C C C C C C C C G G G G C C C C C C C C
2 chr2_14923494 0 14923494 T T T T T T T T T T T T T T G G T T T T
2 chr2_14923573 0 14923573 A A C C A C A A A A A A A A A A A A A A
2 chr2_14928078 0 14928078 C C C C C C C C A A A A C C C C C C C C
2 chr2_14929733 0 14929733 C C C C C C C C C T C C C C C C C C C C
2 chr2_14933781 0 14933781 C C C C C T C C C C C C C C C C C C C C
2 chr2_14959034 0 14959034 T T T T T T T T C C C C T T T T T T T T
2 chr2_14964676 0 14964676 C C C C C C C C T T T T C C C C C C C C
2 chr2_14969072 0 14969072 G G G G G G G G G G G G C C G G G G G G
2 chr2_14979731 0 14979731 C C C C C C G G C C C C C C C C C C C C
2 chr2_14991003 0 14991003 A A G G G G A A G G G G G G G G G G A A
2 chr2_14992351 0 14992351 G G G G G G G G G G G G G G A A G G G G
2 chr2_14997136 0 14997136 C C C C C C C C C C C T C C C C C C C C
2 chr2_15001488 0 15001488 A A A A A A A A A A A A A T A A A A A A
2 chr2_15001792 0 15001792 G G G G G G G G A A A A G G G G G G G G
2 chr2_15007070 0 15007070 C C C C C T C C T T T T C C C C C C C C
2 chr2_15016062 0 15016062 C C C C C C C C T T T T C C C C C C C C
2 chr2_15016785 0 15016785 C C C C C C C C T T T T C C C C C C C C
2 chr2_15017403 0 15017403 T T T T T T T T C C C C T T T T T T T T
2 chr2_15020519 0 15020519 T T T T T T T T C C C C T T T T T T T T
2 chr2_15021312 0 15021312 C C C C C C C C T T T T C C C C C C C C
2 chr2_15029648 0 15029648 T T T T T T T T T T T T G G G G T T T T
2 chr2_15047921 0 15047921 T T T T T T T T C C C C T T T T T T T T
2 chr2_15047952 0 15047952 C C C C A C C C C C C C C C C C C C C C
2 chr2_15048226 0 15048226 C C C T C T C C C C C C C C C C C C C C
2 chr2_15051179 0 15051179 C C C C C C C C C C C C C T C C C C C C
2 chr2_15052162 0 15052162 C C C C C C C C T T T T C C C C C C C C
2 chr2_15056172 0 15056172 A A A A A A A A C C C C A A A A A A A A
2 chr2_15063539 0 15063539 T T C T C T T T C C C C C C C C C C T T
2 chr2_15069025 0 15069025 G G G G G G G G A G G G G G G G G G G G
2 chr2_15073567 0 15073567 A A A A A A A A T T T T A A A A A A A A
2 chr2_15075616 0 15075616 G G G G G G G G G G G G G G A A G G G G
2 chr2_15086172 0 15086172 T T T T T T T T T T T T T T T T C C T T
2 chr2_15096037 0 15096037 A G A A A A A A A A A A A A A A A A A A
2 chr2_15096617 0 15096617 C C C C C C C C C T C C C C C C C C C C
2 chr2_15099887 0 15099887 C C C C C C C C C T C C C C C C C C C C
2 chr2_15101944 0 15101944 T T C T T T T T T T T T T T T T T T T T
2 chr2_15108006 0 15108006 C C C C C C C C C C C C C G C C C C C C
2 chr2_15112046 0 15112046 A A A A A A A A G G G G A A A A A A A A
2 chr2_15121025 0 15121025 T T T T T T T T G G G G T T T T T T T T
2 chr2_15131442 0 15131442 G G G G G G G G A A A A G G G G G G G G
2 chr2_15134916 0 15134916 T T G G G G G G G G G G G G G G G G G G
2 chr2_15136653 0 15136653 G G G G G G T T G G G G G G G G G G G G
2 chr2_15136939 0 15136939 T T T T T T C C T T T T T T T T T T T T
2 chr2_15152991 0 15152991 G G G G G G G G G G G G C G G G G G G G
2 chr2_15153003 0 15153003 G G T T T T G G G G G G G G G G G G G G
2 chr2_15159208 0 15159208 G G A G G G G G G G G G G G G G G G G G
2 chr2_15165326 0 15165326 C C C C C C C C T T T T C C C C C C C C
2 chr2_15171787 0 15171787 G G G G G G G G G G G G G G G G A A G G
2 chr2_15172114 0 15172114 C C C C C C C C A A A A C C C C C C C C
2 chr2_15180166 0 15180166 T T T T T T T T T T T T C T T T T T T T
2 chr2_15200721 0 15200721 C C C C C G C C C C C C C C C C C C C C
2 chr2_15202260 0 15202260 T T T T C T T T T T T T T T T T T T T T
2 chr2_15205220 0 15205220 A A A A A A A A A A A A A G A A A A A A
2 chr2_15217483 0 15217483 G G G G G G G G G G G G A G A A G G G G
2 chr2_15222460 0 15222460 C C C C C C C C C T C C C C C C C C C C
2 chr2_15225595 0 15225595 T T T T T T T T C C C C T T T T T T T T
2 chr2_15246789 0 15246789 C C G G G G G G G G G G G G G G G G G G
2 chr2_15255042 0 15255042 C C C C C C C C G G G G C C C C C C C C
2 chr2_15259115 0 15259115 C C A C C C C C C C C C C C C C C C C C
2 chr2_15268769 0 15268769 A A A A A A A A G G G G A A A A A A A A
2 chr2_15283131 0 15283131 C C C C C C C C C C C C C C C T C C C C
2 chr2_15293788 0 15293788 C C C C C C T T C C C C C C C C C C C C
2 chr2_15298992 0 15298992 T T C C C C C C C C C C C C C C C C T T
2 chr2_15300236 0 15300236 G G G G G G G G G G G G G G G G T T G G
2 chr2_15302288 0 15302288 C C T T T T T T T T T T T T T T T T T T
2 chr2_15302495 0 15302495 C C C C C C C C C C C C C C C C T T C C
2 chr2_15310204 0 15310204 G G G G G G G G G G G G A G G G G G G G
2 chr2_15312882 0 15312882 C C A A C C C C C C C C C C C C C C C C
2 chr2_15313567 0 15313567 G G G G A A G G G G G G G G G G G G G G
2 chr2_15328484 0 15328484 G G G G G G G G C C C C G G G G G G G G
2 chr2_15329742 0 15329742 G G G G A G G G G G G G G G G G G G G G
2 chr2_15331381 0 15331381 G G G G A G G G G G G G G G G G G G G G
2 chr2_15332576 0 15332576 C C C C T T C C C C C C C C C C C C C C
2 chr2_15332656 0 15332656 T T T T T T T T G G G G T T T T T T T T
2 chr2_15334927 0 15334927 A A A A A A A A G G G G A A A A A A A A
2 chr2_15336562 0 15336562 C C C C C C C C G G G G C C C C C C C C
2 chr2_15338349 0 15338349 C C C C C C C C C C C C G G C C C C C C
2 chr2_15341768 0 15341768 C C C C A C C C C C C C C C C C C C C C
2 chr2_15348152 0 15348152 A A G G A G A A A A A A A A A A A A A A
2 chr2_15358722 0 15358722 A A A A A A A A A A A A A G A A A A A A
2 chr2_15361843 0 15361843 A A A A A A A A G G A G A A A A A A A A
2 chr2_15363353 0 15363353 C C C C C C C C T T T T C C C C C C C C
2 chr2_15364960 0 15364960 A A G G A G A A A A A A G G A A G G A A
2 chr2_15365264 0 15365264 T T C C C T T T T T T T C C T T T T T T
2 chr2_15365630 0 15365630 A A G G A G A A G G G G A G A A A A A A
2 chr2_15367165 0 15367165 G G G G G G G G A G A G G G G G G G G G
2 chr2_15368908 0 15368908 T T T T G T T T T T T T T T T T T T T T
2 chr2_15369667 0 15369667 T T T T T T T T A A A A T T T T T T T T
2 chr2_15379851 0 15379851 G G G G G G G G A A A A G G G G G G G G
2 chr2_15382763 0 15382763 G G G G G G G G A A A A G G G G G G G G
2 chr2_15384605 0 15384605 C C C C C T C C C C C C C C C C C C C C
2 chr2_15384630 0 15384630 G G G G G G G G A A A A G G G G G G G G
2 chr2_15386605 0 15386605 C C A C C C C C C C C C C C C C C C C C
2 chr2_15389236 0 15389236 T T T T T T T T T T T T G T T T T T T T
2 chr2_15390584 0 15390584 C C T T T T C C T T T T T T T T T T C C
2 chr2_15394594 0 15394594 C C C G C C C C C C C C C C C C C C C C
2 chr2_15396450 0 15396450 A A A A A A A A A A A A A A C C A A A A
2 chr2_15410815 0 15410815 C C C C C T C C C C C C T T T T T T C C
2 chr2_15412275 0 15412275 T T T T T T T T A A A A T T T T T T T T
2 chr2_15421330 0 15421330 T T T T T T T T T T T T T T C C T T T T
2 chr2_15430086 0 15430086 C C C C C C C C C C C C C C C C T T C C
2 chr2_15434992 0 15434992 A A A A A A A A G G G G A A A A A A A A
2 chr2_15438527 0 15438527 C C C C C C C C T T T T C C C C C C C C
2 chr2_15444112 0 15444112 G G G G G G G G G G G G G G A G G G G G
2 chr2_15444480 0 15444480 A G A A A A A A A A A A A A A A A A A A
2 chr2_15450294 0 15450294 C C C C T T C C C C C C C C C C C C C C
2 chr2_15451561 0 15451561 G G G G G G G G G G G G A G G G G G G G
2 chr2_15451848 0 15451848 C C C C C C C C C C C C C C A A C C C C
2 chr2_15455073 0 15455073 C C C C C C C C C C C C T T C C C C C C
2 chr2_15460021 0 15460021 C T C C C C C C C C C C C C C C C C C C
2 chr2_15472236 0 15472236 C C C C C C C C C C C C C G C C C C C C
2 chr2_15477410 0 15477410 C C C C C C C C T T T T C C C C C C C C
2 chr2_15482007 0 15482007 G G G G G G G G G G G G G G A A G G G G
2 chr2_15486297 0 15486297 G G G G G G G G G G G G A A G G G G G G
2 chr2_15490628 0 15490628 C C C C C C C C C T C C C C C C C C C C
2 chr2_15526921 0 15526921 C C C C C C C C C C C C C T C C C C C C
2 chr2_15531706 0 15531706 T T T T T T T T T T T T T T G G T T T T
2 chr2_15532690 0 15532690 T T C C C C T T C C C C C C C C C C T T
2 chr2_15532807 0 15532807 G G G G G G G G T T T T G G G G G G G G
2 chr2_15544645 0 15544645 T T C C C C T T T T T T C C C C C C T T
2 chr2_15544761 0 15544761 A A T T T T T T T T T T T T T T T T T T
2 chr2_15545001 0 15545001 C C C C C C C C C C C C C C C C A A C C
2 chr2_15546453 0 15546453 T T C C C C T T C C C C C T C C C C T T
2 chr2_15548294 0 15548294 T T T T T T T T C C C C T T T T T T T T
2 chr2_15558474 0 15558474 C C T T C C C C C C C C C C C C C C C C
2 chr2_15563764 0 15563764 C C C C C C C C C T C C C C C C C C C C
2 chr2_15569205 0 15569205 C C C C C C C C C C C C C T C C C C C C
2 chr2_15569309 0 15569309 T T T T T T T T T T A A T T T T T T T T
2 chr2_15572164 0 15572164 C C T T T T C C T T T T C C C C C C C C
2 chr2_15576426 0 15576426 C C C C C C C C C C C G C C C C C C C C
2 chr2_15581244 0 15581244 A A A A A A A A A C A A A A A A A A A A
2 chr2_15583743 0 15583743 G G G G G G G G G G A G G G G G G G G G
2 chr2_15601942 0 15601942 G G T T T T G G T T T T T T T T T T T T
2 chr2_15611380 0 15611380 T T C C C C C C C C C C C C C C C C C C
2 chr2_15616365 0 15616365 C C C C A A C C C C C C C C C C C C C C
2 chr2_15617977 0 15617977 T T T T T T T T C C C C T T T T T T T T
2 chr2_15623197 0 15623197 G G G G G G G G C C C C G G G G G G G G
2 chr2_15628690 0 15628690 G G G G G G G G G G G G A G G G G G G G
2 chr2_15652805 0 15652805 T T T T T T T T T T T T T T C T T T T T
2 chr2_15662818 0 15662818 C C C T C C C C C C C C C C C C C C C C
2 chr2_15662891 0 15662891 C C C C C C C C T T C T C C C C C C C C
2 chr2_15664853 0 15664853 A A A A A A A A G G G G A A A A A A A A
2 chr2_15669228 0 15669228 T T T T T T T T T T T T T T T T G G T T
2 chr2_15671951 0 15671951 C C C C C C C C C C C C C T C C C C C C
2 chr2_15672638 0 15672638 T T C C C C T T C C C C C C C C C C T T
2 chr2_15672680 0 15672680 A A A A A C A A A A A A A A A A A A A A
2 chr2_15672743 0 15672743 C C C C C T C C C C C C C C C C C C C C
2 chr2_15684464 0 15684464 G G A G G G G G G G G G G G G G G G G G
2 chr2_15685462 0 15685462 G G G G C G G G G G G G G G G G G G G G
2 chr2_15688556 0 15688556 A A A A A A A A A A A A A A A A G G A A
2 chr2_15692521 0 15692521 C C C C C C C C C C C C C C C C T T C C
2 chr2_15692754 0 15692754 C C C C C C C C C C C C T T C C C C C C
2 chr2_15695781 0 15695781 G G A G G G G G G G G G G G G G G G G G
2 chr2_15699580 0 15699580 A A A A A A A A A A A A A A A G A A A A
2 chr2_15704321 0 15704321 G G G G G G G G A G G G G G G G G G G G
2 chr2_15710044 0 15710044 C C C C C C C C C C C C C C C T C C C C
2 chr2_15716355 0 15716355 G G A A G G G G G G G G G G G G G G G G
2 chr2_15716473 0 15716473 G G G G G G G G A G A G G G G G G G G G
2 chr2_15717740 0 15717740 C C C C A C C C C C C C C C C C C C C C
2 chr2_15726260 0 15726260 C C C C C C C C G G G G C C C C C C C C
2 chr2_15726711 0 15726711 C C T T T T C C T T T T T T T T T T C C
2 chr2_15737060 0 15737060 C C C C C T C C C C C C C C C C C C C C
2 chr2_15746123 0 15746123 A A A A A A A A G G G G A A A A A A A A
2 chr2_15749310 0 15749310 T T T T T T T T G G G G T T T T T T T T
2 chr2_15751020 0 15751020 G G G G A G G G G G G G G G G G G G G G
2 chr2_15751301 0 15751301 C C T T T T T T T T T T T T T T T T C C
2 chr2_15752131 0 15752131 C C C C C C C C C C C C C C C C T T C C
2 chr2_15763040 0 15763040 A A A A A A A A A A A A A G A A A A A A
2 chr2_15765415 0 15765415 G G G G C G G G G G G G G G G G G G G G
2 chr2_15765521 0 15765521 C C T T C C C C C C C C C C C C C C C C
2 chr2_15768381 0 15768381 C C C C C C C C C C C C C C C C T T C C
2 chr2_15770135 0 15770135 G G G G A G G G G G G G G G G G G G G G
2 chr2_15783417 0 15783417 T T T T T T T T T T T T G G T T T T T T
2 chr2_15785893 0 15785893 C C C C C C C C C C C C C T C C C C C C
2 chr2_15786910 0 15786910 G G G G G G G G A G G G G G G G G G G G
2 chr2_15790882 0 15790882 C C C C C C C C C C C C C C A C C C C C
2 chr2_15795019 0 15795019 C C C C C C C C C C C T C C C C C C C C
2 chr2_15799361 0 15799361 G G G G G G G G G G G G A G G G G G G G
2 chr2_15803569 0 15803569 T T T T T T T T T T T T G T G G G G T T
2 chr2_15813565 0 15813565 C C C C C C C C T T T T C C C C C C C C
2 chr2_15813974 0 15813974 C C C C C C C C T T T T C C C C C C C C
2 chr2_15818526 0 15818526 G G G G G G G G G G G G G G G G A A G G
2 chr2_15825027 0 15825027 T T T T T T T T T T T T C C C C C C T T
2 chr2_15825520 0 15825520 C C C C C C C C C C C C C C C T C C C C
2 chr2_15835425 0 15835425 G G A A A A G G G G G G G G G G G G G G
2 chr2_15841213 0 15841213 T T T T T T T T T T T T C C T T C C T T
2 chr2_15852276 0 15852276 C C T T T T C C C C C C C C C C C C C C
2 chr2_15852556 0 15852556 C C C C C C C C C C C C T T C C C C C C
2 chr2_15853407 0 15853407 C C G G G G C C C C C C C C C C C C C C
2 chr2_15856009 0 15856009 C C C C C C C C C C C C C G C C C C C C
2 chr2_15857309 0 15857309 C C C C C C C C C T C C C C C C C C C C
2 chr2_15859442 0 15859442 G G G G G G G G A A A A G G G G G G G G
2 chr2_15880002 0 15880002 G G G G G G G G G G G G G G A A A A G G
2 chr2_15885895 0 15885895 A A A A G G A A A A A A A A A A A A A A
2 chr2_15890354 0 15890354 T T C C C C T T C C C C C C C C C C T T
2 chr2_15894785 0 15894785 A A G G G G A A G G G G G G G G G G A A
2 chr2_15897017 0 15897017 C C C C C C C C C C C C C C C T C C C C
2 chr2_15905490 0 15905490 T T T T C T T T T T T T T T T T T T T T
2 chr2_15908729 0 15908729 T T T T T T T T T T T T A T T T T T T T
2 chr2_15921572 0 15921572 T T C C C C T T T T T T T T T T T T T T
2 chr2_15923621 0 15923621 A A A A A A G G A A A A A A A A A A A A
2 chr2_15934317 0 15934317 C C T T C C C C C C C C C C C C C C C C
2 chr2_15935407 0 15935407 T T T T T T T T C C C T T T T T T T T T
2 chr2_15941302 0 15941302 C C C C C C C C C C C T C C C C C C C C
2 chr2_15941552 0 15941552 A A A A A A A A A A A A A A C C A A A A
2 chr2_15942314 0 15942314 G G G G G G G G A G A G G G G G G G G G
2 chr2_15943297 0 15943297 C C C C C C C C C T C T C C C C C C C C
2 chr2_15945470 0 15945470 A A A A A A A A G G G G A A A A A A A A
2 chr2_15956390 0 15956390 G G G G G G G G A A A A G G G G G G G G
2 chr2_15957716 0 15957716 A A A A A A A A A G A A A A A A A A A A
2 chr2_15958601 0 15958601 G G G G G G G G G G C G G G G G G G G G
2 chr2_15960011 0 15960011 C C G G C G C C C C C C C C C C C C C C
2 chr2_15968823 0 15968823 C C A A A A C C A A A A A A A A A A C C
2 chr2_15971168 0 15971168 T T T T T T T T T T T T T T T T C C T T
2 chr2_15975414 0 15975414 G G G G G G G G C G G G G G G G G G G G
2 chr2_15976962 0 15976962 T T C C C C T T T T T T T T T T T T T T
2 chr2_15978878 0 15978878 A A A A A A A A G G G G A A A A A A A A
2 chr2_15979487 0 15979487 T T T T T T T T T T T T C C T T T T T T
2 chr2_15982713 0 15982713 T T T T T T T T T T T T C T C C C C T T
2 chr2_15982968 0 15982968 T T T T T T T T T T T T T T G T T T T T
2 chr2_15984224 0 15984224 G G G G G G G G G G G G G G G T G G G G
2 chr2_15984446 0 15984446 C C C C C C C C C C C C C G C C C C C C
2 chr2_15989232 0 15989232 C C C C C C T T C C C C C C C C C C C C
2 chr2_15998039 0 15998039 C C C C C T C C C C C C C C C C C C C C
2 chr2_16002585 0 16002585 A A A A A G A A A A A A A A A A A A A A
2 chr2_16014890 0 16014890 C C C T C C C C C C C C C C C C C C C C
2 chr2_16018248 0 16018248 T T T T T T T T C C C C T T T T T T T T
2 chr2_16019705 0 16019705 G G G G G G G G T T T T G G G G G G G G
2 chr2_16028162 0 16028162 T T T T T T T T T T T T C T T T T T T T
2 chr2_16028460 0 16028460 T T C C C C T T C C C C C C C C C C T T
2 chr2_16033382 0 16033382 C C C C C C C C G G G G G G G G G G C C
2 chr2_16038536 0 16038536 C C C C C C C C C C C C C C C C G G C C
2 chr2_16043330 0 16043330 C C C C T T C C C C C C C C C C C C C C
2 chr2_16049501 0 16049501 G G G G C G G G G G G G G G G G G G G G
2 chr2_16050115 0 16050115 C T C C C C C C C C C C C C C C C C C C
2 chr2_16071857 0 16071857 C C C C C C C C G G G G C C C C C C C C
2 chr2_16087901 0 16087901 A A G G G G A A G G G G G G G G G G A A
2 chr2_16092696 0 16092696 T T T T T T T T T T T T C C T T T T T T
2 chr2_16094622 0 16094622 G G G G G G G G G G G G A G G G G G G G
2 chr2_16094894 0 16094894 T T T T T T T T C C C C T T T T T T T T
2 chr2_16100822 0 16100822 T T T T C T T T T T T T T T T T T T T T
2 chr2_16101786 0 16101786 A A A A A A A A A T A T A A A A A A A A
2 chr2_16109430 0 16109430 C T C C C C C C C C C C C C C C C C C C
2 chr2_16128340 0 16128340 T T C C T T T T T T T T T T T T T T T T
2 chr2_16135250 0 16135250 C C C C C C C C G G G G C C C C C C C C
2 chr2_16157041 0 16157041 A A A A A A A A A A A A A G A A A A A A
2 chr2_16158367 0 16158367 A A A A A A A A T T T T A A A A A A A A
2 chr2_16160164 0 16160164 A A G G G G A A G G G G G G G G G G A A
2 chr2_16165413 0 16165413 C C T T T T T T C C C C C C C C C C C C
2 chr2_16166945 0 16166945 C C C C C C C C C C C C T T C C C C C C
2 chr2_16177924 0 16177924 G G G G G G G G C C C C G G G G G G G G
2 chr2_16181347 0 16181347 G G A A A A G G G G G G A A A A A A G G
2 chr2_16183370 0 16183370 G G G G G G G G A A A A G G G G G G G G
2 chr2_16217999 0 16217999 G G G G G G G G A A A A G G G G G G G G
2 chr2_16220022 0 16220022 T T T T T T T T T T T T T T T T C C T T
2 chr2_16221645 0 16221645 T T T T T T T T C C C C T T T T T T T T
2 chr2_16224133 0 16224133 G G A G G G G G G G G G G G G G G G G G
2 chr2_16225549 0 16225549 C C C C C C C C C C C C C C C C T T C C
2 chr2_16226691 0 16226691 C C C C C C C C T T C T C C C C C C C C
2 chr2_16230076 0 16230076 C C C C C C C C C C C T C C C C C C C C
2 chr2_16235589 0 16235589 G G G G G G G G G G A G G G G G G G G G
2 chr2_16236503 0 16236503 T T T T T T T T T T C T T T T T T T T T
2 chr2_16240012 0 16240012 G G G G G G G G G G G G G G A G G G G G
2 chr2_16255764 0 16255764 C C C C C C C C C C C C C C G G C C C C
2 chr2_16262618 0 16262618 T T T T C C T T T T T T T T T T T T T T
2 chr2_16263927 0 16263927 C C C C C C C C T T T T C C C C C C C C
2 chr2_16267425 0 16267425 T T T T T T T T C T T T T T T T T T T T
2 chr2_16268401 0 16268401 T T T T T T T T T T T T T T G T T T T T
2 chr2_16274639 0 16274639 C T T T T T T T T T T T T T T T T T C C
2 chr2_16287804 0 16287804 T T T T T T T T T T T T C C T T T T T T
2 chr2_16289315 0 16289315 C C A A C C C C C C C C C C C C C C C C
2 chr2_16291355 0 16291355 A A A A A G A A A A A A A A A A A A A A
2 chr2_16294594 0 16294594 C C C C C C C C A A A A C C C C C C C C
2 chr2_16294782 0 16294782 G G G G G G G G A A A A G G G G G G G G
2 chr2_16296943 0 16296943 T T T T T T T T T T C T T T T T T T T T
2 chr2_16304826 0 16304826 G G G G C C G G G G G G G G G G G G G G
2 chr2_16305292 0 16305292 C C C C C C A A C C C C C C C C C C C C
2 chr2_16306815 0 16306815 G G G G G G G G G G A G G G G G G G G G
2 chr2_16308280 0 16308280 G G G G G G G G A A A A G G G G G G G G
2 chr2_16316957 0 16316957 A A A A A G A A A A A A A A A A A A A A
2 chr2_16317403 0 16317403 G G G G G G G G A G G G G G G G G G G G
2 chr2_16317622 0 16317622 T T T T C T T T C C C C C C C C C C T T
2 chr2_16320181 0 16320181 A A A A A A A A A A A A A A A A G G A A
2 chr2_16321793 0 16321793 T T T T T T T T C C C C T T T T T T T T
2 chr2_16322122 0 16322122 C C C C C C C C C C C C C T C C C C C C
2 chr2_16324658 0 16324658 A A A A A A A A A A A A A G A A A A A A
2 chr2_16326860 0 16326860 G G G G G T G G G G G G G G G G G G G G
2 chr2_16335595 0 16335595 A A A A A G A A A A A A A A A A A A A A
2 chr2_16336277 0 16336277 T T T T T T T T C C C C T T T T T T T T
2 chr2_16340163 0 16340163 T T T T T T T T C C C C T T T T T T T T
2 chr2_16342779 0 16342779 C C C C C C C C T T T T C C C C C C C C
2 chr2_16343894 0 16343894 A A A A A A A A A A A A A A G G A A A A
2 chr2_16347926 0 16347926 C C C C C C C C T T T T C C C C C C C C
2 chr2_16350025 0 16350025 T T T T T T T T C C C C T T T T T T T T
2 chr2_16355795 0 16355795 C C T T T T C C C C C C C C C C C C C C
2 chr2_16359817 0 16359817 G G G G G G G G G G G G T T G G G G G G
2 chr2_16368940 0 16368940 A A A A A A A A A C A A A A A A A A A A
2 chr2_16372203 0 16372203 C G C C C C C C C C C C C C C C C C C C
2 chr2_16374568 0 16374568 T T T T T T T T G T T T T T T T T T T T
2 chr2_16385551 0 16385551 T T T T G T T T T T T T T T T T T T T T
2 chr2_16404183 0 16404183 T T T T T T T T C C C C T T T T T T T T
2 chr2_16407731 0 16407731 G G G G A G G G G G G G G G G G G G G G
2 chr2_16408680 0 16408680 T T T T T T T T A A A A T T T T T T T T
2 chr2_16414855 0 16414855 C C C C C C C C C C C C C T C C C C C C
2 chr2_16416103 0 16416103 G G G G A A G G G G G G G G G G G G G G
2 chr2_16420035 0 16420035 T T C C C C T T C C C C C C C C C C T T
2 chr2_16427448 0 16427448 G G G G G G G G G G G G G T G G G G G G
2 chr2_16435583 0 16435583 T T T T T T T T T T T T T T G T T T T T
2 chr2_16437612 0 16437612 G T G G G G G G G G G G G G G G G G G G
2 chr2_16439561 0 16439561 G G G G G G A A G G G G G G G G G G G G
2 chr2_16440539 0 16440539 G G G G G G G G G G G G A G G G G G G G
2 chr2_16441293 0 16441293 T T T T T T T T T T T T T T C T T T T T
2 chr2_16447490 0 16447490 C T C C C C C C C C C C C C C C C C T T
2 chr2_16452717 0 16452717 T T G G G G T T G G G G G G G G G G T T
2 chr2_16453200 0 16453200 T T T T T T T T C C C C T T T T T T T T
2 chr2_16454223 0 16454223 G G G G G G G G A A A A G G G G G G G G
2 chr2_16465305 0 16465305 C C A A A A C C C C C C C C C C C C C C
2 chr2_16466617 0 16466617 A A G G G G A A G G G G G G G G G G G G
2 chr2_16467100 0 16467100 A A A A A A A A G G G G A A A A A A A A
2 chr2_16471735 0 16471735 C C C C C C C C C C C T C C C C C C C C
2 chr2_16473738 0 16473738 A A A A A A A A A A A A A G A A A A A A
2 chr2_16479447 0 16479447 C C T T T T C C C C C C C C C C C C C C
2 chr2_16481422 0 16481422 T T T T C C T T T T T T T T T T T T T T
2 chr2_16483260 0 16483260 C C C C C C T T C C C C C C C C C C C C
2 chr2_16485373 0 16485373 C C C C C C C C C C C C C C C T C C C C
2 chr2_16493756 0 16493756 G G G G G G G G A A A A G G G G G G G G
2 chr2_16495533 0 16495533 G G G G G G G G G G A G G G G G G G G G
2 chr2_16496216 0 16496216 G G G G G G G G T T T T G G G G G G G G
2 chr2_16503666 0 16503666 G G G G G G G G G G G G G T G G G G G G
2 chr2_16503691 0 16503691 C C C C C C C C A A A A C C C C C C C C
2 chr2_16505827 0 16505827 G G G G G G G G G G G G G G G G A A G G
2 chr2_16506813 0 16506813 G G G G G G G G G G G G A G G G G G G G
2 chr2_16508225 0 16508225 A A A A A A G G A A A A A A A A A A A A
2 chr2_16523125 0 16523125 G G C G G G G G G G G G G G G G G G G G
2 chr2_16524764 0 16524764 G G G G G G G G G G G G G G A G G G G G
2 chr2_16526937 0 16526937 G G G G G G G G G G G G A G G G G G G G
2 chr2_16528584 0 16528584 G G G G G G G G A A A A G G G G G G G G
2 chr2_16530375 0 16530375 T T T T T T T T C C C C T T T T T T T T
2 chr2_16531896 0 16531896 A A G G G G A A G G G G G G G G G G A A
2 chr2_16538006 0 16538006 G G G G G G G G G G G G G G A A G G G G
2 chr2_16538410 0 16538410 G G G G G G G G G G G G G G G G A A G G
2 chr2_16539959 0 16539959 T T T T T T T T T T T T T T C C T T T T
2 chr2_16546057 0 16546057 A A A A A A A A G G G G A A A A A A A A
2 chr2_16557325 0 16557325 G G G G G G G G A A A A G G G G G G G G
2 chr2_16574698 0 16574698 G G G G G G A A G G G G G G G G G G G G
2 chr2_16576161 0 16576161 A A A A A G A A G G G G A A A A A A A A
2 chr2_16576398 0 16576398 G G G G A G G G G G G G G G G G G G G G
2 chr2_16578172 0 16578172 C C C C T T C C C C C C C C C C C C C C
2 chr2_16579997 0 16579997 G G G G G G G G G G G G G G A G G G G G
2 chr2_16581832 0 16581832 T T T T T T T T T T T T T T C C T T T T
2 chr2_16583350 0 16583350 C C C C C C C C T T T T C C C C C C C C
2 chr2_16585899 0 16585899 C C C C C C C C A A A A C C C C C C C C
2 chr2_16587308 0 16587308 A A A A A A A A G G G G A A A A A A A A
2 chr2_16590137 0 16590137 C C C C C T C C C C C C C C C C C C C C
2 chr2_16590187 0 16590187 T T T T T T T T C C C C T T T T T T T T
2 chr2_16591153 0 16591153 T T T T T T T T C C C C T T T T T T T T
2 chr2_16594998 0 16594998 G G G G G G G G G G G G G G A A G G G G
2 chr2_16599487 0 16599487 C C C C C T C C C C C C C C C C C C C C
2 chr2_16606095 0 16606095 G G G G G G G G A A A A G G G G G G G G
2 chr2_16607441 0 16607441 C G G G G G G G G G G G G G G G G G G G
2 chr2_16612112 0 16612112 T T T T T T T T C C C C T T T T T T T T
2 chr2_16613305 0 16613305 C C C C C C C C A A A A C C C C C C C C
2 chr2_16619323 0 16619323 C C C C C C C C C C C C A C C C C C C C
2 chr2_16622926 0 16622926 G G G G G G G G G G G G A G A A A A G G
2 chr2_16623442 0 16623442 C C C C C C C C C T C C C C C C C C C C
2 chr2_16629909 0 16629909 A G G G G G G G G G G G G G G G G G G G
2 chr2_16631519 0 16631519 A A T T A A A A A A A A A A A A A A A A
2 chr2_16632074 0 16632074 G G G G G G G G G G G G A A G G G G G G
2 chr2_16641156 0 16641156 T T T T T T T T T T T T T T T T G G T T
2 chr2_16649691 0 16649691 A A A A A A A A G G G G A A A A A A A A
2 chr2_16650374 0 16650374 C C C C C C C C T T T T C C C C C C C C
2 chr2_16655179 0 16655179 G G G G G G G G G G A G G G G G G G G G
2 chr2_16655689 0 16655689 G G A G G G G G G G G G G G G G G G G G
2 chr2_16673796 0 16673796 T T T T T T T T T T T T T T C C T T T T
2 chr2_16674527 0 16674527 T T C C C C T T C C C C C C C C C C T T
2 chr2_16678634 0 16678634 A A A A A A A A A T A A A A A A A A A A
2 chr2_16682133 0 16682133 C C C C C C C C C C C C C C C C T T C C
2 chr2_16682789 0 16682789 C C C C C C C C C C C C C C T T C C C C
2 chr2_16687032 0 16687032 G G G G G G G G G G G G G G A G G G G G
2 chr2_16696927 0 16696927 T T T T T T T T T T T T G G T T T T T T
2 chr2_16701990 0 16701990 T T T T T T T T G G G G T T T T T T T T
2 chr2_16703624 0 16703624 C C C C C C C C C G C C C C C C C C C C
2 chr2_16705720 0 16705720 A G G G G G G G A A A A G G G G G G G G
2 chr2_16711278 0 16711278 C C C C C C C C C C C C T T C C C C C C
2 chr2_16715920 0 16715920 A A A A A A A A G G G G A A A A A A A A
2 chr2_16718055 0 16718055 C C T T T T C C T T T T T T T T T T C C
2 chr2_16719769 0 16719769 C C C C C C C C A C C C C C C C C C C C
2 chr2_16722973 0 16722973 G G A A A A A A A A A A A A A A A A G G
2 chr2_16724783 0 16724783 G G A A G G G G G G G G G G G G G G G G
2 chr2_16730421 0 16730421 G G G G G G G G G G A G G G G G G G G G
2 chr2_16732771 0 16732771 A A A A A A G G A A A A A A A A A A A A
2 chr2_16739819 0 16739819 G G A A A A G G A A A A A A A A G G G G
2 chr2_16741451 0 16741451 G G G G G G G G G G G G G G G G T T G G
2 chr2_16745455 0 16745455 A A A A A A A A A A A A A A A C A A A A
2 chr2_16745608 0 16745608 G G G G G G G G A A A A G G G G G G G G
2 chr2_16749357 0 16749357 C C C C C C C C C T C C C C C C C C C C
2 chr2_16754482 0 16754482 C C C C C C T T C C C C C C C C C C C C
2 chr2_16754621 0 16754621 C C C C C C C C T T T T C C C C C C C C
2 chr2_16758810 0 16758810 G G G G G G G G G G G G G G A G G G G G
2 chr2_16760799 0 16760799 C C C C C C C C T T T T T T T T T T C C
2 chr2_16773232 0 16773232 G G C C G G G G G G G G G G G G G G G G
2 chr2_16773455 0 16773455 A C C C C C C C C C C C C C C C C C C C
2 chr2_16774558 0 16774558 A A A A A A A A G G G G A A A A A A A A
2 chr2_16782607 0 16782607 C C C C C C C C C C C C C C T T C C C C
2 chr2_16786078 0 16786078 A G A A A A A A A A A A A A A A A A A A
2 chr2_16786101 0 16786101 G G G G G G G G G G G G G T G G G G G G
2 chr2_16786160 0 16786160 A A G G A A A A A A A A A A A A A A A A
2 chr2_16789602 0 16789602 G G G G G G G G A G G G G G G G G G G G
2 chr2_16792868 0 16792868 G G G G G G G G A A A A G G G G G G G G
2 chr2_16793115 0 16793115 C C C C C C C C C C C T C C C C C C C C
2 chr2_16800215 0 16800215 C C C C C C C C C C C T C C C C C C C C
2 chr2_16801383 0 16801383 C C C C T T C C C C C C C C C C C C C C
2 chr2_16801491 0 16801491 C C C C C C C C C C C C C C T T C C C C
2 chr2_16803379 0 16803379 G G G G G G G G C C C C G G G G G G G G
2 chr2_16803396 0 16803396 C C C C C C C C C C C C T T C C C C C C
2 chr2_16805325 0 16805325 C C C C C C C C C C C C C C C C T T C C
2 chr2_16806779 0 16806779 C C C C C C C C C C C C C C A A C C C C
2 chr2_16814802 0 16814802 G G G G G G G G G G G G A A G G G G G G
2 chr2_16816603 0 16816603 C C C C C C C C A A A A C C C C C C C C
2 chr2_16817473 0 16817473 T T T T T T T T T T T T T T A A T T T T
2 chr2_16818236 0 16818236 C T C C C C C C C C C C C C C C C C T T
2 chr2_16818499 0 16818499 T T T T T T T T C C C C T T T T T T T T
2 chr2_16818512 0 16818512 G G G G G G G G G G G G G G A A G G G G
2 chr2_16821158 0 16821158 G G G G G G G G A A A A G G G G G G G G
2 chr2_16825166 0 16825166 G G A A G G G G G G G G G G G G G G G G
2 chr2_16828968 0 16828968 A A A A A A A A A A A G A A A A A A A A
2 chr2_16839422 0 16839422 T T T T T T T T G G G T T T T T T T T T
2 chr2_16840810 0 16840810 C C C C C C C C C C C C C C C C T T C C
2 chr2_16843808 0 16843808 G G A A G G G G G G G G G G G G G G G G
2 chr2_16843986 0 16843986 T T T T T T T T C C C C T T T T T T T T
2 chr2_16846290 0 16846290 A A A A A A A A G G G G A A A A A A A A
2 chr2_16851893 0 16851893 T T T T T T T T T T G T T T T T T T T T
2 chr2_16860674 0 16860674 G G G G G G G G T T T T G G G G G G G G
2 chr2_16863853 0 16863853 C C C C C C C C A C C C C C C C C C C C
2 chr2_16864483 0 16864483 G G G G G G G G A A A A G G G G G G G G
2 chr2_16865889 0 16865889 C C C C C C C C T T T T C C C C C C C C
2 chr2_16866162 0 16866162 C C C C C C C C C C C C A C C C C C C C
2 chr2_16867201 0 16867201 A A G G G G G G G G G G G G G G G G A A
2 chr2_16868541 0 16868541 G G G G G G G G G G G G G T G G G G G G
2 chr2_16874128 0 16874128 G G G G G G G G G G G G G G G G A A G G
2 chr2_16874931 0 16874931 G G G G G G G G G G A G G G G G G G G G
2 chr2_16881173 0 16881173 G G G G G G G G G G G G G G G G A A G G
2 chr2_16885382 0 16885382 C C C C C C C C C C C C C C C C C T C C
2 chr2_16894435 0 16894435 G G G G G G G G A A A A G G G G G G G G
2 chr2_16909257 0 16909257 G G G G G G G G G G G G G G A A G G G G
2 chr2_16913801 0 16913801 T T C C C C T T T T T T T T T T T T T T
2 chr2_16923558 0 16923558 G G G G G G G G A G G G G G G G G G G G
2 chr2_16926558 0 16926558 G G G G G G G G G G G G G G G G A A G G
2 chr2_16928368 0 16928368 C C C C C C C C C C C G C C C C C C C C
2 chr2_16930736 0 16930736 C C C C C C C C C C C C T T C C C C C C
2 chr2_16934008 0 16934008 G G G G G G G G G G G G G G G G G T G G
2 chr2_16945451 0 16945451 G G G G G G G G C G C G G G G G G G G G
2 chr2_16947023 0 16947023 A G A A A A A A A A A A A A A A A A A A
2 chr2_16947295 0 16947295 T T G G G G T T T T T T T T T T T T T T
2 chr2_16948328 0 16948328 T T T T T T T T T T C T T T T T T T T T
2 chr2_16954045 0 16954045 C C C C C C C C T T T T C C C C C C C C
2 chr2_16957630 0 16957630 C C C C C C T T C C C C C C C C C C T T
2 chr2_16960374 0 16960374 A A A A A A A A A A A A A A G G A A A A
2 chr2_16966619 0 16966619 A A A A A A A A A A A A A A G G A A A A
2 chr2_16985594 0 16985594 C C C C C C C C C C C C G G G G G G C C
2 chr2_16992290 0 16992290 A A A A A A A A A A A A A A A A A G A A
2 chr2_16994692 0 16994692 A A A A A A A A A A A G A A A A A A A A
2 chr2_16996174 0 16996174 C C C C C C C C C C C C C G C C C C C C
2 chr2_16998427 0 16998427 T T T T T T T T C C T T T T T T T T T T
2 chr2_16998743 0 16998743 G G G G G G G G G T G G G G G G G G G G
2 chr2_17002333 0 17002333 C C C C C C C C T T T T C C C C C C C C
2 chr2_17004332 0 17004332 A A A A A C A A A A A A A A A A A A A A
2 chr2_17004394 0 17004394 G G C C G G G G G G G G G G G G G G G G
2 chr2_17009063 0 17009063 G G A A G G G G G G G G G G G G G G G G
2 chr2_17021828 0 17021828 A A G G G G A A G G G G G G G G G G A A
2 chr2_17022608 0 17022608 G G G G G G G G G G G G G G G G C G G G
2 chr2_17024739 0 17024739 A A A A A A A A C C C C A A A A A A A A
2 chr2_17024990 0 17024990 A G A A A A A A A A A A A A A A A A G G
2 chr2_17026650 0 17026650 T T C C T T T T T T T T T T T T T T T T
2 chr2_17027253 0 17027253 A A A A A A A A G G G G A A A A A A A A
2 chr2_17031389 0 17031389 G G G G G G G G G G G G G G C C G G G G
2 chr2_17037710 0 17037710 A A A A A A A A G G G G A A A A A A A A
2 chr2_17047257 0 17047257 C C C C T T C C T T T T C C C C C C C C
2 chr2_17047616 0 17047616 A A A A A A A A G G A A A A A A A A A A
2 chr2_17057487 0 17057487 A A A A A A A A A A A A A A G G A A A A
2 chr2_17063044 0 17063044 A A A A A A A A T T T T A A A A A A A A
2 chr2_17067272 0 17067272 G G A A G G G G G G G G G G G G G G G G
2 chr2_17067496 0 17067496 C C C C C C C C C C C C G G C C C C C C
2 chr2_17068624 0 17068624 G G G G A G G G G G G G G G G G G G G G
2 chr2_17069516 0 17069516 T T T T G T T T T T T T T T T T T T T T
2 chr2_17069691 0 17069691 A A A A A A A A A G A A A A A A A A A A
2 chr2_17071934 0 17071934 G G G G G G G G G G G G G T G G G G G G
2 chr2_17073311 0 17073311 G G G G G G G G G G C G G G G G G G G G
2 chr2_17073380 0 17073380 C C C C C C C C C C C C C C T T C C C C
2 chr2_17074127 0 17074127 G G A A G G G G G G G G G G G G G G G G
2 chr2_17083674 0 17083674 C C C C C C C C C C C C C C C C T T C C
2 chr2_17084050 0 17084050 T T C T T T T T T T T T T T T T T T T T
2 chr2_17086343 0 17086343 G G G G G G G G G G G G A G G G G G G G
2 chr2_17087304 0 17087304 A A A A A G A A A A A A A A A A A A A A
2 chr2_17091697 0 17091697 C C C C C C C C C C C C C C C C T T C C
2 chr2_17092947 0 17092947 G G G G G G G G G G G G G G G G C G G G
2 chr2_17098276 0 17098276 C C C C C C C C T T T T C C C C C C C C
2 chr2_17108663 0 17108663 G G A A A A G G A A A A A A A A A A G G
2 chr2_17112049 0 17112049 C C T T C T C C C C C C C C C C C C C C
2 chr2_17113543 0 17113543 G G G G G G G G G G G G G G G G G T G G
2 chr2_17116489 0 17116489 T T T T T T T T C C C C T T T T T T T T
2 chr2_17126449 0 17126449 A A A A A A A A A A A A A A G G A A A A
2 chr2_17134764 0 17134764 G G G G G G G G A G A G G G G G G G G G
2 chr2_17139641 0 17139641 A A C C A A A A A A A A A A A A A A A A
2 chr2_17165880 0 17165880 A A A A A A A A C C C C A A A A A A A A
2 chr2_17170349 0 17170349 A A C C C C C C C C C C C C C C C C C C
2 chr2_17182990 0 17182990 G G G G G G G G C C C C G G G G G G G G
2 chr2_17197991 0 17197991 A A A A A A C C A A A A A A A A A A A A
2 chr2_17203834 0 17203834 G G G G G G G G G T G T G G G G G G G G
2 chr2_17204127 0 17204127 G G G G A A G G G G G G G G G G G G G G
2 chr2_17208967 0 17208967 G G G G G G G G A G A G G G G G G G G G
2 chr2_17212870 0 17212870 T T C C C C T T C C C C C C C C C C T T
2 chr2_17212946 0 17212946 C C C C C C C C G G G G C C C C C C C C
2 chr2_17216086 0 17216086 T T T T A T T T T T T T T T T T T T T T
2 chr2_17218407 0 17218407 G G G G G G G G G G G G G G C C G G G G
2 chr2_17232054 0 17232054 C C C C C C C C C T C C C C C C C C C C
2 chr2_17235775 0 17235775 T T T T T T T T C C C C T T T T T T T T
2 chr2_17243301 0 17243301 A A A A A A A A A C A C A A A A A A A A
2 chr2_17244309 0 17244309 A G G G G G G G G G G G G G G G G G G G
2 chr2_17244986 0 17244986 G G G G A G G G G G G G G G G G G G G G
2 chr2_17245007 0 17245007 C C C C C C C C C C C C C C C T C C C C
2 chr2_17249381 0 17249381 T T T T T T T T T T T T T T A T T T T T
2 chr2_17253038 0 17253038 C C C C C C C C C C C C C C C C T T T T
2 chr2_17255525 0 17255525 G G G G G G G G A A A A G G G G G G G G
2 chr2_17255911 0 17255911 G G G G G G G G T T T T G G G G G G G G
2 chr2_17260378 0 17260378 G G G G G G G G G G G G G G T T G G G G
2 chr2_17262730 0 17262730 G G G G G G G G G G A G G G G G G G G G
2 chr2_17279606 0 17279606 T T T T T T T T T T T T T T G T T T T T
2 chr2_17283062 0 17283062 C C C T T T C C C C C C C C C C C C C C
2 chr2_17284578 0 17284578 C C C C C T C C C C C C C C C C C C C C
2 chr2_17287502 0 17287502 T T T T C C T T T T T T T T T T T T T T
2 chr2_17289236 0 17289236 A A A A A A A A G G G G A A A A A A A A
2 chr2_17295763 0 17295763 T T T T T T T T T T T T T T C C T T T T
2 chr2_17296224 0 17296224 G G A A G G G G G G G G G G G G G G G G
2 chr2_17296737 0 17296737 A A G G G G A A G G G G G G G G G G A A
2 chr2_17297427 0 17297427 T T T T T T T T T T T T T T C C T T T T
2 chr2_17299179 0 17299179 C C C C A C C C C C C C C C C C C C C C
2 chr2_17299180 0 17299180 T T T T T T T T C C C C T T T T T T T T
2 chr2_17303770 0 17303770 T T T T T T T T T T T T T T C C T T T T
2 chr2_17304387 0 17304387 C C C C C C C C A A A A C C C C C C C C
2 chr2_17317019 0 17317019 A A A A A A C C A A A A A A A A A A A A
2 chr2_17322767 0 17322767 C C A A A A C C A A A A A A A A A A C C
2 chr2_17326328 0 17326328 C C C C C C C C G G G G C C C C C C C C
2 chr2_17340199 0 17340199 T T T T T T T T C T T T T T T T T T T T
2 chr2_17340758 0 17340758 C C C C C C C C C C C C C C C C G G C C
2 chr2_17343479 0 17343479 C C T T C T C C C C C C C C C C C C C C
2 chr2_17345679 0 17345679 T T T T C T T T T T T T T T T T T T T T
2 chr2_17350683 0 17350683 C C C C C C C C C C C C C T C C C C C C
2 chr2_17352828 0 17352828 T T T T T T T T T T T T T T C C T T T T
2 chr2_17354212 0 17354212 T T C C C C T T C C C C C C C C C C T T
2 chr2_17354327 0 17354327 T T T T T T T T C T T T T T T T T T T T
2 chr2_17362477 0 17362477 G G G G G G G G G G G G G G A A G G G G
2 chr2_17366767 0 17366767 C C C C C C C C A C C C C C C C C C C C
2 chr2_17368825 0 17368825 G G G G G G G G A G G G G G G G G G G G
2 chr2_17384435 0 17384435 C C C C C C C C C C C C C C C C T T C C
2 chr2_17385317 0 17385317 T T T T T T T T T T T T C T T T T T T T
2 chr2_17388623 0 17388623 C C C C A C C C C C C C C C C C C C C C
2 chr2_17392163 0 17392163 T T T T T T T T C C C C T T T T T T T T
2 chr2_17393968 0 17393968 G G G G G G G G G G G G A G G G G G G G
2 chr2_17396422 0 17396422 C T T T T T T T T T T T T T T T T T T T
2 chr2_17396545 0 17396545 G G G G G G G G G G G G G G A G G G G G
2 chr2_17397295 0 17397295 C C C C C C C C T T T T C C C C C C C C
2 chr2_17404589 0 17404589 C C C C C T C C C C C C C C C C C C C C
2 chr2_17419510 0 17419510 C C T T T T C C T T T T T T T T T T C C
2 chr2_17422060 0 17422060 C C C C C C C C C C C C C C C C T T C C
2 chr2_17426182 0 17426182 T T T T G T T T T T T T T T T T T T T T
2 chr2_17440630 0 17440630 A A A A A A A A G G G G A A A A A A A A
2 chr2_17445807 0 17445807 C C G G C C C C C C C C C C C C C C C C
2 chr2_17451009 0 17451009 T T T T T T T T T T T T T T C C T T T T
2 chr2_17467154 0 17467154 G G G G C G G G G G G G G G G G G G G G
2 chr2_17467284 0 17467284 T T T T T T T T T T T T T T G G T T T T
2 chr2_17484500 0 17484500 C T C C C C C C C C C C C C C C C C C C
2 chr2_17488225 0 17488225 G G A G G G G G G G G G G G G G G G G G
2 chr2_17491022 0 17491022 G G G G G G G G G G G G G G C C G G G G
2 chr2_17491659 0 17491659 A A A A A A A A A G A A A A A A A A A A
2 chr2_17494014 0 17494014 G G G G G G G G A G A G G G G G G G G G
2 chr2_17496207 0 17496207 A A A A A C A A A A A A A A A A A A A A
2 chr2_17497800 0 17497800 G G G G G G G G G G G G A G G G G G G G
2 chr2_17503772 0 17503772 G G G G G G G G G G A G G G G G G G G G
2 chr2_17506732 0 17506732 A A A A A A A A G G G G A A A A A A A A
2 chr2_17508483 0 17508483 T T T T T T T T C C C C T T T T T T T T
2 chr2_17510933 0 17510933 C C C C C C C C C C C C T T T T T T C C
2 chr2_17519889 0 17519889 T T T T T T T T C C C C T T T T T T T T
2 chr2_17524707 0 17524707 G G G G G G G G C C C C G G G G G G G G
2 chr2_17535174 0 17535174 C C C C C C C C C C C C C C C C A A C C
2 chr2_17537262 0 17537262 A A A A A A A A G G G G A A A A A A A A
2 chr2_17542536 0 17542536 C C C C C C C C C C C C C C C T C C C C
2 chr2_17543972 0 17543972 A A G G G G A A G G G G G G G G G G A A
2 chr2_17544134 0 17544134 C C G G C C C C C C C C C C C C C C C C
2 chr2_17544207 0 17544207 C C C C C C C C C T C C C C C C C C C C
2 chr2_17544284 0 17544284 A A A A A A A A A C A A A A A A A A A A
2 chr2_17549123 0 17549123 C C C C C T C C C C C C C C C C C C C C
2 chr2_17549610 0 17549610 C C C C C C C C C G C C C C C C C C C C
2 chr2_17568144 0 17568144 A A A A A A A A A A A A A A A G A A A A
2 chr2_17570826 0 17570826 A A A A A A A A A A A A A A A A G G A A
2 chr2_17586463 0 17586463 C C C C A C C C C C C C C C C C C C C C
2 chr2_17611819 0 17611819 C C C C C C C C C C C T C C C C C C C C
2 chr2_17612140 0 17612140 C C C C C C C C C C C C C C C C T T C C
2 chr2_17614567 0 17614567 T T T T T T T T G G G G T T T T T T T T
2 chr2_17626806 0 17626806 G G G G G G G G G G G G G G C G G G G G
2 chr2_17639878 0 17639878 C C C C C C C C C C C C C C C T C C C C
2 chr2_17646324 0 17646324 T T T T T T T T G G G G T T T T T T T T
2 chr2_17647892 0 17647892 T T T T T T C C T T T T T T T T T T T T
2 chr2_17649017 0 17649017 C C C C C C C C C C C C C C A C C C C C
2 chr2_17652862 0 17652862 A A A A A A A A A A A A A A A T A A A A
2 chr2_17662225 0 17662225 G G G G G G G G A A A A G G G G G G G G
2 chr2_17663135 0 17663135 G G G G G G G G G T G G G G G G G G G G
2 chr2_17667996 0 17667996 C C T T C T C C C C C C C C C C C C C C
2 chr2_17675614 0 17675614 A G A A A A A A A A A A A A A A A A A A
2 chr2_17676440 0 17676440 C C C C C C C C C C C C C C C G C C C C
2 chr2_17677372 0 17677372 G G G G G G A A G G G G G G G G G G G G
2 chr2_17679738 0 17679738 G G G G G G G G A A A A G G G G G G G G
2 chr2_17683134 0 17683134 G G G G G G G G A A A A G G G G G G G G
2 chr2_17711689 0 17711689 A A A A A A A A A A A A C C C C C C A A
2 chr2_17713940 0 17713940 A A A A A A A A C C C C A A A A A A A A
2 chr2_17717801 0 17717801 G G G G G G G G G G C G G G G G G G G G
2 chr2_17721833 0 17721833 T T C C C C C C C C C C C C C C C C T T
2 chr2_17727451 0 17727451 G G G G A A G G A G A G G G G G G G G G
2 chr2_17735273 0 17735273 G G G G G G G G G G G G G G A A G G G G
2 chr2_17736512 0 17736512 G G G G G G G G G G A G G G G G G G G G
2 chr2_17742470 0 17742470 G G G G G G G G G G G G G G G G A A G G
2 chr2_17751905 0 17751905 A A T T T T A A T T T T T T T T T T A A
2 chr2_17760150 0 17760150 A A A A A A A A A A A A A G A A A A A A
2 chr2_17761354 0 17761354 T T T T T T T T C C C C T T T T T T T T
2 chr2_17765270 0 17765270 C C C C C C C C T T T T C C C C C C C C
2 chr2_17770507 0 17770507 T T T T T T T T C C C C T T T T T T T T
2 chr2_17770552 0 17770552 A A A A A A A A G G G G A A A A A A A A
2 chr2_17773474 0 17773474 G G G G G G G G G G G G G G G G A A G G
2 chr2_17782263 0 17782263 T T T T T T T T G G G G T T T T T T T T
2 chr2_17794714 0 17794714 T T T T T T T T A A A A T T T T T T T T
2 chr2_17801212 0 17801212 C C C C C C C C T T T T C C C C C C C C
2 chr2_17802762 0 17802762 A A T T A T A A A A A A A A A A A A A A
2 chr2_17802770 0 17802770 C C C C C T C C C C C C C C C C C C C C
2 chr2_17814739 0 17814739 G G A A A G G G G G G G G G G G G G G G
2 chr2_17816035 0 17816035 T T T T T T T T C C C C T T T T T T T T
2 chr2_17823436 0 17823436 C C T T C T C C C C C C C C C C C C C C
2 chr2_17826984 0 17826984 G G G G G G G G G G G G G G A G G G G G
2 chr2_17827810 0 17827810 C C C C C T C C C C C C C C C C C C C C
2 chr2_17827814 0 17827814 C C C C C C C C C C C C A C C C C C C C
2 chr2_17830166 0 17830166 T T T T C T T T T T T T T T T T T T T T
2 chr2_17833597 0 17833597 G G G G G G G G G G G G G G A G G G G G
2 chr2_17845282 0 17845282 C C T T T T C C T T T T T T T T T T C C
2 chr2_17846113 0 17846113 T T T T T T T T C T T T T T T T T T T T
2 chr2_17849423 0 17849423 C C C C C C C C C C C C C C A C C C C C
2 chr2_17851530 0 17851530 G G G G G G G G G G G G G G C G G G G G
2 chr2_17851701 0 17851701 G G G G G G G G G G G G A G G G G G G G
2 chr2_17852082 0 17852082 G G A G G G G G G G G G G G G G G G G G
2 chr2_17858140 0 17858140 T T T T T T T T T T A T T T T T T T T T
2 chr2_17864913 0 17864913 C C C C C C C C C C C C C C C C C G C C
2 chr2_17872432 0 17872432 C C C C C C C C C C C G C C C C C C C C
2 chr2_17872624 0 17872624 C C C C C T C C C C C C C C C C C C C C
2 chr2_17874603 0 17874603 C C C C C C T T C C C C C C C C C C C C
2 chr2_17874862 0 17874862 A A A A A A A A T T T T A A A A A A A A
2 chr2_17894366 0 17894366 A A A A A A A A A A A A A A A A G G A A
2 chr2_17895254 0 17895254 G G C C G G G G G G G G G G G G G G G G
2 chr2_17902374 0 17902374 C C G G G G C C G G G G G G G G G G C C
2 chr2_17903810 0 17903810 C C G G C C C C C C C C C C C C C C C C
2 chr2_17913747 0 17913747 A A A A A A A A A A A A A G A A A A A A
2 chr2_17926596 0 17926596 A A A A A A A A A A A A C C A A A A A A
2 chr2_17930821 0 17930821 C T T T T T T T T T T T T T T T T T T T
2 chr2_17937765 0 17937765 G G G G G G G G G G G G G G A A G G G G
2 chr2_17938840 0 17938840 G G G G G G G G G G G G A G G G G G G G
2 chr2_17944114 0 17944114 G G G G C G G G G G G G G G G G G G G G
2 chr2_17963171 0 17963171 C C C C C G C C C C C C C C C C C C C C
2 chr2_17964901 0 17964901 C C C C C C C C C C C C C C C C T T C C
2 chr2_17966004 0 17966004 T T T T T T T T T T T T C T T T T T T T
2 chr2_17975981 0 17975981 A A A A A A A A A T A T A A A A A A A A
2 chr2_17993848 0 17993848 G G G G G G G G G G G G G G G G A A G G
2 chr2_18001447 0 18001447 A A A A A G A A A A A A A A A A A A A A
2 chr2_18003343 0 18003343 G G A A G G G G G G G G G G G G G G G G
2 chr2_18004101 0 18004101 C C C C C C C C C C C C C C T T C C C C
2 chr2_18004521 0 18004521 C C C C C C C C C C C C C C C C A C C C
2 chr2_18004532 0 18004532 G G G G G G G G G G G G G G A A G G G G
2 chr2_18016759 0 18016759 T T G G G G T T G G G G G G G G G G T T
2 chr2_18026696 0 18026696 T T C T T T T T T T T T T T T T T T T T
2 chr2_18028578 0 18028578 G G G G G G G G G G G G G G G G C C G G
2 chr2_18038880 0 18038880 G G G G G G G G G G G G C G G G G G G G
2 chr2_18040381 0 18040381 C C C C C C C C C C C C C G G G C C C C
2 chr2_18043023 0 18043023 T T T T T T C C T T T T T T T T T T T T
2 chr2_18045990 0 18045990 G G G G G G G G G G G G G G G G A A G G
2 chr2_18046665 0 18046665 T T T T T T T T C C C C T T T T T T T T
2 chr2_18047451 0 18047451 G G A A A G G G G G G G G G G G G G G G
2 chr2_18049804 0 18049804 A A A A A A A A A A A A G G G G G G A A
2 chr2_18050157 0 18050157 C C C C C C C C T T T T C C C C C C C C
2 chr2_18052341 0 18052341 G G G G G G G G A A A A G G G G G G G G
2 chr2_18059699 0 18059699 A A A A A A A A G G G G A A A A A A A A
2 chr2_18094357 0 18094357 T T A T A T T T T T T T T T T T T T T T
2 chr2_18095425 0 18095425 C T T T T T C C T T T T T T T T T T C C
2 chr2_18098329 0 18098329 G G A A G G G G G G G G G G G G G G G G
2 chr2_18109757 0 18109757 G G A A A G G G G G G G G G G G G G G G
2 chr2_18111367 0 18111367 G G G G G G G G G G G G A A A A A A G G
2 chr2_18112981 0 18112981 C C C C C C C C C C C T C C C C C C C C
2 chr2_18115082 0 18115082 G G G G G G G G G G G G A G G G G G G G
2 chr2_18116712 0 18116712 T T T T T T T T T T T T T T T T C T T T
2 chr2_18118858 0 18118858 A A A A A A A A C C C C A A A A A A A A
2 chr2_18129153 0 18129153 A A A A A A A A A A A A A A A A A C A A
2 chr2_18129543 0 18129543 A A A A A A A A A A A A A A A A A C A A
2 chr2_18130662 0 18130662 G G G G G G G G A G G G G G G G G G G G
2 chr2_18131037 0 18131037 C C C C C C C C T T T T C C C C C C C C
2 chr2_18132038 0 18132038 G G G G G G G G A A A A G G G G G G G G
2 chr2_18133106 0 18133106 G G G G G G A A G G G G G G G G G G G G
2 chr2_18133815 0 18133815 C C C G C C C C C C C C C C C C C C C C
2 chr2_18136189 0 18136189 C C C C C C C C T T T T C C C C C C C C
2 chr2_18144335 0 18144335 G G G G G G G G A A A A A A A A A A G G
2 chr2_18146689 0 18146689 A T A A A A A A A A A A A A A A A A A A
2 chr2_18146780 0 18146780 T T T T T T C C T T T T T T T T T T T T
2 chr2_18149847 0 18149847 A G G G G G G G G G G G A G G G G G G G
2 chr2_18151593 0 18151593 G G G G G G G G G G G G G G G G A A G G
2 chr2_18152573 0 18152573 T T T T T T T T G G G G T T T T T T T T
2 chr2_18153159 0 18153159 C C C C C C C C C C C C C C C C T T C C
2 chr2_18160751 0 18160751 T T T T T T T T T T T T C T T T T T T T
2 chr2_18171884 0 18171884 G G A A A A G G A A A A A A A A A A G G
2 chr2_18173599 0 18173599 T T C C C C T T C C C C C C C C C C T T
2 chr2_18173757 0 18173757 A A A A A A A A A A A A A A A G A A A A
2 chr2_18177359 0 18177359 A A A A A A A A A A A A G G A A A A A A
2 chr2_18179912 0 18179912 T T T T T T G G T T T T T T T T T T T T
2 chr2_18187076 0 18187076 G G G G G G G G C C C C G G G G G G G G
2 chr2_18189941 0 18189941 G G A A G G G G G G G G G G G G A A G G
2 chr2_18191965 0 18191965 T T C C C C T T C C C C C C C C C C T T
2 chr2_18194521 0 18194521 C C C C C C C C C C C C G G C C C C C C
2 chr2_18196847 0 18196847 G G G G G G G G G G G G G G C G G G G G
2 chr2_18206312 0 18206312 T T T T T T T T C C C C T T T T T T T T
2 chr2_18213517 0 18213517 G G T T T T G G G G G G G G G G G G G G
2 chr2_18224916 0 18224916 A A A A A A A A A A A A A A G G A A A A
2 chr2_18227853 0 18227853 A G A A A A G G A A A A A A A A A A G G
2 chr2_18228295 0 18228295 A A G G A A A A A A A A A A A A A A A A
2 chr2_18230013 0 18230013 G G A A A A G G A A A A A A A A A A G G
2 chr2_18236751 0 18236751 A A G G A A A A A A A A A A A A A A A A
2 chr2_18255101 0 18255101 T T A A T T T T T T T T T T T T T T T T
2 chr2_18256030 0 18256030 G G T T T T G G T T T T T T T T T T G G
2 chr2_18260235 0 18260235 C C C C C C C C C T C T C C C C C C C C
2 chr2_18260497 0 18260497 C C C C C C C C C C C C C C C C T T C C
2 chr2_18260642 0 18260642 A A A A A A A A A A A A A G A A A A A A
2 chr2_18268903 0 18268903 T T T T T T C T T T T T T T T T T T T T
2 chr2_18281318 0 18281318 C C C C C T C C C C C C C C C C C C C C
2 chr2_18282527 0 18282527 G G A A A A G G G G G G G G G G G G G G
2 chr2_18283416 0 18283416 G G G G G G G G G G G G G G G G A G G G
2 chr2_18286522 0 18286522 A A A A A A A A A A A A G G A A A A A A
2 chr2_18290232 0 18290232 A A A A A A A A A A A A A G A A A A A A
2 chr2_18290236 0 18290236 T T T T T T T T T T T T C C T T T T T T
2 chr2_18307638 0 18307638 C C C C C C C C C C C C C C T T C C C C
2 chr2_18313337 0 18313337 G G G G G G G G G G G G G G A A G G G G
2 chr2_18315384 0 18315384 G G G G G G G G G G G G A G G G G G G G
2 chr2_18336213 0 18336213 A A A A A A A A A A A A A A T T A A A A
2 chr2_18346806 0 18346806 C C C C C C C C C C C T C C C C C C C C
2 chr2_18348957 0 18348957 T T T T T T T T G G G G T T T T T T T T
2 chr2_18350486 0 18350486 C C T T C C C C C C C C C C C C C C C C
2 chr2_18351108 0 18351108 C C C C C C C C C C C C C C C T C C C C
2 chr2_18351585 0 18351585 T T T T T T T T T T T T C T T T T T T T
2 chr2_18353227 0 18353227 C C C C C C C C T T T T C C C C C C C C
2 chr2_18359394 0 18359394 G G G G G G G G T T T T G G G G G G G G
2 chr2_18361817 0 18361817 A A A A A A A A C C C C A A A A A A A A
2 chr2_18361828 0 18361828 G G G G G G G G G G G G G G G G A A G G
2 chr2_18363117 0 18363117 G G G G G G G G G G G G G G A A G G G G
2 chr2_18363863 0 18363863 C C C C C C C C C C C T C C C C C C C C
2 chr2_18365344 0 18365344 G G G G G G G G A G G G G G G G G G G G
2 chr2_18369563 0 18369563 C C C C C C C C C C C C C T C C C C C C
2 chr2_18371408 0 18371408 G G G G G G G G A A A A G G G G G G G G
2 chr2_18375214 0 18375214 A A G G G G G G G G G G G G G G G G G G
2 chr2_18382717 0 18382717 T T T T T T T T T T T T C T T T T T T T
2 chr2_18392191 0 18392191 G G G G G G G G A A A A G G G G G G G G
2 chr2_18394354 0 18394354 A A A A A A G G A A A A A A A A A A A A
2 chr2_18399943 0 18399943 C C C C C C C C C C C C C T C C C C C C
2 chr2_18401151 0 18401151 C C C C C C C C T T T T T T T T T T C C
2 chr2_18404896 0 18404896 G G G G G G C C G G G G G G G G G G G G
2 chr2_18405283 0 18405283 C C C C C C C C C C C C C C C C C T C C
2 chr2_18405660 0 18405660 A A G G G G A A A A A A A A A A A A A A
2 chr2_18405968 0 18405968 T T T T T T T T A A A A T T T T T T T T
2 chr2_18410315 0 18410315 T T T T A T T T T T T T T T T T T T T T
2 chr2_18410632 0 18410632 A A A A A A A A A A A A A A A C A A A A
2 chr2_18411413 0 18411413 C C C C C T C C C C C C C C C C C C C C
2 chr2_18422914 0 18422914 G G G G G G G G A A A A G G G G G G G G
2 chr2_18426753 0 18426753 C C C C A C C C C C C C C C C C C C C C
2 chr2_18431328 0 18431328 C C G G G G C C C C C C G G G G G G C C
2 chr2_18437046 0 18437046 G G G G G G A A G G G G A G G G G G G G
2 chr2_18437987 0 18437987 A A A A A A A A A A A A A A G G A G A A
2 chr2_18443478 0 18443478 G G A A A A A A A A A A A A A A A A G G
2 chr2_18449945 0 18449945 T T T T T T T T T T T T T T G G T T T T
2 chr2_18451482 0 18451482 C C C C C C C C C T C C C C C C C C C C
2 chr2_18453471 0 18453471 A A A A A A A A G G G G A A A A A A A A
2 chr2_18458078 0 18458078 C C C C T T C C C C C C C C C C C C C C
2 chr2_18475440 0 18475440 A A A A A A A A A A A A A A G G A A A A
2 chr2_18475926 0 18475926 T T T T T T T T C C C C T T T T T T T T
2 chr2_18476938 0 18476938 G G T T G G G G G G G G G G G G G G G G
2 chr2_18491833 0 18491833 C C C C C C C C C T C T C C C C C C C C
2 chr2_18492765 0 18492765 G G G G G G G G G G G G G T G G G G G G
2 chr2_18496277 0 18496277 T T T T G T T T T T T T T T T T T T T T
2 chr2_18497238 0 18497238 C C G G C C C C C C C C C C C C C C C C
2 chr2_18498908 0 18498908 C C C C C C C C C C C C C C C C T T C C
2 chr2_18515210 0 18515210 C C C C C C C C T T T T C C C C C C C C
2 chr2_18516097 0 18516097 C C C C C C C C C C C C C C C T C C C C
2 chr2_18522176 0 18522176 G G G G G G G G G G G G G G G G A G G G
2 chr2_18524625 0 18524625 C C C C C T C C C C C C C C C C C C C C
2 chr2_18528755 0 18528755 C C C C C C C C T T T T C C C C C C C C
2 chr2_18539826 0 18539826 G G G G A G G G G G G G G G G G G G G G
2 chr2_18543339 0 18543339 T T T T T T T T C C C C T T T T T T T T
2 chr2_18549519 0 18549519 T T T T T T T T T T T T C T T T T T T T
2 chr2_18559226 0 18559226 C C C C C C C C C C C C C C C C C T C C
2 chr2_18565794 0 18565794 A A G G G G A A A A A A A A A A A A A A
2 chr2_18573982 0 18573982 A A A A A A A A A A A A G G A A A A A A
2 chr2_18576147 0 18576147 C C C C C C C C T T T T C C C C C C C C
2 chr2_18588157 0 18588157 G G G G G G G G G G C G G G G G G G G G
2 chr2_18595376 0 18595376 C C C C C T C C C C C C C C C C C C C C
2 chr2_18597311 0 18597311 G G G G G G G G A G A G G G G G G G G G
2 chr2_18597952 0 18597952 T T T T T T T T T T T T T T T T G G T T
2 chr2_18600416 0 18600416 T T T T C C T T T T T T T T T T T T T T
2 chr2_18608971 0 18608971 C C C C C C A A C C C C C C C C C C C C
2 chr2_18622698 0 18622698 T T T T T T T T C T C T T T T T T T T T
2 chr2_18629849 0 18629849 G G G G G G G G A G A G G G G G G G G G
2 chr2_18632504 0 18632504 T T T T T T T T C C C C T T T T T T T T
2 chr2_18636939 0 18636939 G G G G G G G G G G G G G G G G A G G G
2 chr2_18638052 0 18638052 T T C C C C T T T T T T T T T T T T T T
2 chr2_18639824 0 18639824 A A A A A A A A A A A A A G A A A A A A
2 chr2_18640169 0 18640169 C C T T T T T T T T T T T T T T T T T T
2 chr2_18643341 0 18643341 T T T T T T T T C C C C T T T T T T T T
2 chr2_18661037 0 18661037 T T C C C C T T T T T T T T T T T T T T
2 chr2_18663298 0 18663298 C C C C C C T T C C C C C C C C C C C C
2 chr2_18673378 0 18673378 A A A A A A A A C C C C A A A A A A A A
2 chr2_18681523 0 18681523 A A A A A A A A G G G G A A A A A A A A
2 chr2_18682211 0 18682211 T T T T T T T T C C C C T T T T T T T T
2 chr2_18684339 0 18684339 C C C C C C C C T T T T C C C C C C C C
2 chr2_18693181 0 18693181 G G G G G G G G T T T T G G G G G G G G
2 chr2_18702583 0 18702583 G G A A A A A A A A A A A A A A A A G G
2 chr2_18705644 0 18705644 G G G G G G G G A A A A G G G G G G G G
2 chr2_18721153 0 18721153 T T T T T T T T C C C C T T T T T T T T
2 chr2_18727006 0 18727006 C C G G C G C C C C C C C C C C C C C C
2 chr2_18745420 0 18745420 T T T T T T T T C T C T T T T T T T T T
2 chr2_18755893 0 18755893 G G G G G G G G A G G G G G G G G G G G
2 chr2_18758334 0 18758334 C C C C C C C C C C C C C C C C A C C C
2 chr2_18760530 0 18760530 G G A A G G G G G G G G G G G G G G G G
2 chr2_18787419 0 18787419 C C T T C T C C C C C C C C C C C C C C
2 chr2_18805950 0 18805950 C C C C C C C C T T T T C C C C C C C C
2 chr2_18809432 0 18809432 T T T T T T T T T T T T C T T T T T T T
2 chr2_18818774 0 18818774 G G G G G G G G G G G G G G G G A A G G
2 chr2_18825043 0 18825043 C C G G G G C C C C C C C C C C C C C C
2 chr2_18828617 0 18828617 G G T T G G G G G G G G G G G G G G G G
2 chr2_18837931 0 18837931 C C C C C T C C C C C T C C C C C C C C
2 chr2_18846212 0 18846212 C C C C C C C C T T T T C C C C C C C C
2 chr2_18846882 0 18846882 G G G G G G G G G G G G G G A G G G G G
2 chr2_18848742 0 18848742 A A A A A A A A G G G G A A A A A A A A
2 chr2_18861668 0 18861668 C C C C C C C C C T C C C C C T C C C C
2 chr2_18881902 0 18881902 C C C C C C C C C C C C T T C C C C C C
2 chr2_18882525 0 18882525 C C C C C C C C C C C C C C G G C C C C
2 chr2_18884988 0 18884988 C C C C C C C C C C C C C C G G C C C C
2 chr2_18888495 0 18888495 C C T T T T C C T T T T T T T T T T C C
2 chr2_18889686 0 18889686 T T T T T T T T C C C C T T T T T T T T
2 chr2_18889853 0 18889853 G G G G G G G G A A A A G G G G G G G G
2 chr2_18907829 0 18907829 G G G G G G G G A A A A G G G G G G G G
2 chr2_18924428 0 18924428 G G G G C G G G G G G G G G G G G G G G
2 chr2_18935261 0 18935261 C C C C C C C C C C C C C C C T C C C C
2 chr2_18936532 0 18936532 C C C C C C C C C C C T C C C C C C C C
2 chr2_18942581 0 18942581 C C C C C C C C C C C G C C C C C C C C
2 chr2_18946568 0 18946568 T T T T T T T T T T C T T T T T T T T T
2 chr2_18947222 0 18947222 T T T T T T T T C C C C T T T T T T T T
2 chr2_18948724 0 18948724 C C C C C C C C C C C C C C C C T T C C
2 chr2_18952025 0 18952025 C C C C C G C C C C C C C C C C C C C C
2 chr2_18959895 0 18959895 C C C C C C C C C C C C C C T T C C C C
2 chr2_18960483 0 18960483 C C C C A C C C C C C C C C C C C C C C
2 chr2_18966068 0 18966068 C C C C C C C C C T C T C C C C C C C C
2 chr2_18968516 0 18968516 G G G G G G G G G G G G G G A A G G G G
2 chr2_18976721 0 18976721 G G G G G G G G G G G G G G G G A A G G
2 chr2_18980435 0 18980435 A A G G G G G G G G G G G G G G G G G G
2 chr2_18981212 0 18981212 G G A A G G G G G G G G G G G G G G G G
2 chr2_18981657 0 18981657 A A A A A A A A G G G G A A A A A A A A
2 chr2_18985715 0 18985715 C C C C C C C C C C C C T T C C C C C C
2 chr2_18987330 0 18987330 G G G G G G G G A A A A G G G G G G G G
2 chr2_18993351 0 18993351 T T T T C T T T T T T T T T T T T T T T
2 chr2_18995891 0 18995891 A A A A A A A A A A A A A A G G A A A A
2 chr2_18997425 0 18997425 T T T T T T C C T T T T T T T T T T T T
2 chr2_18998762 0 18998762 C C C C C C C C T T T T C C C C C C C C
2 chr2_19001174 0 19001174 T T C C C C T T C C C C C C C C C C T T
2 chr2_19005112 0 19005112 G G G G G G G G G G G G G G C C G G G G
2 chr2_19005397 0 19005397 A A A A A A A A A A A A A A G G A A A A
2 chr2_19008099 0 19008099 C C C C C C C C C C C C C C C C T T C C
2 chr2_19013620 0 19013620 G G G G G G G G G G G G G G G G T T G G
2 chr2_19014526 0 19014526 C C T T T T T T T T T T T T T T T T C C
2 chr2_19016065 0 19016065 A A A A A A A A A A A A G G A A A A A A
2 chr2_19026946 0 19026946 G G G G A G G G G G G G G G G G G G G G
2 chr2_19032954 0 19032954 C C C C C T C C C C C C C C C C C C C C
2 chr2_19034717 0 19034717 A A A A A A A A G G G G A A A A A A A A
2 chr2_19042748 0 19042748 T T T T T T T T C C C C T T T T T T T T
2 chr2_19049112 0 19049112 A A A A A A A A A A A A A A A A G G A A
2 chr2_19053834 0 19053834 C C C C C C C C C C C C C T C C C C C C
2 chr2_19058405 0 19058405 G G G G G T G G G G G G G G G G G G G G
2 chr2_19058708 0 19058708 T T T T T T T T G G G G T T T T T T T T
2 chr2_19060901 0 19060901 G G G G G T G G G G G G G G G G G G G G
2 chr2_19067433 0 19067433 C C C C C C C C C C C C C T C C C C C C
2 chr2_19070254 0 19070254 T T T T T T T T T T T T T T C T T T T T
2 chr2_19072041 0 19072041 A A G G A A A A A A A A A A A A A A A A
2 chr2_19072148 0 19072148 C C C C C C C C G G G G C C C C C C C C
2 chr2_19073494 0 19073494 A A A A A A A A G G G G A A A A A A A A
2 chr2_19074893 0 19074893 A A A A A A A A A A A A A A A A G G A A
2 chr2_19080715 0 19080715 C C C C C T C C C C C C T T T T T T C C
2 chr2_19083153 0 19083153 C C C C C C C C T T T T C C C C C C C C
2 chr2_19085194 0 19085194 C C G G C C C C C C C C C C C C C C C C
2 chr2_19086723 0 19086723 A A A A A A A A T T T T A A A A A A A A
2 chr2_19087026 0 19087026 G G G G G G A A G G G G A G G G G G G G
2 chr2_19088919 0 19088919 G G G G A G G G G G G G G G G G G G G G
2 chr2_19095874 0 19095874 C C C C C C C C T T T T C C C C C C C C
2 chr2_19099934 0 19099934 G G G G G G G G T T T T G G G G G G G G
2 chr2_19103235 0 19103235 C C C C C C T T C T C T C C C C C C C C
2 chr2_19106515 0 19106515 A A A G A A A A A A A A A A A A A A A A
2 chr2_19114117 0 19114117 C C C C C C C C T T T T C C C C C C C C
2 chr2_19115189 0 19115189 C C C C C C C C C C C C C T C C C C C C
2 chr2_19115411 0 19115411 A A A A A A A A A A A A A A C C A A A A
2 chr2_19115467 0 19115467 C C A A A C C C C C C C C C C C C C C C
2 chr2_19119729 0 19119729 G G G G G G G G G G G G A G G G G G G G
2 chr2_19125927 0 19125927 C C C C C C C C C C C C C C T T C C C C
2 chr2_19126372 0 19126372 T T T T T T T T C C C C T T T T T T T T
2 chr2_19128291 0 19128291 G G G G G G A A G G G G G G G G G G G G
2 chr2_19130676 0 19130676 T T T T T T T T G G G G T T T T T T T T
2 chr2_19131335 0 19131335 A A A A A A G G A A A A A A A A A A A A
2 chr2_19134320 0 19134320 A A A A A A A A C C C C A A A A A A A A
2 chr2_19135172 0 19135172 A A A A A A A A G G G G A A A A A A A A
2 chr2_19140016 0 19140016 C C C C C C C C C C C C C T C C C C C C
2 chr2_19143426 0 19143426 G G G G G G G G A A A A G G G G G G G G
2 chr2_19153180 0 19153180 C C C C C C C C A C C C C C C C C C C C
2 chr2_19153565 0 19153565 T T T T T T T T T T T T C T T T T T T T
2 chr2_19154110 0 19154110 T T T T T T T T C C C C T T T T T T T T
2 chr2_19159477 0 19159477 C C C C C C C C C C C C C C C T C C C C
2 chr2_19164461 0 19164461 G G G G G G G G A A A A G G A G G G G G
2 chr2_19172940 0 19172940 G G G G G G G G G G G G G G A G G G G G
2 chr2_19174937 0 19174937 A G A A A A G G G G G G G G G G G G G G
2 chr2_19175147 0 19175147 T T G G G G T T T T T T T T T T T T T T
2 chr2_19180135 0 19180135 C C C C C C C C T T T T C C C C C C C C
2 chr2_19180992 0 19180992 G G G G G G G G A A A A G G G G G G G G
2 chr2_19185289 0 19185289 T T T T G G T T T T T T T T T T T T T T
2 chr2_19190434 0 19190434 T T G G G G G G G G G G G G G G G G G G
2 chr2_19190554 0 19190554 G G A G A A G G G G G G G G G G G G G G
2 chr2_19191453 0 19191453 T T C T T T T T C C C C T T T T T T T T
2 chr2_19201809 0 19201809 G G A G G G G G G G G G G G G G G G G G
2 chr2_19204918 0 19204918 A A A A A A A A A G A G A A A A A A A A
2 chr2_19214147 0 19214147 G G G G C C G G G G G G G G G G G G G G
2 chr2_19215042 0 19215042 G G A A G G G G G G G G G G G G G G G G
2 chr2_19219076 0 19219076 T T T T C T T T T T T T T T T T T T T T
2 chr2_19223103 0 19223103 A A G G G G A A A A A A G G G G G G A A
2 chr2_19233984 0 19233984 A A G G A G A A G G G G G G G G G G A A
2 chr2_19234016 0 19234016 C C C C C T C C C C C C C C C C C C C C
2 chr2_19235854 0 19235854 G G G G G G G G G G G G G G T T G G G G
2 chr2_19236334 0 19236334 T T T T T T T T A A A A T T T T T T T T
2 chr2_19239363 0 19239363 G G A G G G G G G G G G G G G G G G G G
2 chr2_19244802 0 19244802 G G G G G G G G G G G G A A G G G G G G
2 chr2_19251542 0 19251542 G G G G G G G G C G G G G G G G G G G G
2 chr2_19251977 0 19251977 C G C C C C C C C C C C C C C C C C C C
2 chr2_19261235 0 19261235 C C C C C C C C C C C C A C C C C C C C
2 chr2_19274670 0 19274670 C C C C C C C C C C C C C T C C C C C C
2 chr2_19284828 0 19284828 T T T T T T T T C C C C T T T T T T T T
2 chr2_19289378 0 19289378 C C C C C C C C G G G G C C C C C C C C
2 chr2_19291298 0 19291298 G G G G G G G G A A A A G G G G G G G G
2 chr2_19294925 0 19294925 C T C C C C C C C C C T T T T T T T C C
2 chr2_19295279 0 19295279 T T T T C T T T T T T T T T T T T T T T
2 chr2_19315136 0 19315136 C C C C C C T T C C C C C C C C C C T T
2 chr2_19330734 0 19330734 G G G G G G G G G G A G G G G G G G G G
2 chr2_19331832 0 19331832 C C C C C C C C C T T T C C C C C C C C
2 chr2_19332203 0 19332203 A G G G A G G G G G G G G G G G G G G G
2 chr2_19332715 0 19332715 T T T T T T T T C C C C T T T T T T T T
2 chr2_19345472 0 19345472 G G A A A A A A A A A A A A A A A A A A
2 chr2_19347649 0 19347649 A A G G G G G G G G G G G G G G G G G G
2 chr2_19351488 0 19351488 A A A G A A A A A A A A A A A A A A A A
2 chr2_19359110 0 19359110 T T T T T T T T T T C T T T T T T T T T
2 chr2_19368968 0 19368968 C T C C C C C C C C C C C C C C C C C C
2 chr2_19369156 0 19369156 T T T T T T T T C T T T T T T T T T T T
2 chr2_19371270 0 19371270 C C C T T T C C C C C C C C C C C C C C
2 chr2_19372596 0 19372596 T T G T T T T T T T T T T T T T T T T T
2 chr2_19377603 0 19377603 C C C C C C C C C C A C C C C C C C C C
2 chr2_19377808 0 19377808 T T T T T T T T T T C T T T T T T T T T
2 chr2_19390652 0 19390652 C C C C C C C C C C T T C C C C C C C C
2 chr2_19397264 0 19397264 G G G G A G G G G G G G G G G G G G G G
2 chr2_19397521 0 19397521 C C C C C T C C T T T T T T T T T T C C
2 chr2_19397840 0 19397840 A A A A A A A A G G A A A A A A A A A A
2 chr2_19407981 0 19407981 C C C C C C C C A A A A C C C C C C C C
2 chr2_19408917 0 19408917 G G G G G G G G G G A G G G G G G G G G
2 chr2_19411045 0 19411045 T T A A T T T T T T T T T T T T T T T T
2 chr2_19412469 0 19412469 C C C C C C C C C C C C C T C C C C C C
2 chr2_19413175 0 19413175 T T C C C C T T C C C C C C C C C C T T
2 chr2_19413646 0 19413646 C C C C C C C C T T T T C C C C C C C C
2 chr2_19415252 0 19415252 A A A A A A A A G G G G A A A A A A A A
2 chr2_19419763 0 19419763 A A A A A A A A A A A A G G A A G G A A
2 chr2_19421837 0 19421837 C C T T C C C C C C C C C C C C C C C C
2 chr2_19422105 0 19422105 G G G G G G G G A A A A G G G G G G G G
2 chr2_19423138 0 19423138 A A A A A A A A A A A A G G A A G G A A
2 chr2_19429207 0 19429207 C C C C C C C C C C C C C C C C C T C C
2 chr2_19430257 0 19430257 G G G G G G G G G G G G G G A A G G G G
2 chr2_19430550 0 19430550 T T C C C C T T T T T T T T T T T T T T
2 chr2_19438712 0 19438712 C C C T C C C C C C C C C C C C C C C C
2 chr2_19440787 0 19440787 C C C C C C C C C C C T C C C C C C C C
2 chr2_19444995 0 19444995 A A A A A A A A A A A A A G A A A A A A
2 chr2_19451303 0 19451303 G G G G G G G G G G G G G G A A G G G G
2 chr2_19455014 0 19455014 G G G G G G G G A A A A G G G G G G G G
2 chr2_19455999 0 19455999 A A A A A A A A A G G G A A A A A A A A
2 chr2_19456737 0 19456737 A A A A A A A A G G G G A A A A A A A A
2 chr2_19459884 0 19459884 C C C C C C C C C C C C G G G G C C C C
2 chr2_19463764 0 19463764 A C A A A A A A A A A A A A A A A A C C
2 chr2_19465073 0 19465073 A A A A A A A A T T T T A A A A A A A A
2 chr2_19472798 0 19472798 G G G G A G G G G G G G G G G G G G G G
2 chr2_19496725 0 19496725 C C C C C C C C T T T T C C C C C C C C
2 chr2_19504964 0 19504964 G G G G G G G G G G A G G G G G G G G G
2 chr2_19509192 0 19509192 G G G G G G G G A A G G G G G G G G G G
2 chr2_19511593 0 19511593 G G G G C G G G G G G G G G G G G G G G
2 chr2_19512101 0 19512101 G G G G G G G G A A A A G G G G G G G G
2 chr2_19513108 0 19513108 T T C C C C T T C C C C C C C C C C T T
2 chr2_19518751 0 19518751 G G G G G G G G G G G G G G G G C C G G
2 chr2_19520343 0 19520343 G G G G G G G G T T T T G G G G G G G G
2 chr2_19521075 0 19521075 C C C C C C C C C C C C T T T T C C C C
2 chr2_19529119 0 19529119 G G G G G G G G G G G G G G G G A G G G
2 chr2_19532913 0 19532913 G G G G G G G G G G G G A A G G G G G G
2 chr2_19533232 0 19533232 G G G G A G G G G G G G G G G G G G G G
2 chr2_19539464 0 19539464 G G G G G G G G A G A G G G G G G G G G
2 chr2_19543887 0 19543887 T T T T T T T T T T T T C C T T T T T T
2 chr2_19545160 0 19545160 C C C C C G C C C C C C C C C C C C C C
2 chr2_19547272 0 19547272 A A A A A A A A A T A A A A A A A A A A
2 chr2_19548105 0 19548105 C C C C C C C C C T C C C C C C C C C C
2 chr2_19552763 0 19552763 G G G G G G G G G G G G A A G G G G G G
2 chr2_19552803 0 19552803 G G G G G G G G C G G G G G G G G G G G
2 chr2_19553908 0 19553908 A A A A A C A A A A A A A A A A A A A A
2 chr2_19561411 0 19561411 G G G T G G G G G G G G G G G G G G G G
2 chr2_19567319 0 19567319 G G G G G G G G A G G G G G G G G G G G
2 chr2_19583262 0 19583262 G G T T T T G G T T T T T T T T T T G G
2 chr2_19585117 0 19585117 G G G G G G G G G G C G G G G G G G G G
2 chr2_19590049 0 19590049 G G G G A G G G G G G G G G G G G G G G
2 chr2_19600338 0 19600338 A A A A A A A A T T T T A A A A A A A A
2 chr2_19601749 0 19601749 G G G G A G G G G G G G G G G G G G G G
2 chr2_19603746 0 19603746 A A G G G G A A A A A A A A A A A A A A
2 chr2_19603846 0 19603846 A A G G G G A A G G G G G G G G G G A A
2 chr2_19604909 0 19604909 T T T T T T T T C C C C T T T T T T T T
2 chr2_19608147 0 19608147 C C C C C C C C T T T T C C C C C C C C
2 chr2_19609351 0 19609351 A A A A A A A A G G G G A A A A A A A A
2 chr2_19609422 0 19609422 C C C C C T C C C C C C C C C C C C C C
2 chr2_19609885 0 19609885 G G G G G G G G G G G G G G G G A G G G
2 chr2_19612385 0 19612385 C C C C A C C C C C C C C C C C C C C C
2 chr2_19613676 0 19613676 A A A A A A A A G G G G A A G G A A A A
2 chr2_19617572 0 19617572 T T T T T T T T A A A A T T T T T T T T
2 chr2_19618711 0 19618711 A A A A A C A A A A A A A A A A A A A A
2 chr2_19625280 0 19625280 G G A A A A G G A A A A A A A A A A G G
2 chr2_19626330 0 19626330 C C T T T T T T T T T T T T T T T T C C
2 chr2_19634457 0 19634457 G G G G G G G G G G G G A G G G G G G G
2 chr2_19643829 0 19643829 T T T T T T T T G G G G T T T T T T T T
2 chr2_19645021 0 19645021 G G G G G G G G C C C C G G G G G G G G
2 chr2_19645140 0 19645140 C C T T T T C C C C C C C C C C C C C C
2 chr2_19646871 0 19646871 G G G G G G G G G G G G A G G G G G G G
2 chr2_19652064 0 19652064 G G G G G G G G A A A A G G G G G G G G
2 chr2_19666083 0 19666083 C C C C C C G G C C C C C C C C C C C C
2 chr2_19666492 0 19666492 C C C T C C C C C C C C C C C C C C C C
2 chr2_19668040 0 19668040 C C C C C C C C G G G G C C C C C C C C
2 chr2_19668336 0 19668336 G G G G A A G G G G G G G G G G G G G G
2 chr2_19674324 0 19674324 T T G G G G T T G G G G G G G G G G T T
2 chr2_19681751 0 19681751 A A A A A A A A A A A A A A A A G G A A
2 chr2_19683275 0 19683275 C C C C C C C C C C C C C C C C T T C C
2 chr2_19683340 0 19683340 C C C C C C C C C C C C C C C C A A C C
2 chr2_19685533 0 19685533 C C C C C C C C C C C C C C C T C C C C
2 chr2_19697201 0 19697201 C C C C C C C C T T T T C C C C C C T T
2 chr2_19697834 0 19697834 G G G G G G G G A G G G G G A G G G G G
2 chr2_19701260 0 19701260 A A A A A T A A A A A A A A A A A A A A
2 chr2_19701347 0 19701347 G G G G G G G G G G G G G G A G G G G G
2 chr2_19704301 0 19704301 G G G G G G G G A G G G G G G G G G G G
2 chr2_19706831 0 19706831 C C G G G G C C C C C C C C C C C C C C
2 chr2_19712783 0 19712783 C C C C C C C C C C C C G G C C C C C C
2 chr2_19724367 0 19724367 C C C C C C C C C C C C C C C C T T C C
2 chr2_19725840 0 19725840 C C C C C C C C T T T T C C C C C C C C
2 chr2_19733059 0 19733059 G G G G G G G G G G G G G G G G C C G G
2 chr2_19734815 0 19734815 A A G G G G A A G G G G G G G G G G A A
2 chr2_19737338 0 19737338 T T T T T T T T T T T T T T G T T T T T
2 chr2_19737592 0 19737592 C C T T T T C C T T T T T T T T T T C C
2 chr2_19747409 0 19747409 T T C T C T T T T T T T T T T T T T T T
2 chr2_19757899 0 19757899 A A A A G G A A A A A A A A A A A A A A
2 chr2_19758717 0 19758717 A G G G G G G G G G G G G G G G G G G G
2 chr2_19759154 0 19759154 C C C C C C C C C C C C C T C C C C C C
2 chr2_19768886 0 19768886 T T T T T T T T T T T T C C T T T T T T
2 chr2_19777872 0 19777872 G G G G G G G G G G G G A G G G G G G G
2 chr2_19781167 0 19781167 G G G G G G G G G G G G G T G G G G G G
2 chr2_19785812 0 19785812 C C T T T T C C T T T T T T T T T T C C
2 chr2_19787904 0 19787904 C C C C C C C C C C C T C C C C C C C C
2 chr2_19788978 0 19788978 T T T T T T T T A A A A T T T T T T T T
2 chr2_19789031 0 19789031 A A A A A T A A A A A A A A A A A A A A
2 chr2_19789718 0 19789718 C C T T C C C C T T T T C C C C C C C C
2 chr2_19793499 0 19793499 C C C C C C T T C C C C C C C C C C C C
2 chr2_19799575 0 19799575 G G G G G G G G G G G G G G C G G G G G
2 chr2_19802064 0 19802064 G G G G G G G G G G G G G G A G G G G G
2 chr2_19805215 0 19805215 A A A A G G A A A A A A A A A A A A A A
2 chr2_19809371 0 19809371 G G G G G G G G G G C G G G G G G G G G
2 chr2_19816147 0 19816147 A G A A A A A A A A A A A A A A A A A A
2 chr2_19821034 0 19821034 T T T T T T C C T T T T T T T T T T T T
2 chr2_19822833 0 19822833 T T T T C T T T T T T T T T T T T T T T
2 chr2_19823012 0 19823012 C C T T C C C C C C C C C C C C C C C C
2 chr2_19829614 0 19829614 C C C C C C C C C C C C C C C C T T C C
2 chr2_19831117 0 19831117 A A G G A A A A A A A A A A A A A A A A
2 chr2_19837698 0 19837698 G G G G G G G G G G G G G G G G A A G G
2 chr2_19839741 0 19839741 T T T T T T T T G T G T T T T T T T T T
2 chr2_19840436 0 19840436 C C C C C C C C C C C C C C C C T T C C
2 chr2_19847131 0 19847131 T T T T T T T T G G G G T T T T T T T T
2 chr2_19851239 0 19851239 T T C C T T T T T T T T T T T T T T T T
2 chr2_19852531 0 19852531 A A A A A A A A A A A A C C A A A A A A
2 chr2_19857428 0 19857428 C C C C C C G G C C C C C C C C C C C C
2 chr2_19872933 0 19872933 G G G G G G G G G G G G G G A A G G G G
2 chr2_19877163 0 19877163 T T T T T T T T C T T T T T T T T T T T
2 chr2_19878039 0 19878039 G G G G G G G G G G G G G G A A G G G G
2 chr2_19880433 0 19880433 G G G G G G G G A A A A G G G G G G G G
2 chr2_19882566 0 19882566 A A A A A A A A A A A A A A A A G G A A
2 chr2_19884186 0 19884186 G G G G G G G G G G G G G G G G A G G G
2 chr2_19886987 0 19886987 A A A A A A A A A A A A A A A A A C A A
2 chr2_19891295 0 19891295 A T T T T T A A T T T T T T T T T T A A
2 chr2_19893243 0 19893243 A A A A A A A A A A A A A A G G A A A A
2 chr2_19896901 0 19896901 C C C C C C C C C C C C C C C C A A C C
2 chr2_19897850 0 19897850 G G G G G G G G C C C C G G G G G G G G
2 chr2_19898243 0 19898243 C C C C C C C C C C C C C T C C C C C C
2 chr2_19898297 0 19898297 A A A A A A A A A A A A A A A A C C A A
2 chr2_19910148 0 19910148 A A A A A A A A C C C C A A A A A A A A
2 chr2_19910462 0 19910462 C C C C C C C C T T T T C C C C C C C C
2 chr2_19912827 0 19912827 T T T T T T T T C C T T T T T T T T T T
2 chr2_19922040 0 19922040 C C C C C C C C C G C C C C C C C C C C
2 chr2_19923055 0 19923055 T T T T T T T T C T T T T T T T T T T T
2 chr2_19924727 0 19924727 T T C C C C T T C C C C C C C C C C T T
2 chr2_19928310 0 19928310 T T T T T T T T T T T T T T T T C C T T
2 chr2_19930043 0 19930043 A A T T T T A A A A A A A A A A A A A A
2 chr2_19930922 0 19930922 G G A A A A G G A A A A G G G G G G G G
2 chr2_19934971 0 19934971 C C C C C C C C T T T T C C C C C C C C
2 chr2_19942435 0 19942435 T T T T T T T T G G G G T T T T T T T T
2 chr2_19944827 0 19944827 G G G G G G G G A A A A G G G G G G G G
2 chr2_19945242 0 19945242 A A G G G G A A A A A A A A A A A A A A
2 chr2_19945993 0 19945993 C C C C C C T T C C C C C C C C C C C C
2 chr2_19947905 0 19947905 C C C C C C C C T T T T C C C C C C C C
2 chr2_19951605 0 19951605 C T C C C C C C C C C C C C C C C C C C
2 chr2_19952555 0 19952555 C C C C C C T T C C C C C C C C C C C C
2 chr2_19953258 0 19953258 C C C C C C C C C C C C T T C C C C C C
2 chr2_19957098 0 19957098 T T G G T T T T T T T T T T T T T T T T
2 chr2_19966560 0 19966560 C C C C C C C C C C C C C C A A C C C C
2 chr2_19969909 0 19969909 G G G G G G G G C G G G G G G G G G G G
2 chr2_19971917 0 19971917 C C C T C C C C C C C C C C C C C C C C
2 chr2_19974396 0 19974396 A A A A A A A A A G A G A A A A A A A A
2 chr2_19977201 0 19977201 C C C C C C C C C G C G C C C C C C C C
2 chr2_19981315 0 19981315 C C C C C C C C G G G G C C C C C C C C
2 chr2_19981391 0 19981391 G G A G G G G G G G G G G G G G G G G G
2 chr2_19988442 0 19988442 A A T T T T A A A A A A A A A A A A A A
2 chr2_19988583 0 19988583 T T T T T T T T A A A A T T T T T T T T
2 chr2_19989113 0 19989113 C C C C C C C C C T C C C C C C T T C C
2 chr2_19990642 0 19990642 G G A A G G G G G G G G G G G G G G G G
2 chr2_19991271 0 19991271 C C C C C C C C C C C C C T C C C C C C
2 chr2_19991333 0 19991333 G G G G G G G G C C C C G G G G G G G G
2 chr2_19993976 0 19993976 C C C C C C C C C C C C C C C G C C C C
2 chr2_19994985 0 19994985 G G A A A A G G G G G G A A A A A A G G
2 chr2_19996790 0 19996790 T T T T T T T T C C C C T T T T T T T T
2 chr2_19998500 0 19998500 T T G G G G T T G G G G G G G G G G T T
2 chr2_20001896 0 20001896 G G G G G G G G G G A G G G G G G G G G
2 chr2_20003775 0 20003775 A A C C C C A A A A A A A A A A A A A A
2 chr2_20014099 0 20014099 C C C C C C C C C C C C C T C C C C C C
2 chr2_20019772 0 20019772 T T T T T T T T C C C C T T T T T T T T
2 chr2_20027868 0 20027868 G G G G G G G G G G G G G G G G A A G G
2 chr2_20029338 0 20029338 G G G G G G G G G G G G A G G G G G G G
2 chr2_20030256 0 20030256 A A A A A A A A A A A A A A A G A A A A
2 chr2_20031130 0 20031130 G G A A G G G G G G G G G G G G G G G G
2 chr2_20032258 0 20032258 G G G G A A G G G G G G G G G G G G G G
2 chr2_20032376 0 20032376 G G G G A G G G G G G G G G G G G G G G
2 chr2_20040926 0 20040926 G G G G G G G G G G G G G G G G A A G G
2 chr2_20049489 0 20049489 A A G G A G A A A A A A A A A A A A A A
2 chr2_20049889 0 20049889 C C T T C T C C C C C C C C C C C C C C
2 chr2_20052305 0 20052305 G G T T T T G G T T T T G G G G G G G G
2 chr2_20052881 0 20052881 C C C C C C C C T T T T C C C C C C C C
2 chr2_20065452 0 20065452 G G G G G G G G G G G G G G G G A G G G
2 chr2_20065749 0 20065749 G G G G G G G G G G G G G G G G A G G G
2 chr2_20065926 0 20065926 T T T T T T T T C C C C T T T T T T T T
2 chr2_20069364 0 20069364 G G A G G G G G G G G G G G G G G G G G
2 chr2_20074567 0 20074567 C C C C C C C C C C C T C C C C C C C C
2 chr2_20082145 0 20082145 G G G G G G G G G G G G A G G G G G G G
2 chr2_20087003 0 20087003 A A A A A A A A A A A A A A A A A G A A
2 chr2_20090124 0 20090124 G G G G G G G G A G G G G G G G G G G G
2 chr2_20107876 0 20107876 A A A A A A A A A A A A A A A A A G A A
2 chr2_20111176 0 20111176 C C C C C C T T C C C C C C C C C C C C
2 chr2_20111388 0 20111388 C C C C C C G G C C C C C C C C C C C C
2 chr2_20112192 0 20112192 A A A A A A A A A A A A G G A A A A A A
2 chr2_20121521 0 20121521 C C C C C C C C T T T T C C C C C C C C
2 chr2_20123159 0 20123159 C T T T T T T T T T T T T T T T T T C C
2 chr2_20132561 0 20132561 C C C C C C C C T T T T C C C C C C C C
2 chr2_20136137 0 20136137 T T T T T T T T C C C C T T T T T T T T
2 chr2_20139346 0 20139346 C C T T C C C C C C C C C C C C C C C C
2 chr2_20145747 0 20145747 C C C C C T C C C C C C C C C C C C C C
2 chr2_20153685 0 20153685 C C C C C C C C C C C C C C T T C C C C
2 chr2_20163194 0 20163194 C C C C C C C C C C C C C C T T C C C C
2 chr2_20169820 0 20169820 A A A A A A A A A A A A A T A A A A A A
2 chr2_20171095 0 20171095 A A A A A A A A A A A A C C C C C C A A
2 chr2_20172778 0 20172778 G G G G G G G G A A A A G G G G G G G G
2 chr2_20176286 0 20176286 C C T T C T C C C C C C C C C C C C C C
2 chr2_20177040 0 20177040 A G G G G G G G G G G G G G G G G G A A
2 chr2_20178281 0 20178281 A A A A A A A A A A A A A A A T A A A A
2 chr2_20179203 0 20179203 T T T T T T T T T T C T T T T T T T T T
2 chr2_20181144 0 20181144 G G G G G G G G G G G G G G C C G G G G
2 chr2_20187862 0 20187862 A A A A A A A A A G A G A A A A A A A A
2 chr2_20188388 0 20188388 C C C C C C C C C C C T C C C C C C C C
2 chr2_20189481 0 20189481 G G G G G G G G G G A G G G G G G G G G
2 chr2_20192286 0 20192286 G G G G G G G G C G G G G G G G G G G G
2 chr2_20192869 0 20192869 C C C C C C C C C C C G C C C C C C C C
2 chr2_20193315 0 20193315 G G G G G G G G G G G G G G G G A A G G
2 chr2_20193378 0 20193378 C C C T T T C C C C C C C C C C C C C C
2 chr2_20193494 0 20193494 C C C C C C C C C C C C T T C C C C C C
2 chr2_20194088 0 20194088 C C C C C C C C C G G G C C C C C C C C
2 chr2_20195797 0 20195797 G G G G G G G G G G G G G G A G G G G G
2 chr2_20196175 0 20196175 C T C C C C C C C C C C C C C C C C C C
2 chr2_20196282 0 20196282 C C C C C C C C G G G G C C C C C C C C
2 chr2_20197459 0 20197459 G G G G G G G G A G G G G G G G G G G G
2 chr2_20206533 0 20206533 G G T T T T G G T T T T T T T T T T G G
2 chr2_20209653 0 20209653 G T G G G G G G G G G G G G G G G G G G
2 chr2_20210594 0 20210594 C C C C C T C C C C C C C C C C C C C C
2 chr2_20220671 0 20220671 A A A A A A A A A A A A A G A A A A A A
2 chr2_20221551 0 20221551 A A A A A A A A G G A G A A A A A A A A
2 chr2_20222357 0 20222357 C C C C C C C C T T C T C C C C C C C C
2 chr2_20228216 0 20228216 A A G G G G A A G G G G G G G G G G A A
2 chr2_20229023 0 20229023 C C C C C C C C T T T T C C C C C C C C
2 chr2_20230153 0 20230153 C C T T C C C C C C C C C C C C C C C C
2 chr2_20230385 0 20230385 A A G G G G A A G G G G G G G G G G A A
2 chr2_20230738 0 20230738 T T T T T T T T T T A T T T T T T T T T
2 chr2_20235500 0 20235500 C C C C C C C C C C C C C T C C C C C C
2 chr2_20241121 0 20241121 T T T T T T T T T T T T C T T T T T T T
2 chr2_20241768 0 20241768 G G A A G G G G G G G G G G G G G G G G
2 chr2_20252900 0 20252900 G G G G G G G G G G G G C G G G G G G G
2 chr2_20253449 0 20253449 A A G G G G A A G G G G G G G G G G A A
2 chr2_20258769 0 20258769 C C A A A A C C C C C C A A A A A A C C
2 chr2_20258956 0 20258956 G G G G G G G G A A A A G G G G G G G G
2 chr2_20263697 0 20263697 C C C C A C C C C C C C C C C C C C C C
2 chr2_20265766 0 20265766 C C C C C C C C C C C C C C T T C C C C
2 chr2_20267922 0 20267922 A A A A A A A A G G G G A A A A A A A A
2 chr2_20268126 0 20268126 C C C C C C C C C C C C C T C C C C C C
2 chr2_20268666 0 20268666 C C C C C C C C C C C C C T C C T T C C
2 chr2_20271990 0 20271990 A A A A A A A A G G G G A A A A A A A A
2 chr2_20272036 0 20272036 G G G G G G G G A G A G G G G G G G G G
2 chr2_20275355 0 20275355 G G G G G G G G G G G G A G G G G G G G
2 chr2_20277663 0 20277663 T T C C T T T T T T T T T T T T T T T T
2 chr2_20283436 0 20283436 C C C C C C C C A A A A C C C C C C C C
2 chr2_20283709 0 20283709 G G G G G G G G A A A A G G G G G G G G
2 chr2_20284641 0 20284641 T T C T T T T T C C C C T T T T T T T T
2 chr2_20293228 0 20293228 T T T T C T T T T T T T T T T T T T T T
2 chr2_20295952 0 20295952 G G G G G G G G G G A G G G G G G G G G
2 chr2_20304078 0 20304078 G G G G G G G G G G G G G G G G A A G G
2 chr2_20306279 0 20306279 C C C C C C C C C C C C C C C C C T C C
2 chr2_20309053 0 20309053 A A A A A A A A A G G G A A A A A A A A
2 chr2_20314457 0 20314457 A A A A A A A A A A A A G G A A A A A A
2 chr2_20320013 0 20320013 A A A A A A A A A A A A A A A A G G A A
2 chr2_20323042 0 20323042 G G G G G G G G A A A A G G G G G G G G
2 chr2_20333438 0 20333438 C C C T C C C C C C C C C C C C C C C C
2 chr2_20337469 0 20337469 G G C C G G G G G G G G G G G G G G G G
2 chr2_20338147 0 20338147 G G G G G G G G C C C C G G G G G G G G
2 chr2_20340388 0 20340388 A C C C C C A A C C C C C C C C C C C C
2 chr2_20341446 0 20341446 C C C C C C C C T T T T C C C C C C C C
2 chr2_20344434 0 20344434 C C G G C G C C C C C C C C C C C C C C
2 chr2_20349959 0 20349959 T T T T T T T T C C C C T T T T T T T T
2 chr2_20359651 0 20359651 C C C C C C C C C C C C C C C C T T C C
2 chr2_20360820 0 20360820 A A A A A A A A A A A A A T A A A A A A
2 chr2_20368950 0 20368950 G G G G G G G G A G A G G G G G G G G G
2 chr2_20369810 0 20369810 A A A A A A A A G G G G A A A A A A A A
2 chr2_20372501 0 20372501 G G G G G G G G A G A G G G G G G G G G
2 chr2_20376847 0 20376847 A A A A A A A A A A A A A C C C A A A A
2 chr2_20378368 0 20378368 G G G G G G G G C C C C C C C C C C G G
2 chr2_20381953 0 20381953 G G G G G G G G A G A G G G G G G G G G
2 chr2_20382170 0 20382170 T T C T C T T T T T T T T T T T T T T T
2 chr2_20390523 0 20390523 A A A A A A A A A A A A A C A A A A A A
2 chr2_20391111 0 20391111 T T T T T T T T T T A T T T T T T T T T
2 chr2_20395960 0 20395960 T T T T T T T T G T T T T T T T T T T T
2 chr2_20400989 0 20400989 G G G G A G G G G G G G G G G G G G G G
2 chr2_20405946 0 20405946 T T T T T T T T T T T T T T T T C T T T
2 chr2_20406963 0 20406963 A A A A A G A A A A A A A A A A A A A A
2 chr2_20418053 0 20418053 T T T T T T T T T T T T T T G G T T T T
2 chr2_20420312 0 20420312 A A C C A C A A A A A A A A A A A A A A
2 chr2_20420837 0 20420837 A A A A A G A A A A A A A A A A A A A A
2 chr2_20421280 0 20421280 T T G G G G G G G G G G G G G G G G G G
2 chr2_20422286 0 20422286 C C C C C C C C T T C T C C C C C C C C
2 chr2_20422397 0 20422397 A A A A A A A A A A A A A A A A G G A A
2 chr2_20423062 0 20423062 C C C C C G C C C C C C C C C C C C C C
2 chr2_20423967 0 20423967 C C C C C C C C C C C C C C C C T T C C
2 chr2_20429589 0 20429589 G G G G G G G G A A A A G G A A G G G G
2 chr2_20430104 0 20430104 C T C C C C T T C C C C C C C C C C C C
2 chr2_20438298 0 20438298 G G G G G G G G G G A A G G G G G G G G
2 chr2_20440501 0 20440501 C C C C C C C C C C C C C C T T C C C C
2 chr2_20441660 0 20441660 G G G G G G G G A G G G G G G G G G G G
2 chr2_20445779 0 20445779 G G G G G G G G G G G G G G G G A A G G
2 chr2_20447614 0 20447614 A A A A A A A A A A A A A A A A A C A A
2 chr2_20451178 0 20451178 G G G G G G G G A A A A G G G G G G G G
2 chr2_20453102 0 20453102 G G G G G G G G G G G G C G G G G G G G
2 chr2_20454612 0 20454612 G G G G C G G G G G G G G G G G G G G G
2 chr2_20467968 0 20467968 T T T T T T T T C C C T C C T T T T T T
2 chr2_20467970 0 20467970 T T C T T T T T T T T T T T T T T T T T
2 chr2_20471012 0 20471012 A A A A A A A A A A A A A A A A C C A A
2 chr2_20476192 0 20476192 C C C C C C C C C C C C C C C C T T C C
2 chr2_20476507 0 20476507 G G T T T T G G T T T T T T T T T T G G
2 chr2_20480214 0 20480214 A A A A A A A A G G G G A A A A A A A A
2 chr2_20480367 0 20480367 G G G G G G G G G G G G A A G G G G G G
2 chr2_20486236 0 20486236 C C C C C C C C G G G G C C C C C C C C
2 chr2_20488311 0 20488311 G G G G G G G G G G A G G G G G G G G G
2 chr2_20493103 0 20493103 A A A A A A A A C C C C A A A A A A A A
2 chr2_20493582 0 20493582 G G G G G G G G A A A A G G G G G G G G
2 chr2_20503974 0 20503974 G G G G G G G G G G G G G G G G G T G G
2 chr2_20507315 0 20507315 T T T T T T T T G G G G T T T T T T T T
2 chr2_20508212 0 20508212 T T G G G G G G G G G G G G G G G G T T
2 chr2_20509514 0 20509514 C C C C C C C C C C C C C T C C C C C C
2 chr2_20511247 0 20511247 C C C C C C C C C T C T C C C C C C C C
2 chr2_20516625 0 20516625 C C C C C C C C T T T T C C C C C C C C
2 chr2_20518239 0 20518239 G G G G G G G G A A A G G G G G G G G G
2 chr2_20521721 0 20521721 C C C C C T C C C C C C C C C C C C C C
2 chr2_20525422 0 20525422 T T T T T T T T C C C C T T T T T T T T
2 chr2_20526221 0 20526221 T T T T G T T T T T T T T T T T T T T T
2 chr2_20526504 0 20526504 T T T T T T T T C C C C T T T T T T T T
2 chr2_20533731 0 20533731 G G G G G G G G A G A G G G G G G G G G
2 chr2_20538721 0 20538721 A A A A A A A A A G A A A A A A A A A A
2 chr2_20539806 0 20539806 C C C C C C C C C G C C C C C C C C C C
2 chr2_20540742 0 20540742 T T T T T T T T C C C C T T T T T T T T
2 chr2_20540773 0 20540773 C C C C C C C C C T C C C C C C C C C C
2 chr2_20552441 0 20552441 T T C C C C T T T T T T T T T T T T T T
2 chr2_20554298 0 20554298 G G C C C C C C C C C C C C C C C C C C
2 chr2_20555571 0 20555571 C C C T C C C C C C C C C C C C C C C C
2 chr2_20557902 0 20557902 G G G G G G G G G G G G A G G G G G G G
2 chr2_20564020 0 20564020 A A A A A A A A A A A A G G A A A A A A
2 chr2_20565473 0 20565473 A A A A A A A A G G G G A A A A A A A A
2 chr2_20565737 0 20565737 G G G G G G G G A A A A G G G G G G G G
2 chr2_20566872 0 20566872 T T T T T T T T T T T T C T T T T T T T
2 chr2_20567924 0 20567924 G G G G G G G G A A A A G G G G G G G G
2 chr2_20572014 0 20572014 A A A A A A A A G G G G A A A A A A A A
2 chr2_20572999 0 20572999 G G G G G G G G G G G G G G G G T T G G
2 chr2_20574086 0 20574086 C C C T C C C C C C C C C C C C C C C C
2 chr2_20584630 0 20584630 C C T T C C C C C C C C C C C C C C C C
2 chr2_20586401 0 20586401 G G G G G G G G G G G G G G G G A A G G
2 chr2_20596114 0 20596114 G T G G G G G G G G G G G G G G G G G G
2 chr2_20600054 0 20600054 T T T T T T T T T T T T T T C C T T T T
2 chr2_20601058 0 20601058 T T T T T T T T C C C C T T T T T T T T
2 chr2_20602934 0 20602934 A A A A A A A A G G G G A A A A A A A A
2 chr2_20606618 0 20606618 G G G G G G G G A A A A G G G G G G G G
2 chr2_20615478 0 20615478 G G G G G G G G G G G G G G G G A A G G
2 chr2_20619863 0 20619863 C C T T T T C C C C C C C C C C C C C C
2 chr2_20623341 0 20623341 G G A A A G G G A A A A A A A A A A G G
2 chr2_20624151 0 20624151 A A A A A A A A A A A A A C A A A A A A
2 chr2_20629320 0 20629320 C C C C C C C C C C C C C C T T C C C C
2 chr2_20631416 0 20631416 G G G G G G G G T T T T G G G G G G G G
2 chr2_20632705 0 20632705 T T T T T T T T T T T T T T T T G G T T
2 chr2_20632923 0 20632923 C C C C C C C C C C C C C C C C C T C C
2 chr2_20634539 0 20634539 A A A A A A A A G G G G A A A A A A A A
2 chr2_20639143 0 20639143 G G G G G G G G A A A A G G G G G G G G
2 chr2_20640718 0 20640718 C C C C C C C C C C C C C C G G C C C C
2 chr2_20642320 0 20642320 C C G G G G C C C C C C C C C C C C C C
2 chr2_20643481 0 20643481 A A A A A A A A T T A T A A A A A A A A
2 chr2_20643832 0 20643832 C C C C C C C C T T C C C C C C C C C C
2 chr2_20645347 0 20645347 T T T T T T T T C C T T T T T T T T T T
2 chr2_20645883 0 20645883 T T C C C C T T C C C C C C C C C C T T
2 chr2_20646703 0 20646703 C C C C C C C C G G G G C C C C C C C C
2 chr2_20649777 0 20649777 C C C C C G C C C C C C C C C C C C C C
2 chr2_20650431 0 20650431 C C C C C C C C C C C C C T C C C C C C
2 chr2_20651534 0 20651534 C T C C C C C C C C C C C C C C C C C C
2 chr2_20655086 0 20655086 G G G G G T G G G G G G G G G G G G G G
2 chr2_20655365 0 20655365 A A A A A A A A A A A A A G A A A A A A
2 chr2_20656993 0 20656993 A A A A A A A A A A A A A T A A A A A A
2 chr2_20658995 0 20658995 G G G G G G G G G G G G A A G G G G G G
2 chr2_20659388 0 20659388 A A A A A A A A G G G G A A A A A A A A
2 chr2_20660464 0 20660464 C C T T C C C C C C C C C C C C C C C C
2 chr2_20665756 0 20665756 A A A A A A A A A A G G A A A A A A A A
2 chr2_20667683 0 20667683 C C T T C C C C C C C C C C C C C C C C
2 chr2_20669075 0 20669075 A A A A A A A A A A A G A A A A A A A A
2 chr2_20671776 0 20671776 A G G G G G G G G G A G G G G G G G G G
2 chr2_20672457 0 20672457 G G G G G G G G G G A G G G G G A A G G
2 chr2_20674397 0 20674397 T T T T T T T T C C C C T T T T T T T T
2 chr2_20675353 0 20675353 G G G G G G G G G G G G A G G G G G G G
2 chr2_20677128 0 20677128 G G G G G T G G G G G G G G G G G G G G
2 chr2_20677535 0 20677535 G G G G G G G G G G G G A G G G G G G G
2 chr2_20678750 0 20678750 T T T T T T T T C C C C T T T T T T T T
2 chr2_20678852 0 20678852 C C C G C C C C C C C C C C C C C C C C
2 chr2_20679747 0 20679747 G G T T T T T T T T T T T T T T T T T T
2 chr2_20685428 0 20685428 T T T T T T T T C C C C T T T T T T T T
2 chr2_20694249 0 20694249 C C C C C C C C T T T T C C C C C C C C
2 chr2_20694568 0 20694568 C T C C C C C C C C C C C C C C C C C C
2 chr2_20695439 0 20695439 C T C C C C T T C C C C C C C C C C T T
2 chr2_20696604 0 20696604 C C C C C C C C C C C C C T C C C C C C
2 chr2_20696644 0 20696644 C C C C C T C C C C C C C C C C C C C C
2 chr2_20697607 0 20697607 A G G G G G G G G G G G G G G G G G G G
2 chr2_20708534 0 20708534 C C T T C C C C C C C C C C C C C C C C
2 chr2_20708750 0 20708750 C C C C C C C C C C C C C T C C C C C C
2 chr2_20709709 0 20709709 C C C C C C G G C C C C C C C C C C C C
2 chr2_20712067 0 20712067 A A A A A A A A G G G G A A A A A A A A
2 chr2_20713884 0 20713884 A A G G G G A A G G G G G G G G G G A A
2 chr2_20714658 0 20714658 G G G G G G T T G G G G G G G G G G T T
2 chr2_20716025 0 20716025 A A A A A A A A A A A A G G A A A A A A
2 chr2_20723950 0 20723950 C C C C C C C C C T C T C C C C C C C C
2 chr2_20727680 0 20727680 T T T T T T T T T T T T C T T T T T T T
2 chr2_20733441 0 20733441 C C C C C C C C C C C C C C T T C C C C
2 chr2_20734457 0 20734457 T T T T T T T T C C C C T T T T T T T T
2 chr2_20737826 0 20737826 G G G G G G G G G G G G G G G G A G G G
2 chr2_20744028 0 20744028 A A A A A A A A A A A A G G A A A A A A
2 chr2_20744938 0 20744938 G G G G G G G G A A A A G G G G G G G G
2 chr2_20748671 0 20748671 G G G G G G G G G G G G G T G G G G G G
2 chr2_20763900 0 20763900 G G A G G G G G G G G G G G G G G G G G
2 chr2_20771732 0 20771732 C C C C C C C C C C C C C C C C C T C C
2 chr2_20771814 0 20771814 G G A G G G G G G G G G G G G G G G G G
2 chr2_20777438 0 20777438 G G G G G G G G C C C C G G G G G G G G
2 chr2_20779110 0 20779110 G G G G G G G G G G G G G G T T G G G G
2 chr2_20781474 0 20781474 A A T T T T T T T T T T T T T T T T A A
2 chr2_20785150 0 20785150 G G G G G G A A G G G G G G G G G G G G
2 chr2_20787315 0 20787315 C C C C A C C C C C C C C C C C C C C C
2 chr2_20787644 0 20787644 G G G G G G G G A A G G A A A A A A G G
2 chr2_20788810 0 20788810 G G G G G G G G G G G G G G G G C G G G
2 chr2_20790959 0 20790959 A A G G A G A A A A A A A A A A A A A A
2 chr2_20793616 0 20793616 C C C C C C C C T T T T C C C C C C C C
2 chr2_20796068 0 20796068 C C C C C C C C C C C C C C T T C C C C
2 chr2_20807195 0 20807195 G G G G G G G G C G C G G G G G G G G G
2 chr2_20818124 0 20818124 G G G G G G G G A A A A G G G G G G G G
2 chr2_20820153 0 20820153 G G G G G G G G A A A A G G G G G G G G
2 chr2_20821460 0 20821460 T T T T T T T T T T T T C T T T T T T T
2 chr2_20824040 0 20824040 G G G G G G G G A A A A G G G G G G G G
2 chr2_20826678 0 20826678 T T T T T T T T T T T T C C T T T T T T
2 chr2_20827855 0 20827855 T T T T A T T T T T T T T T T T T T T T
2 chr2_20828781 0 20828781 T T C T T T T T T T T T T T T T T T T T
2 chr2_20828926 0 20828926 C T C C C C C C C C C C C C C C C C C C
2 chr2_20834316 0 20834316 A A A T A A A A A A A A A A A A A A A A
2 chr2_20835773 0 20835773 C T C C C C T T C C C C C C C C C C C C
2 chr2_20842009 0 20842009 T T T T T T T T C C C C T T T T T T T T
2 chr2_20842452 0 20842452 G G G G G T G G G G G G G G G G G G G G
2 chr2_20845718 0 20845718 G G G G G G G G C C C C G G G G G G G G
2 chr2_20846517 0 20846517 T T T T T T T T A A A A T T T T T T T T
2 chr2_20848514 0 20848514 A A A A A A A A A A A A A G A A A A A A
2 chr2_20848562 0 20848562 A A G G A A A A A A A A A A A A A A A A
2 chr2_20849026 0 20849026 C C C C C C C C C T C C C C C C C C C C
2 chr2_20849391 0 20849391 C C C C C C C C C C C C C G C C C C C C
2 chr2_20851636 0 20851636 C C C C C C C C C C C C C T C C C C C C
2 chr2_20856589 0 20856589 G G G G G G G G A A A A G G G G G G G G
2 chr2_20860743 0 20860743 A A G G G G A A G G G G G G G G G G A A
2 chr2_20866412 0 20866412 G G G G G G G G G G C G G G G G G G G G
2 chr2_20869550 0 20869550 C C T T C C C C C C C C C C C C C C C C
2 chr2_20878212 0 20878212 C C C C C C C C C C C C C G C C C C C C
2 chr2_20889114 0 20889114 G G G G G G G G G G G G G T G G G G G G
2 chr2_20890409 0 20890409 A A A A A A A A A A A G A A A A A A A A
2 chr2_20891671 0 20891671 T T T T T T T T T T T T T T T T C T T T
2 chr2_20894115 0 20894115 G G G G A G G G G G G G G G G G A A G G
2 chr2_20897014 0 20897014 T T T T T T T T T T C T T T T T T T T T
2 chr2_20898460 0 20898460 G G G G G G G G G G G G G G G G A G G G
2 chr2_20903605 0 20903605 C C C C C C C C T T T T C C C C C C C C
2 chr2_20913728 0 20913728 C G C C C C C C C C C C C C C C C C G G
2 chr2_20913760 0 20913760 G G G G G G G G C G C G G G G G G G G G
2 chr2_20915012 0 20915012 G G A A G G G G G G G G G G G G G G G G
2 chr2_20919090 0 20919090 G G A A G G A A G G G G G G G G G G G G
2 chr2_20919176 0 20919176 C C C C C C C C C C C C C C C C C T C C
2 chr2_20921045 0 20921045 G G G G G G G G G G G G G G G G A G G G
2 chr2_20924528 0 20924528 T T T T T T T T T T T T C C T T T T T T
2 chr2_20924715 0 20924715 T T T T T T T T C C C T T T T T T T T T
2 chr2_20927631 0 20927631 C C C C C C C C C C C C A C C C C C C C
2 chr2_20935208 0 20935208 G G G G G G G G G G G G G G G G T T G G
2 chr2_20936941 0 20936941 A A A A A A A A G G A G A A A A A A A A
2 chr2_20938055 0 20938055 T T C C C C C C C C C C C C C C C C C C
2 chr2_20943933 0 20943933 G G G G G G G G G G G G A G G G G G G G
2 chr2_20949810 0 20949810 C C C C C G C C C C C C C C C C C C C C
2 chr2_20951716 0 20951716 C C C C C C C C C T C C C C C C C C C C
2 chr2_20952149 0 20952149 G G A A A A G G G G G G G G G G G G G G
2 chr2_20957573 0 20957573 C G C C C C C C C C C C C C C C C C C C
2 chr2_20957906 0 20957906 T T T T T T T T G G G G T T T T T T T T
2 chr2_20958487 0 20958487 G G G G G G G G A A A G G G G G G G G G
2 chr2_20964003 0 20964003 G G G G G G G G A A A A G G G G G G G G
2 chr2_20964345 0 20964345 C C C C C C C C C C C C A A C C C C C C
2 chr2_20968667 0 20968667 A G G G G G G G G G G G G G G G G G G G
2 chr2_20973203 0 20973203 T T T T T T T T C T T T T T T T T T T T
2 chr2_20978373 0 20978373 C C C C C C C C C C C C C C T T C C C C
2 chr2_20979625 0 20979625 A A A A G G A A A A A A A A A A A A A A
2 chr2_20983134 0 20983134 T T C C T T T T C C C C C C C C C C T T
2 chr2_20983322 0 20983322 G G G G G G G G G G G G G G G G C G G G
2 chr2_20985058 0 20985058 G G G G A G G G G G G G G G G G G G G G
2 chr2_20993101 0 20993101 G G G G G G G G G G G G G G G G C G G G
2 chr2_20999896 0 20999896 C C C C C C T T C C C C C C C C C C C C
2 chr2_21004041 0 21004041 T T T T T T T T G T G T T T T T T T T T
2 chr2_21006478 0 21006478 A A A A A A A A C C C C A A A A A A A A
2 chr2_21011173 0 21011173 A A A A A A A A A G A G A A A A A A A A
2 chr2_21013254 0 21013254 A A A A A G A A A A A A A A A A A A A A
2 chr2_21016915 0 21016915 G G G G G G G G T T T T G G G G G G G G
2 chr2_21017487 0 21017487 A G G G G G G G G G G G G G G G G G G G
2 chr2_21017947 0 21017947 C C C C C T C C T T T T T T T T T T C C
2 chr2_21023194 0 21023194 G G G G C G G G G G G G G G G G G G G G
2 chr2_21030979 0 21030979 G G G G G G G G A A A A G G G G G G G G
2 chr2_21032203 0 21032203 T T T T T T T T T T T T T T T T C C T T
2 chr2_21035893 0 21035893 A A A A A G A A A A A A A A A A A A A A
2 chr2_21044644 0 21044644 A A G G G G A A A A A A G G G G G G A A
2 chr2_21051408 0 21051408 A A A A A A A A G G G G A A A A A A A A
2 chr2_21057305 0 21057305 G G G G G G G G G G G G G G A A G G G G
2 chr2_21066682 0 21066682 A C C C C C C C C C C C C C C C C C C C
2 chr2_21069765 0 21069765 T T T T T T T T T T G G T T T T T T T T
2 chr2_21074347 0 21074347 T T C C C C T T C C C C C C C C C C T T
2 chr2_21075842 0 21075842 A A A A A A A A G G G G A A A A A A A A
2 chr2_21084672 0 21084672 A A A A A A A A G G G G A A A A A A A A
2 chr2_21089812 0 21089812 T T T T T T T T T T T T T T C C T T T T
2 chr2_21101261 0 21101261 C C A A A A C C A A A A A A A A A A C C
2 chr2_21101570 0 21101570 T T T T T T T T C C C C T T T T T T T T
2 chr2_21106513 0 21106513 G G G G G G G G G G G G A A G G G G G G
2 chr2_21106576 0 21106576 C C C C C C C C C C C C C C C C T T C C
2 chr2_21111233 0 21111233 G G G G G G G G A G G G G G G G G G G G
2 chr2_21113589 0 21113589 A A A A A A A A A C C C A A A A A A A A
2 chr2_21114279 0 21114279 T T T T T T T T T T T T C C C C C C T T
2 chr2_21115082 0 21115082 G G A A A A G G G G G G G G G G G G G G
2 chr2_21115759 0 21115759 G G A A A A A A A A A A A A A A A A G G
2 chr2_21121365 0 21121365 G G A A A G G G G G G G G G G G G G G G
2 chr2_21127910 0 21127910 G G G G G G G G G G G G C G G G G G G G
2 chr2_21130693 0 21130693 C C C C C C C C C C C C T T T T C C C C
2 chr2_21133662 0 21133662 G G G G G G G G A G G G G G G G G G G G
2 chr2_21141387 0 21141387 T T T T C T T T T T T T T T T T T T T T
2 chr2_21143513 0 21143513 A A A A A A A A G G G G A A A A A A A A
2 chr2_21144962 0 21144962 G G A A G G G G G G G G G G G G G G G G
2 chr2_21153607 0 21153607 C C C C C T C C C C C C C C C C C C C C
2 chr2_21166444 0 21166444 T T T T T T T T T T T T T T T T C C T T
2 chr2_21179302 0 21179302 G G G G G G G G A A A A G G G G G G G G
2 chr2_21184051 0 21184051 C C T T T T C C T T T T T T T T T T C C
2 chr2_21187311 0 21187311 T T T T T T T T T T T T T T C C T T T T
2 chr2_21195652 0 21195652 C C C C C T C C C C C C C C C C C C C C
2 chr2_21203064 0 21203064 T T T T T T T T T T T T T T T T G T T T
2 chr2_21213335 0 21213335 T T T T T T T T T T T T A T T T T T T T
2 chr2_21215191 0 21215191 A A G G A G A A A A A A A A A A A A A A
2 chr2_21216223 0 21216223 A A A A A A A A G G G G A A A A A A A A
2 chr2_21219597 0 21219597 C C C C C C C C C C C C C T C C C C C C
2 chr2_21228062 0 21228062 G G C C C G G G G G G G G G G G G G G G
2 chr2_21228964 0 21228964 T T C C C C T T C C C C C C C C C C T T
2 chr2_21231131 0 21231131 G G A A G G G G G G G G G G G G G G G G
2 chr2_21232795 0 21232795 C C C C C C C C C C C C C C C C T T C C
2 chr2_21235598 0 21235598 C C T T C T C C C C C C C C C C C C C C
2 chr2_21241333 0 21241333 T T T T T T T T C T C T T T T T T T T T
2 chr2_21247990 0 21247990 G G G G G G G G A G A G G G G G G G G G
2 chr2_21251653 0 21251653 A A A A A A A A A A A A A A A A A G A A
2 chr2_21259272 0 21259272 G G A G A A G G G G G G G G G G G G G G
2 chr2_21265411 0 21265411 G G G G G G G G G G A G G G G G G G G G
2 chr2_21274363 0 21274363 G G A G G G G G G G G G G G G G G G G G
2 chr2_21283171 0 21283171 G G G G G G G G G G A G G G G G G G G G
2 chr2_21289098 0 21289098 T T T T T T T T G G G G T T T T T T T T
2 chr2_21290730 0 21290730 G G G G G G G G A A A A G G G G G G G G
2 chr2_21290742 0 21290742 C C C C C C C C C C C C C T C C C C C C
2 chr2_21299806 0 21299806 C C C C C C C C C C C C C C T T C C C C
2 chr2_21325505 0 21325505 C C T T C T C C C C C C C C C C C C C C
2 chr2_21346384 0 21346384 G G G G A G G G A G G G G G G G G G G G
2 chr2_21354657 0 21354657 T T T T T T T T T T T T T T T T C C T T
2 chr2_21358770 0 21358770 C C C C C C C C T T T T C C C C C C C C
2 chr2_21381688 0 21381688 C C C C C C C C A A A A C C C C C C C C
2 chr2_21383781 0 21383781 G G C C C C G G G G G G G G G G G G G G
2 chr2_21388022 0 21388022 A A A A A G A A A A A A A A A A A A A A
2 chr2_21396497 0 21396497 T T T T T T T T G G G G T T T T T T T T
2 chr2_21412726 0 21412726 G G G G G G G G G G G G G G G G A A G G
2 chr2_21416135 0 21416135 A A A A A A A A A A A A A G A A A A A A
2 chr2_21426240 0 21426240 T T T T T T T T T T T T T T T T C T T T
2 chr2_21429067 0 21429067 C C C C C C C C C C C C C C C C T T C C
2 chr2_21432644 0 21432644 C C C C C C C C C C C C C C A A C C C C
2 chr2_21443523 0 21443523 A A A A A A A A C C C C A A A A A A A A
2 chr2_21448135 0 21448135 C C C C C C T T C C C C C C C C C C C C
2 chr2_21449572 0 21449572 T T C C T T T T T T T T T T T T T T T T
2 chr2_21459486 0 21459486 T T T T C C T T T T T T T T T T T T T T
2 chr2_21460619 0 21460619 C C C C C C C C T T T T C C C C C C C C
2 chr2_21470759 0 21470759 C T C C C C C C C C C C C C C C C C C C
2 chr2_21481313 0 21481313 C C C C C C C C T T T T C C C C C C C C
2 chr2_21482236 0 21482236 C C C C C G C C C C C C C C C C C C C C
2 chr2_21491535 0 21491535 C C T T C C C C C C C C C C C C C C C C
2 chr2_21493417 0 21493417 T T T T T T T T T T C T T T T T T T T T
2 chr2_21494039 0 21494039 C C C C C C T T C C C C C C C C C C C C
2 chr2_21495858 0 21495858 C C C G C G C C C C C C C C C C C C C C
2 chr2_21523026 0 21523026 G G G G G G G G G G G G G G A A G G G G
2 chr2_21529295 0 21529295 G G G G G G G G T T T T G G G G G G G G
2 chr2_21534093 0 21534093 C C C C C C C C A A A A C C C C C C C C
2 chr2_21544401 0 21544401 G G A A A A G G G G G G A A A A A A G G
2 chr2_21557252 0 21557252 A A G G A A A A A A A A A A A A A A A A
2 chr2_21560287 0 21560287 G G G G G G G G G G G G G G A G G G G G
2 chr2_21567389 0 21567389 A G A A A A G G G G G G G G G G G G G G
2 chr2_21574307 0 21574307 C C C C C C C C C C C C C C C T C C C C
2 chr2_21578604 0 21578604 G G G G G G G G G G G G G G G G A A G G
2 chr2_21579599 0 21579599 C C C C C C C C C C C C C C C T C C C C
2 chr2_21589070 0 21589070 G G A A A A G G A A A A A A A A A A G G
2 chr2_21628805 0 21628805 G G G G G G G G T T T T G G G G G G G G
2 chr2_21640678 0 21640678 A A A A A A A A A A A A G G G G G G A A
2 chr2_21640814 0 21640814 C C A A A A C C A A A A A A A A A A C C
2 chr2_21648240 0 21648240 A A A A A A A A G G G G A A A A A A A A
2 chr2_21648883 0 21648883 T T T T C C T T T T T T T T T T T T T T
2 chr2_21653449 0 21653449 C C C C C C C C C G C C C C C C C C C C
2 chr2_21657072 0 21657072 C C C C C C C C C C C C C T C C C C C C
2 chr2_21661745 0 21661745 T T C C T T T T T T T T T T T T T T T T
2 chr2_21666856 0 21666856 G G G G G G G G G G G G G G A G G G G G
2 chr2_21676559 0 21676559 G G G G G G G G G G G G C C G G C C G G
2 chr2_21680561 0 21680561 G G G G G G G G A A A A G G G G G G G G
2 chr2_21687137 0 21687137 A A A A A A A A G G A A A A A A A A A A
2 chr2_21689811 0 21689811 A A A A A A A A G G G G G G G G G G A A
2 chr2_21690843 0 21690843 T T C C C C T T C C C C C C C C C C T T
2 chr2_21694889 0 21694889 G G G G A A G G A A A A G G G G G G G G
2 chr2_21698752 0 21698752 G G G G G G G G G G G G T T T T G G G G
2 chr2_21702026 0 21702026 T T T T T T T T T T C T T T T T T T T T
2 chr2_21703552 0 21703552 A A A A A A A A A A A A A A C C A A A A
2 chr2_21705824 0 21705824 C C C C C C C C C C C C C C T T C C C C
2 chr2_21707509 0 21707509 T T T T T T T T T T T T T T T T C T T T
2 chr2_21715175 0 21715175 A A A A A A A A A A A A A G A A A A A A
2 chr2_21719909 0 21719909 T T T T T T T T T T T T C C T T T T T T
2 chr2_21726573 0 21726573 C C C C C C C C C C C G C C C C C C C C
2 chr2_21727712 0 21727712 T T T T T T T T A A A A T T T T T T T T
2 chr2_21731309 0 21731309 A A A A A A A A A A A A A G A A A A A A
2 chr2_21735705 0 21735705 G G G G G G G G G G G G A G G G G G G G
2 chr2_21741616 0 21741616 G G G G G G G G G G G G G G G G C C G G
2 chr2_21743502 0 21743502 C C C C C C C C T T T T C C C C C C T T
2 chr2_21750035 0 21750035 A A A A A A A A A A A G A A A A A A A A
2 chr2_21750133 0 21750133 C T C C C C C C C C C C C C C C C C C C
2 chr2_21763881 0 21763881 G G G G G G G G G G G G G G A G G G G G
2 chr2_21768825 0 21768825 A A A A A A A A A A A A A A A A G G A A
2 chr2_21776092 0 21776092 C C C C C C C C T T T T C C C C C C C C
2 chr2_21797260 0 21797260 G G A G A G G G G G G G G G G G G G G G
2 chr2_21799664 0 21799664 C C C C C C C C G G G G C C C C C C C C
2 chr2_21807576 0 21807576 A A T T A T A A A A A A A A A A A A A A
2 chr2_21815174 0 21815174 G G G G G G G G G G G G A A G G G G G G
2 chr2_21815560 0 21815560 G G G G G G G G A A A A G G G G G G G G
2 chr2_21816991 0 21816991 A A A A A A A A G G G G A A A A A A A A
2 chr2_21821734 0 21821734 A A A A A A G G A A A A A A A A A A A A
2 chr2_21824660 0 21824660 C C C C C C C C C C C C C C C C T T C C
2 chr2_21824866 0 21824866 T T T T T T T T C C C C T T T T T T T T
2 chr2_21825302 0 21825302 A A A A A A A A A A A A A C A A A A A A
2 chr2_21833223 0 21833223 C C C C C C T T C C C C C C C C C C C C
2 chr2_21837212 0 21837212 T T T T T T T T C C C C T T T T T T T T
2 chr2_21839775 0 21839775 T T C C T T T T T T T T T T T T T T T T
2 chr2_21847149 0 21847149 A A A A A A A A A A A C A A A A A A A A
2 chr2_21849986 0 21849986 G G G G G G G G G G A G G G G G G G G G
2 chr2_21852357 0 21852357 C C T T T T C C C C C C C C C C C C C C
2 chr2_21862611 0 21862611 C C C C C C C C C C C C C T C C C C C C
2 chr2_21864601 0 21864601 G G G G G G G G T T T T G G G G G G G G
2 chr2_21864657 0 21864657 T T T T T T T T T T T T A T T T T T T T
2 chr2_21889999 0 21889999 T T T T G T T T T T T T T T T T T T T T
2 chr2_21918032 0 21918032 C C C C C C C C C C C C C C A C C C C C
2 chr2_21928166 0 21928166 G G G G G G G G A A A A G G G G G G G G
2 chr2_21928630 0 21928630 C C C C C C C C C C C T C C C C C C C C
2 chr2_21944775 0 21944775 C C C C C C C C T T T T C C C C C C C C
2 chr2_21971039 0 21971039 A A A A A A A A A A A A A A A A A T A A
2 chr2_21974515 0 21974515 G G G G G G G G G G G G A A A A A A G G
2 chr2_21989109 0 21989109 C C C C C C C C G G G G C C C C C C C C
2 chr2_21996089 0 21996089 T T T T T T C C T T T T T T T T T T T T
2 chr2_21997526 0 21997526 C C C C C C C C C C C C C C C C T T C C
2 chr2_22031945 0 22031945 C C C C C C C C C C C C C C C C C T C C
2 chr2_22036250 0 22036250 T T T T T T T T T T T T C T T T T T T T
2 chr2_22045953 0 22045953 C C C C C C C C C T T T C C C C C C C C
2 chr2_22047295 0 22047295 G G G G G G G G C C C C G G G G G G G G
2 chr2_22049638 0 22049638 A A A A A A A A A A A A A A A A A G A A
2 chr2_22057227 0 22057227 G G G G G G G G A A A A G G G G G G G G
2 chr2_22064635 0 22064635 T T T T T T T T C C C C T T T T T T T T
2 chr2_22071909 0 22071909 T T T T T T A A T T T T T T T T T T T T
2 chr2_22077321 0 22077321 A A A A A A A A A A A A T T A A A A A A
2 chr2_22096981 0 22096981 A A A A A A A A G G G G A A A A A A A A
2 chr2_22106922 0 22106922 A A A A A A A A G G G G A A A A A A A A
2 chr2_22107847 0 22107847 G G G G G G G G G G G G G G A A G G G G
2 chr2_22109150 0 22109150 A A A A A A A A G G A A A A A A A A A A
2 chr2_22109555 0 22109555 T T C C T T T T T T T T T T T T T T T T
2 chr2_22118055 0 22118055 A A A A A A A A A A A T A A A A A A A A
2 chr2_22119178 0 22119178 C C T T T T C C T T T T T T T T T T C C
2 chr2_22120477 0 22120477 T T T T T T T T T T T T T T T T C C T T
2 chr2_22123470 0 22123470 C C C C C C C C C C C C C C C T C C C C
2 chr2_22127365 0 22127365 T T T T T T C C T T T T T T T T T T T T
2 chr2_22129762 0 22129762 C C C C C C C C C C C C C C C T C C C C
2 chr2_22133263 0 22133263 G G G G G G G G G G G G G G C G G G G G
2 chr2_22133334 0 22133334 A A A A A A A A A A A A A A A T A A A A
2 chr2_22139501 0 22139501 A A A A A A G G A A A A A A A A A A A A
2 chr2_22163355 0 22163355 G G G G G G G G C C C C C C G G C C G G
2 chr2_22164104 0 22164104 C C C T C C C C C C C C C C C C C C C C
2 chr2_22164647 0 22164647 G G G G C C G G G G G G G G G G G G G G
2 chr2_22170553 0 22170553 A A A A A G A A A A A A A A A A A A A A
2 chr2_22174278 0 22174278 G G G G G G G G A G G G G G G G G G G G
2 chr2_22193189 0 22193189 G G G G G G G G C C C C G G G G G G G G
2 chr2_22196509 0 22196509 G G G G G G G G A A A A G G G G G G G G
2 chr2_22206784 0 22206784 G G G G G G G G G G G G G G A A A A G G
2 chr2_22207953 0 22207953 C C C C C C C C G G G G C C C C C C C C
2 chr2_22230753 0 22230753 C C C C C C C C A A A A C C C C C C C C
2 chr2_22231941 0 22231941 G G G G G G G G A A A A G G G G G G G G
2 chr2_22254215 0 22254215 G G A A A A A A A A A A A A A A A A A A
2 chr2_22256115 0 22256115 C C C C C C T T C C C C C C C C C C C C
2 chr2_22274999 0 22274999 T T C T T T T T T T T T T T T T T T T T
2 chr2_22279857 0 22279857 T T T T T T T T C C C C T T T T T T T T
2 chr2_22282371 0 22282371 T T T T T T T T C C C C T T T T T T T T
2 chr2_22284511 0 22284511 T T C C C C C C C C C C C C C C C C T T
2 chr2_22284660 0 22284660 T T T T T T T T C C C C T T T T T T T T
2 chr2_22284856 0 22284856 G G G G G G G G G G G G G G G G A A G G
2 chr2_22285263 0 22285263 A A A T A A A A A A A A A A A A A A A A
2 chr2_22285653 0 22285653 G G G G G G G G A A A A G G G G G G G G
2 chr2_22291202 0 22291202 G G G G G G G G G G G G A G G G G G G G
2 chr2_22294684 0 22294684 T T T T G G T T T T T T T T T T T T T T
2 chr2_22305548 0 22305548 A A G G G G A A A A A A A A A A A A A A
2 chr2_22316587 0 22316587 C C T T C T C C C C C C C C C C C C C C
2 chr2_22316857 0 22316857 A A A A A A A A A A A A A A A A C C A A
2 chr2_22323377 0 22323377 T T T T T T T T C C C C T T T T T T T T
2 chr2_22325327 0 22325327 T T C C T T T T T T T T T T T T T T T T
2 chr2_22329101 0 22329101 G G G G G G G G C G G G G G G G G G G G
2 chr2_22338508 0 22338508 T T T T T T T T T T T T T T T T C C T T
2 chr2_22343875 0 22343875 C C T T T T C C T T T T T T T T T T C C
2 chr2_22344154 0 22344154 T T T T T T T T G G G G T T T T T T T T
2 chr2_22358449 0 22358449 A A A A C C A A A A A A A A A A A A A A
2 chr2_22362369 0 22362369 G G G G G G G G G G G G A G G G G G G G
2 chr2_22374763 0 22374763 T T T T T T T T T T T T G T T T T T T T
2 chr2_22376614 0 22376614 G G G G G G A A G G G G G G G G G G G G
2 chr2_22385640 0 22385640 T T T T C T T T T T T T T T T T T T T T
2 chr2_22387704 0 22387704 C C C C C T T T T T T T C C C C C C T T
2 chr2_22389146 0 22389146 T T T T T T T T C C C C T T T T T T T T
2 chr2_22390684 0 22390684 G G G G G G G G G T G G G G G G G G G G
2 chr2_22391048 0 22391048 C C C C C C T T C C C C C C C C C T T T
2 chr2_22395755 0 22395755 C C C C C C C C C C C C C T C C C C C C
2 chr2_22396905 0 22396905 C C G G G G G G G G G G G G G G G G C C
2 chr2_22397100 0 22397100 A A A A A A A A A A A A A A A A C C A A
2 chr2_22397291 0 22397291 A A C C C C C C C C C C C C C C C C A A
2 chr2_22408306 0 22408306 G G G G G G G G G G G G G G A A G G G G
2 chr2_22408321 0 22408321 A A A A A A A A A C A C A A A A A A A A
2 chr2_22411099 0 22411099 A G G G G G A A G G G G G G G G G G A A
2 chr2_22411162 0 22411162 A A A A A A A A C C C C A A A A A A A A
2 chr2_22414590 0 22414590 T T T T T T T T A A A A T T T T T T T T
2 chr2_22427651 0 22427651 G G G G G G G G G G G G A G G G G G G G
2 chr2_22429617 0 22429617 C C T T C C C C C C C C C C C C C C C C
2 chr2_22438756 0 22438756 G G C C C C C C C C C C C C C C C C G G
2 chr2_22446173 0 22446173 C C C C C C C C C C C C C G C C C C C C
2 chr2_22448508 0 22448508 T T T T T T T T T T T T T T T T C C T T
2 chr2_22452282 0 22452282 C C T T C T C C T T T T T T T T T T C C
2 chr2_22453027 0 22453027 C C C C C C C C C C C T C C C C C C C C
2 chr2_22460685 0 22460685 C C C C C C C C C C C T C C C C C C C C
2 chr2_22465616 0 22465616 T T T T T T C C T T T T T T T T T T T T
2 chr2_22472559 0 22472559 T T T T T T T T C C C C T T T T T T T T
2 chr2_22475391 0 22475391 G G G G G G G G G T G T G G G G G G G G
2 chr2_22475468 0 22475468 G G G G C G G G G G G G G G G G G G G G
2 chr2_22479413 0 22479413 T T T T T T T T T T T T T T T T C C T T
2 chr2_22485804 0 22485804 G G G G G G G G A A A A G G G G G G G G
2 chr2_22487187 0 22487187 T T T T T T T T C C C C T T T T T T T T
2 chr2_22491922 0 22491922 C C T T C T C C C C C C T T T T T T C C
2 chr2_22493510 0 22493510 C C C C C C C C C C C C C C C C C G C C
2 chr2_22493656 0 22493656 C C C C C G C C C C C C C C C C C C C C
2 chr2_22494252 0 22494252 T T T T T T T T C C C C T T T T T T T T
2 chr2_22494951 0 22494951 T T T T T T T T C T T T T T T T T T T T
2 chr2_22496847 0 22496847 T T T T C T T T T T T T T T T T T T T T
2 chr2_22499820 0 22499820 A A A A A A A A G G A A A A A A A A A A
2 chr2_22500000 0 22500000 C C C C C T C C C C C C C T C C C C C C
2 chr2_22514356 0 22514356 C C C C C C C C C C C C C C C C A C C C
2 chr2_22517255 0 22517255 G G G G G G G G G G G G G G A A A A G G
2 chr2_22517874 0 22517874 G G G G G G G G G G G G A G G G G G G G
2 chr2_22520880 0 22520880 C C C C C C C C C C C C C T T T C C C C
2 chr2_22522117 0 22522117 T T T T A A T T T T T T A A A A A A T T
2 chr2_22524023 0 22524023 T T T T T T T T C C C C T T T T T T T T
2 chr2_22530610 0 22530610 T T T T T T T T C C C C T T T T T T T T
2 chr2_22533071 0 22533071 C C C C C C C C C C C C C C C C C G C C
2 chr2_22539162 0 22539162 C C C C C C C C C C C T C C C C C C C C
2 chr2_22541382 0 22541382 T T T T T T C T T T T T T T T T T T T T
2 chr2_22541469 0 22541469 A A A A A A A A C C C C A A A A A A A A
2 chr2_22544897 0 22544897 A A A A A A A A G G A G A A A A A A A A
2 chr2_22546609 0 22546609 A A A A A A A G A A A A A A A A A A A A
2 chr2_22548438 0 22548438 C C C C C C C C C C C C T T C C C C C C
2 chr2_22551186 0 22551186 T T T T T T T T T T T T C T T T C C T T
2 chr2_22555106 0 22555106 G G G G G G G G A A A G G G G G G G G G
2 chr2_22556711 0 22556711 T T T T T T T T T T C T T T T T T T T T
2 chr2_22559941 0 22559941 C C C C C C C C T T T T C C C C C C C C
2 chr2_22560108 0 22560108 T T T T T T T T T T T T A A T T T T T T
2 chr2_22560793 0 22560793 C C C C C C C C T T T T C C C C T T C C
2 chr2_22561444 0 22561444 T T T T T T T T T T T T G G G G T T T T
2 chr2_22561774 0 22561774 G G G G G G G G G G G G A A G G G G G G
2 chr2_22575899 0 22575899 G G G G G G G G C C C C G G G G G G G G
2 chr2_22586440 0 22586440 T T T T A T T T T T T T T T T T T T T T
2 chr2_22588108 0 22588108 C C C C C C C C C C C C C C C C C T C C
2 chr2_22592854 0 22592854 T T T T C T T T T T T T T T T T T T T T
2 chr2_22593457 0 22593457 C C C C C C C C T T T T C C C C C C C C
2 chr2_22594615 0 22594615 A A A A A A A A G G G G A A A A A A A A
2 chr2_22599321 0 22599321 C C C C C C C C C C C C C T C C C C C C
2 chr2_22601100 0 22601100 A A G G A G A A A A A A G G G G G G A A
2 chr2_22614564 0 22614564 G G G G G G G G A A A A G G G G G G G G
2 chr2_22617309 0 22617309 G G G G G G G G G G G G G G G G A G G G
2 chr2_22627562 0 22627562 G G G G G G G G G G A G G G G G G G G G
2 chr2_22631026 0 22631026 G G G G G G A A G G G G G G G G G G G G
2 chr2_22644588 0 22644588 A A A A A C A A A A A A A A A A A A A A
2 chr2_22645000 0 22645000 A A A A A A A A A A A A A A A A G G A A
2 chr2_22648742 0 22648742 A A A A A A A G A A A A A A A A A A A A
2 chr2_22649672 0 22649672 G G G G G G G G G G G G G G G G A A G G
2 chr2_22656478 0 22656478 A A G G G G A A G G G G G G G G G G A A
2 chr2_22657530 0 22657530 C C C C C C C C C C C C C C T T C C C C
2 chr2_22667465 0 22667465 C C C C C C C C C C C C C C C G C C C C
2 chr2_22673716 0 22673716 C C C C C T C C C C C C C C C C C C C C
2 chr2_22681738 0 22681738 G G G G G G G G C C C C G G G G G G G G
2 chr2_22682451 0 22682451 T T A A A A A A A A A A A A A A A A A A
2 chr2_22685078 0 22685078 T T T T C C T T T T T T T T T T T T T T
2 chr2_22685203 0 22685203 A G G G G G G G G G G G G G G G G G G G
2 chr2_22686191 0 22686191 G G A A A A G G G G G G G G G G G G G G
2 chr2_22687537 0 22687537 A A A A A A A A A A A A G G A A A A A A
2 chr2_22687775 0 22687775 A A A A A A A A G G G G A A A A A A A A
2 chr2_22688394 0 22688394 G G G G G G G G C C C C G G C C C C G G
2 chr2_22691136 0 22691136 A A A A A A A A T T T T A T A A A A A A
2 chr2_22702773 0 22702773 A A C C C C A A C C C C C C C C C C A A
2 chr2_22708682 0 22708682 G G G G G G G G G G G G G G G G A G G G
2 chr2_22710924 0 22710924 T T T T T T T T T T T T T T T T A A T T
2 chr2_22711580 0 22711580 C C C C C C C C C G C G C C C C C C C C
2 chr2_22719219 0 22719219 C T C C C C C C C C C C C T C C C C C C
2 chr2_22725439 0 22725439 G G G G G G G G G G G G G G G G A A G G
2 chr2_22726430 0 22726430 C C C C C C C C A C A C C C C C C C C C
2 chr2_22749451 0 22749451 T T T T T T T T C C C C T T T T T T T T
2 chr2_22751785 0 22751785 A A A A A G A A A A A A A A A A A A A A
2 chr2_22757217 0 22757217 T T T T T T T T T T T T T T G T T T T T
2 chr2_22757739 0 22757739 C C G G G G C C C C C C C C C C C C C C
2 chr2_22763489 0 22763489 C C C C C C C C T T T T C C C C C C C C
2 chr2_22763580 0 22763580 A A A A A A A A A A A A A C A A A A A A
2 chr2_22767867 0 22767867 T T A A A A T T T T T T A A T T T T T T
2 chr2_22772005 0 22772005 G G G G G G G G G G G G G G G G G T G G
2 chr2_22772094 0 22772094 G G G G G G G G G G G G G G G G C G G G
2 chr2_22773692 0 22773692 C C C C C C C C C C C C T T C C C C C C
2 chr2_22775159 0 22775159 C C C C C C C C C C C C C C T T C C C C
2 chr2_22775330 0 22775330 C C C C C C C C C C C C C C C C C T C C
2 chr2_22779153 0 22779153 C C C T C C C C C C C C C C C C C C C C
2 chr2_22780458 0 22780458 C C C C C C C C C C C C C C C G C C C C
2 chr2_22781856 0 22781856 A A A A A A A A A A A A A A A A C C A A
2 chr2_22783096 0 22783096 C C C T C C C C C C C C C C C C C C C C
2 chr2_22786384 0 22786384 G G G G G G A G G G G G G G G G G G G G
2 chr2_22789984 0 22789984 C C C T C T C C C C C C C C C C C C C C
2 chr2_22804456 0 22804456 T T T T G T T T T T T T T T T T T T T T
2 chr2_22805782 0 22805782 G G G G G G G G G G G G G G A G G G G G
2 chr2_22806935 0 22806935 G G G G G G G G G G G G A G G G G G G G
2 chr2_22811374 0 22811374 C C C T C C C C C C C C C C C C C C C C
2 chr2_22819835 0 22819835 G G G G G G A G G G G G G G G G G G G G
2 chr2_22820537 0 22820537 G G G G G G G G T T T T G G G G G G G G
2 chr2_22826016 0 22826016 A A A A A A A A A G A A A A A A A A A A
2 chr2_22827404 0 22827404 T T T T T T T T C T T T T T T T T T T T
2 chr2_22829005 0 22829005 T T T T T T T T T T T T A T T T T T T T
2 chr2_22835512 0 22835512 G G G G G G G G A A A A G G G G G G G G
2 chr2_22837288 0 22837288 G G G G G G G G A A A A G G G G G G G G
2 chr2_22840267 0 22840267 T T C C C C C C C C C C C C C C C C T T
2 chr2_22841072 0 22841072 G G G G G G A G G G G G G G G G G G A A
2 chr2_22844740 0 22844740 C C C C C C C C C C A C C C C C C C C C
2 chr2_22844843 0 22844843 C T C C C C C C C T C T C C C C C C T T
2 chr2_22848454 0 22848454 C C C T C C C C C C C C C C C C C C C C
2 chr2_22851842 0 22851842 A A A A A A A A A A A A A G A A A A A A
2 chr2_22851932 0 22851932 G G G G G G G G G G G G G G A G G G G G
2 chr2_22852580 0 22852580 G G G G G G G G G G G G C G G G G G G G
2 chr2_22854731 0 22854731 C C C C C C C C C C C T C C C C C C C C
2 chr2_22855145 0 22855145 T T C C C C T T C C C C C T C C C C T T
2 chr2_22856243 0 22856243 A A A A A A A A A A A A A T A A A A A A
2 chr2_22856977 0 22856977 A A G G G G A A A A A A A A A A A A A A
2 chr2_22859593 0 22859593 T T T T T T T T C T C C T T T T T T T T
2 chr2_22863690 0 22863690 G G G G G G G G G G G G G G G G A A G G
2 chr2_22865914 0 22865914 C C T T C C C C C C C C C C C C C C C C
2 chr2_22866803 0 22866803 G G G G G G G G G G G G G G A G G G G G
2 chr2_22867938 0 22867938 C C A A C C C C C C C C C C C C C C C C
2 chr2_22868321 0 22868321 G G G G G G G G A G G G G G G G G G G G
2 chr2_22868364 0 22868364 G G G G G G G G G G G G G G C G G G G G
2 chr2_22873260 0 22873260 T T T T T T T T T T T T T T T T C C T T
2 chr2_22879287 0 22879287 A A A A A A A A G G G G A A A A A A A A
2 chr2_22886575 0 22886575 G G G G G G G G G G C G G G G G G G G G
2 chr2_22898427 0 22898427 C C C C C C C C C C C C C G C C C C C C
2 chr2_22909328 0 22909328 G G G G G G G G G G G G G G A G G G G G
2 chr2_22910487 0 22910487 T T T T T T T T C C C C T T T T T T T T
2 chr2_22914297 0 22914297 A A T T T T A A A A A A T T T T T T A A
2 chr2_22917238 0 22917238 G G G G G G A G G G G G G G G G G G G G
2 chr2_22926922 0 22926922 G G G G G G G G G G G G A A G G G G G G
2 chr2_22935076 0 22935076 G G T T T T T T T T T T T T T T T T T T
2 chr2_22937840 0 22937840 G G G G G G G G C C C C G G G G G G G G
2 chr2_22938086 0 22938086 C C C C C C C C C C C T C C T T C C C C
2 chr2_22938153 0 22938153 G G G G G G G G G G G G A G G G G G G G
2 chr2_22939433 0 22939433 C T C C C C C C C C C C C C C C C C C C
2 chr2_22940774 0 22940774 C C C C C C C C C C C C C C C C T T C C
2 chr2_22940984 0 22940984 G G G G G G G G A G G G G G G G G G G G
2 chr2_22941436 0 22941436 C C C C C C C C C C C C C C C C G G C C
2 chr2_22947722 0 22947722 A A A A A A A A A A G G A A A A A A A A
2 chr2_22948087 0 22948087 G G A A G G G G G G G G G G G G G G G G
2 chr2_22949941 0 22949941 T T T T T T T T T T T T T T T T C C T T
2 chr2_22953195 0 22953195 T T T T T T T T C C C C T T T T T T T T
2 chr2_22955526 0 22955526 A A A A A A A A C C C C A A A A A A A A
2 chr2_22956080 0 22956080 A A A A A A A A A A A A G G A A A A A A
2 chr2_22959160 0 22959160 G G G G G G G G G G G G G G A A G G G G
2 chr2_22959552 0 22959552 G G A G G G G G G G G G G G G G G G G G
2 chr2_22962528 0 22962528 T T T T T T T T C C C C T T T T T T T T
2 chr2_22972532 0 22972532 A A A A A A A A G G G G A A A A A A A A
2 chr2_22973237 0 22973237 C C C C C T C C C C C C C C C C C C C C
2 chr2_22980076 0 22980076 C C C C C C C C C C C C C T C C C C C C
2 chr2_22981060 0 22981060 G G G G G G T T G G G G G G G G G G G G
2 chr2_22982520 0 22982520 G G G G G G G G A A A A G G G G G G G G
2 chr2_22988251 0 22988251 T T T T C C T T T T T T T T T T T T T T
2 chr2_22988567 0 22988567 A A A A A A A A A A A A A G A A A A A A
2 chr2_22991101 0 22991101 G G G G G G A A G G G G G G G G G G G G
2 chr2_22991960 0 22991960 C C C C C T C C C C C C C T C C C C C C
2 chr2_22995382 0 22995382 G G G G G G G G G G G G G G G G A G G G
2 chr2_22997266 0 22997266 G G G G G G G G G G G G G G G G A A G G
2 chr2_23003278 0 23003278 A A A A A A A A A A A A A A A A G G A A
2 chr2_23003999 0 23003999 T T T T G T T T T T T T T T T T T T T T
2 chr2_23008804 0 23008804 T T T T G T T T T T T T T T T T T T T T
2 chr2_23012197 0 23012197 G T T T T T T T T T T T T T T T T T T T
2 chr2_23014121 0 23014121 G G G G G G G G G T G T G G G G G G G G
2 chr2_23017581 0 23017581 A A A A A A A A A A A A A A A A G G A A
2 chr2_23019559 0 23019559 C C C C C C C C C C C C C C T T C C C C
2 chr2_23021790 0 23021790 A A G G A G A A A A A A A A A A A A A A
2 chr2_23032338 0 23032338 C C C T C C C C C C C C C C C C C C C C
2 chr2_23034246 0 23034246 C C C C C C C C T T T T C C C C C C C C
2 chr2_23037043 0 23037043 G G G G G G G G G G G G T T G G G G G G
2 chr2_23044486 0 23044486 G G G G G G G G C G G G G G G G G G G G
2 chr2_23051142 0 23051142 A A A T A A A A A A A A A A A A A A A A
2 chr2_23052233 0 23052233 C C C C C C C C C C C C T T C C C C C C
2 chr2_23054297 0 23054297 C C C C C C C C C C C C C T C C C C C C
2 chr2_23054371 0 23054371 G G G G G G G G G G G G A G G G G G G G
2 chr2_23057941 0 23057941 A A A A A A A A G G G G A A A A A A A A
2 chr2_23064389 0 23064389 C C C C C C C C C C C C C C T T C C C C
2 chr2_23069716 0 23069716 G G A G G G G G G G G G G G G G G G G G
2 chr2_23070713 0 23070713 G G G T G G G G G G G G G G G G G G G G
2 chr2_23075473 0 23075473 A A A T T T A A A A A A A A A A A A A A
2 chr2_23076290 0 23076290 A A G G G G A A A A A A A A A A A A A A
2 chr2_23076869 0 23076869 A A A A A A A A G G G G A A A A A A A A
2 chr2_23078217 0 23078217 C T C C C C C C C C C C C C C C C C C C
2 chr2_23079327 0 23079327 C T T T T T T T T T T T T T T T T T T T
2 chr2_23082502 0 23082502 G G G G G G G G A A A A A A A A A A G G
2 chr2_23084142 0 23084142 T T T T T T T T G G G G T T T T T T T T
2 chr2_23088630 0 23088630 C C C C C C C C T T T T C C C C C C C C
2 chr2_23092186 0 23092186 T T T T T T T T T T T T C T T T T T T T
2 chr2_23094841 0 23094841 T T T T T T T T C C C C T T T T T T T T
2 chr2_23095406 0 23095406 G G G G G G G G G G G G C G G G G G G G
2 chr2_23096552 0 23096552 A A A A A A A A G G G G A A A A A A A A
2 chr2_23097795 0 23097795 G G G G G G G G A A A A G G G G G G G G
2 chr2_23097867 0 23097867 C C C C C T C C C C C C C C C C C C C C
2 chr2_23103214 0 23103214 A A A A A A A A G G G G A A A A A A A A
2 chr2_23106826 0 23106826 C C C C C C C C C T C C C C C C C C C C
2 chr2_23107857 0 23107857 T T T T T T T T C T T T T T T T T T T T
2 chr2_23111353 0 23111353 T T T T T T T T T T T T A A T T T T T T
2 chr2_23112787 0 23112787 G G G G G G G G A A G G G G G G G G G G
2 chr2_23120424 0 23120424 C C T T C T C C C C C C C C C C C C C C
2 chr2_23122267 0 23122267 G G G G G G G G G G G G C G G G G G G G
2 chr2_23138607 0 23138607 C C C C C T C C C C C C C C C C C C C C
2 chr2_23140174 0 23140174 C C C C C C A C C C C C C C C C C C C C
2 chr2_23141593 0 23141593 G G G G G G G G A A A A G G G G G G G G
2 chr2_23150936 0 23150936 T T T T T T T T C C C C T T T T T T T T
2 chr2_23155746 0 23155746 C C C C C C C C C C C C C G C C C C C C
2 chr2_23155979 0 23155979 G G G G G G G G G G G G A A G G G G G G
2 chr2_23156008 0 23156008 C C C C C C C C C C C C C C C T C C C C
2 chr2_23162717 0 23162717 A G G G G G G G A A A A G G G G G G G G
2 chr2_23163984 0 23163984 C C C C C C C C G G G G C C C C C C C C
2 chr2_23168592 0 23168592 C C C C C C C C C C C C C C C T C C C C
2 chr2_23170285 0 23170285 A A A A A A A A G G G G A A A A A A A A
2 chr2_23173016 0 23173016 T T T T T T T T T T T T A A A A A A T T
2 chr2_23175251 0 23175251 A A A A A A A A G G A G A A A A A A A A
2 chr2_23176321 0 23176321 A A A A A A A A G G G G A A A A A A A A
2 chr2_23178669 0 23178669 T T T T T T T T C C C C T T T T T T T T
2 chr2_23180950 0 23180950 G G G G G G G G G G A G G G G G G G G G
2 chr2_23185241 0 23185241 C C C T C T C C T T C T C C C C C C C C
2 chr2_23187783 0 23187783 C C C C C C C T C C C C C C C C C C C C
2 chr2_23188500 0 23188500 C C C C C C C C G G G G C C C C C C C C
2 chr2_23193825 0 23193825 G G G G G G G G G G G G G G A G G G G G
2 chr2_23195414 0 23195414 C C C C A C C C C C C C C C C C C C C C
2 chr2_23195737 0 23195737 T T C C T T T T T T T T T T T T T T T T
2 chr2_23198347 0 23198347 C C C C C C C C T T C T C C C C T T C C
2 chr2_23201394 0 23201394 G G G G G G G G G G G G G G A A G G G G
2 chr2_23206723 0 23206723 C C C C C C C C T T T T C C C C C C C C
2 chr2_23207491 0 23207491 C C C C C C C C C C C C C T C C C C C C
2 chr2_23207678 0 23207678 C T T T T T T T T T T T T T T T T T T T
2 chr2_23209127 0 23209127 C C A A A A A C A A A A A A A A A A C C
2 chr2_23216237 0 23216237 G G G G G G G G G G G G G G G T G G G G
2 chr2_23224400 0 23224400 C C T T T T C C C C C C C C C C C C C C
2 chr2_23225225 0 23225225 A A A A A A A A A A A A A C A A A A A A
2 chr2_23229537 0 23229537 C C C C C C C C C C C C C C T T C C C C
2 chr2_23229948 0 23229948 G G G G G G G G G G G G A G G G G G G G
2 chr2_23233328 0 23233328 A A G G G G A A G G G G G G G G G G A A
2 chr2_23235009 0 23235009 A A A A A G A A A A A A A A A A A A A A
2 chr2_23243148 0 23243148 T T T T T T T T C C C C T T T T T T T T
2 chr2_23244998 0 23244998 A A A A A A A A G G G G A A A A A A A A
2 chr2_23248198 0 23248198 G G G G G G G G G G G G A G G G G G G G
2 chr2_23253158 0 23253158 A A A A A A A A C C C C A A A A A A A A
2 chr2_23255439 0 23255439 A A A A A A A A A G G G A A A A A A A A
2 chr2_23259812 0 23259812 A A A A A A A A G G G G A A A A A A A A
2 chr2_23262912 0 23262912 A A A A A A A A G G G G A A A A A A A A
2 chr2_23263295 0 23263295 C T T T T T T T T T T T T T T T T T T T
2 chr2_23263511 0 23263511 C C C C C C C C C C C C T T C C C C C C
2 chr2_23266644 0 23266644 C G C C C C C C C C C C C C C C C C C C
2 chr2_23267113 0 23267113 A G G G G G A G G G G G G G G G G G G G
2 chr2_23271927 0 23271927 C C C C C C C C C C C C C C C C T T C C
2 chr2_23276245 0 23276245 G G A A G G G G G G G G G G G G G G G G
2 chr2_23281254 0 23281254 A A A A A A A A G G G G A A A A A A A A
2 chr2_23282516 0 23282516 A A A A A A A A A A A A A A A A A G A A
2 chr2_23283999 0 23283999 C C C T C C C C C C C C C C C C C C C C
2 chr2_23287078 0 23287078 A A A A A A A A G G G G A A A A A A A A
2 chr2_23288664 0 23288664 C C C C C C C C C C C C C C C T C C C C
2 chr2_23289607 0 23289607 C C C C C C C C C C C C C C C C G G C C
2 chr2_23291494 0 23291494 G T G G G G G G G G G G G G G G G G G G
2 chr2_23297562 0 23297562 G G G G G G G G A G G G G G G G G G G G
2 chr2_23299307 0 23299307 T T T T T T T T C C C T T T T T T T T T
2 chr2_23301064 0 23301064 G G G G G G G G A G G G G G G G G G G G
2 chr2_23302823 0 23302823 A G G G G G G G G G G G G G G G G G A A
2 chr2_23303802 0 23303802 C T C C C C C C C C C C C C C C C C T T
2 chr2_23306527 0 23306527 C C C C A C C C C C C C C C C C C C C C
2 chr2_23308124 0 23308124 C C C C C C C C G G G G C C C C C C C C
2 chr2_23313473 0 23313473 G G G G G G G G G G G G A G G G G G G G
2 chr2_23313593 0 23313593 T T T T T T T T T T T T C T C C T T T T
2 chr2_23315151 0 23315151 C C C T C T C C C C C C C C C C C C C C
2 chr2_23318950 0 23318950 C C C C C C C C T T T T C C C C C C C C
2 chr2_23321080 0 23321080 C C T T C C C C C C C C C C C C C C C C
2 chr2_23324841 0 23324841 A A A A A A A C A A A A A A A A A A A A
2 chr2_23337678 0 23337678 C C C C G G C C C C C C C C C C C C C C
2 chr2_23345082 0 23345082 A A A A A A A A T T T T A A A A A A A A
2 chr2_23345992 0 23345992 G G G G G G G G G G G G G G G G T T G G
2 chr2_23348792 0 23348792 C C C C C C C C C T C C C C C C C C C C
2 chr2_23350418 0 23350418 A A A A A A C C A A A A A A A A A A A A
2 chr2_23354578 0 23354578 T T T T T T T T C C C C T T T T C C T T
2 chr2_23355856 0 23355856 G G G G G G G G G G G G G G G G A A G G
2 chr2_23360147 0 23360147 C C C C C C C C C C C T C C C C C C C C
2 chr2_23363338 0 23363338 T T T T T T T T T T T T T T C C T T T T
2 chr2_23365837 0 23365837 A A A A A A A A A A A A A A A G A A A A
2 chr2_23371070 0 23371070 C C C C C C C C C C C C C T C C C C C C
2 chr2_23372133 0 23372133 T T T T T T T T C T T T T T T T T T T T
2 chr2_23372529 0 23372529 C C C C C C C C C C C C C G C C C C C C
2 chr2_23380528 0 23380528 T T T T T T T T C C C C T T T T T T T T
2 chr2_23381660 0 23381660 G G G G G G G G A A A A G G G G G G G G
2 chr2_23382314 0 23382314 G G G G G G G G A A A A G G G G G G G G
2 chr2_23388257 0 23388257 C C C C C C C C T T C T C C C C C C C C
2 chr2_23389037 0 23389037 G G G G G G C G G G G G G G G G G G G G
2 chr2_23392924 0 23392924 G G G G G G G G A A A A G G G G G G G G
2 chr2_23397346 0 23397346 G G G G G G G G G G G G A G G G G G G G
2 chr2_23398541 0 23398541 C C C C C C C C C C C C A C C C C C C C
2 chr2_23401787 0 23401787 T T C T C T T T T T T T T T T T T T T T
2 chr2_23404023 0 23404023 G G G T G G G G G G G G G G G G G G G G
2 chr2_23404584 0 23404584 C C C C C C C C C C C C C C C C T T C C
2 chr2_23404833 0 23404833 A A G G G G G G G G G G G G G G G G A A
2 chr2_23408359 0 23408359 T T C C C C C C C C C T C C C C C C T T
2 chr2_23408755 0 23408755 T T A A A A A A A A A A A A A A A A T T
2 chr2_23409805 0 23409805 T T G T G T T T T T T T T T T T T T T T
2 chr2_23415058 0 23415058 C C C C C C C C G G G G C C C C C C C C
2 chr2_23415598 0 23415598 A A A A A A A A A C A A A A A A A A A A
2 chr2_23425422 0 23425422 C T C C C C T T C C C C C C C C C C T T
2 chr2_23427643 0 23427643 G G G G A G G G G G G G G G G G A G G G
2 chr2_23427884 0 23427884 G G G G G G G G G G G G A G G G G G G G
2 chr2_23435455 0 23435455 A A A A A A A A A A A G A A A A A A A A
2 chr2_23439206 0 23439206 A A A A A A A A G G G G A A A A A A A A
2 chr2_23451688 0 23451688 G G G G G G G G A G A A G G G G G G G G
2 chr2_23461917 0 23461917 T T T T T T T T T T C T T T T T T T T T
2 chr2_23463558 0 23463558 A A A A A A A A A T A A A A A A A A A A
2 chr2_23464238 0 23464238 A A A A A A A A G G G G A A A A A A A A
2 chr2_23473244 0 23473244 C C C C C C C C T T T T C C C C C C C C
2 chr2_23483519 0 23483519 A A A A A T A A A A A A A A A A A A A A
2 chr2_23485324 0 23485324 C C C C C C C C C C C C C C C C T T C C
2 chr2_23494537 0 23494537 A A A A A G A A A A A A A A A A A A A A
2 chr2_23497465 0 23497465 T T T T T T C T T T T T T T T T T T T T
2 chr2_23498674 0 23498674 G G G G G G G G G G G T G G G G G G G G
2 chr2_23499289 0 23499289 C C C C C C C C A A A A C C C C C C C C
2 chr2_23509424 0 23509424 C C C C C C C C T T T T C C C C C C C C
2 chr2_23509940 0 23509940 T T T T G T T T T T T T T T T T T T T T
2 chr2_23518046 0 23518046 C C C C C C C C C T C T C C C C C C C C
2 chr2_23520945 0 23520945 G G G G G G G G A A A A G G G G G G G G
2 chr2_23521037 0 23521037 G G G G G G G G G G G G G G A A G G G G
2 chr2_23521221 0 23521221 C C C C C C C C G G G G C C C C C C C C
2 chr2_23524826 0 23524826 G G G G G G G G G G G G G G G G G T G G
2 chr2_23530775 0 23530775 C C C C C C C C G G G G C C C C C C C C
2 chr2_23533609 0 23533609 C T C C C C C C C C C C C C C C C C C C
2 chr2_23540691 0 23540691 A A A A A A A A A A A A A A G G A A A A
2 chr2_23541919 0 23541919 G G G G G G G G A A A A G G G G G G G G
2 chr2_23542168 0 23542168 G G A A G G G G G G G G G G G G G G G G
2 chr2_23544551 0 23544551 G T G G G G G G G G G G G G G G G G G G
2 chr2_23561456 0 23561456 A A A A A A A A A A A G A A A A A A A A
2 chr2_23562059 0 23562059 G G G G G G G G G G G G C G G G G G G G
2 chr2_23562614 0 23562614 G G C C G G G G G G G G G G G G G G G G
2 chr2_23570077 0 23570077 T T T T T T T T C C C C T T T T T T T T
2 chr2_23580067 0 23580067 A A A G A A A A A A A A A A A A A A A A
2 chr2_23589504 0 23589504 A A A A A A A A G G G G A A A A A A A A
2 chr2_23592224 0 23592224 C C C C C C C C C C C C C T C C C C C C
2 chr2_23593509 0 23593509 C C C C C C C C C C C C C G C C C C C C
2 chr2_23596074 0 23596074 T T T T T T T T T T T T T T T T G G T T
2 chr2_23596947 0 23596947 C C A A A A C C A A A A A A A A A A C C
2 chr2_23596969 0 23596969 G G G G G G G G G G G G C G G G G G G G
2 chr2_23604608 0 23604608 T T T T T T T T C C C C T T T T T T T T
2 chr2_23611735 0 23611735 A A A A A A A A A A A C A A A A A A A A
2 chr2_23612178 0 23612178 G G G G G G G G A A A A A A A A A A G G
2 chr2_23614987 0 23614987 C C A A A A C C C C C C C C C C C C C C
2 chr2_23617220 0 23617220 C C C C C C C C C C C C T T C C C C C C
2 chr2_23617258 0 23617258 C C C C C C C C C T C C C C C C C C C C
2 chr2_23618051 0 23618051 A A A A A A A A A A A A A G A A A A A A
2 chr2_23619616 0 23619616 T T C T T T T T T T T T T T T T T T T T
2 chr2_23622287 0 23622287 T T G G G T T T T T T T T T T T T T T T
2 chr2_23622441 0 23622441 G G G G G G G G G G G G A G G G G G G G
2 chr2_23629101 0 23629101 A A A A A A A A A A A A A G A A A A A A
2 chr2_23631637 0 23631637 A A A A A A A A G G G G A A A A A A A A
2 chr2_23631944 0 23631944 G G G G G G G G G G G G A A G G G G G G
2 chr2_23633462 0 23633462 T T G T G G T T T T T T T T T T T T T T
2 chr2_23636179 0 23636179 T T T T C T T T T T T T T T T T T T T T
2 chr2_23637141 0 23637141 T T T T T T T T T T T T G T T T T T T T
2 chr2_23637244 0 23637244 G G G G G G G G A A A A G G G G G G G G
2 chr2_23643918 0 23643918 A A A A A A A A A A A A G G G G G G A A
2 chr2_23644713 0 23644713 G G G G G G G G G G G G G G A A G G G G
2 chr2_23654044 0 23654044 A G G G G G G G G G G G G G G G G G G G
2 chr2_23657068 0 23657068 A A A A A A A A A A A G A A A A A A A A
2 chr2_23662280 0 23662280 G G G G G G G G A G A G G G G G G G G G
2 chr2_23673774 0 23673774 A A A A A A A A A A A A A A A A A C A A
2 chr2_23684905 0 23684905 T T T T T T T T G G G G T T T T T T T T
2 chr2_23685869 0 23685869 G G G G G G G G G G G G G G A A G G G G
2 chr2_23688359 0 23688359 A A C C A A A A A A A A A A A A A A A A
2 chr2_23693809 0 23693809 C C T T C C C C C C C C C C C C C C C C
2 chr2_23698924 0 23698924 C C G G G G C C G G G G G G G G G G C C
2 chr2_23699531 0 23699531 A A A A A A A A A A A G A A A A A A A A
2 chr2_23699992 0 23699992 C C C C C C C C C C C C C T C C C C C C
2 chr2_23714929 0 23714929 C C C C C C C C T T T T C C C C C C C C
2 chr2_23717311 0 23717311 A A G G A A A A A A A A A A A A A A A A
2 chr2_23721485 0 23721485 G G G G G G G G G G G G G G G G A A G G
2 chr2_23723361 0 23723361 T T T T T T T T T T T T T T C C T T T T
2 chr2_23724875 0 23724875 G G G G G G G G A A A A G G G G G G G G
2 chr2_23727192 0 23727192 A A A A A A A A A A A G A A A A A A A A
2 chr2_23729444 0 23729444 C C C C C C C C C C C C C C C C T T C C
2 chr2_23731424 0 23731424 T T T T T T T T T T T T A A A A A A T T
2 chr2_23736281 0 23736281 C C C C C C C C C C C C C C T T C C C C
2 chr2_23739446 0 23739446 A A A A A A A A G G G G A A A A A A A A
2 chr2_23740209 0 23740209 G G G G A G G G G G G G G G G G G G G G
2 chr2_23748844 0 23748844 G G A A G G G G G G G G G G G G G G G G
2 chr2_23758708 0 23758708 C C C C C C C C C T C T C C C C C C C C
2 chr2_23762099 0 23762099 G G G G G G G G A A A A G G G G G G G G
2 chr2_23764701 0 23764701 G G G G G G G G G G G G G G G G T T G G
2 chr2_23770535 0 23770535 A A A A A A A A A A A A A A G G A A A A
2 chr2_23772296 0 23772296 T T G G T T T T T T T T T T T T T T T T
2 chr2_23773223 0 23773223 A A A A A A A A G G G G A A A A A A A A
2 chr2_23780492 0 23780492 C C A A C C C C C C C C C C C C C C C C
2 chr2_23784816 0 23784816 C C C C C T C C C C C C C C C C C C C C
2 chr2_23787429 0 23787429 C C C C C C C C C C C C C C A C C C C C
2 chr2_23794390 0 23794390 C C C C C C C C T T T T C C C C C C C C
2 chr2_23795372 0 23795372 T T T T T T T T T T T T G T T T T T T T
2 chr2_23801254 0 23801254 T T T T T T C T T T T T T T T T T T T T
2 chr2_23801863 0 23801863 G G G G G G A G G G G G G G G G G G G G
2 chr2_23803832 0 23803832 A A A A A A A A C C C C A A A A A A A A
2 chr2_23804736 0 23804736 A A A A A A A A A A A A A A A T A A A A
2 chr2_23812524 0 23812524 C C T T C T C C C C C C C C C C C C C C
2 chr2_23816817 0 23816817 T T T T T T T T T T T T T T C C T T T T
2 chr2_23817024 0 23817024 C C C C C C C C A C C C C C C C C C C C
2 chr2_23823137 0 23823137 T T T T T T T T T T T T C T T T T T T T
2 chr2_23824662 0 23824662 G G G G G G G G G G G G G G G G A A G G
2 chr2_23834006 0 23834006 T T T T T T T T C C C C T T T T T T T T
2 chr2_23840362 0 23840362 G G G G G G G G G G G G G G G G A G G G
2 chr2_23841574 0 23841574 C C G G C C C C C C C C C C C C C C C C
2 chr2_23841773 0 23841773 C C C C C C C C C C C T C C C C C C C C
2 chr2_23845982 0 23845982 T T T T T T T T G G G G T T T T T T T T
2 chr2_23852024 0 23852024 T T T T T T T T T T T T C T T T T T T T
2 chr2_23856341 0 23856341 A A A C A C A A A A A A A A A A A A A A
2 chr2_23868340 0 23868340 C C C C C C C C C C C C C T C C C C C C
2 chr2_23874333 0 23874333 A G G G G G A A A A A A G G G G G G G G
2 chr2_23879320 0 23879320 T T T T T T T T T T T T T T G T T T T T
2 chr2_23886225 0 23886225 A A A A A A A A G G G G A A A A A A A A
2 chr2_23893707 0 23893707 A A A A A A A A G G G G A A A A A A A A
2 chr2_23896996 0 23896996 A A A A A A A A G G G G A A A A A A A A
2 chr2_23907553 0 23907553 A A A A A A A A A A A A A A T T A A A A
2 chr2_23908165 0 23908165 G G G G G G G G G G G G G G G G C C G G
2 chr2_23911687 0 23911687 G G G G G G A G G G G G G G G G G G G G
2 chr2_23917657 0 23917657 A A A A A A A A A A A A A T A A A A A A
2 chr2_23917897 0 23917897 T T T T T T T T T T T T A T T T T T T T
2 chr2_23919530 0 23919530 C C C C C C C C C C C C C C C T C C C C
2 chr2_23923143 0 23923143 T T C C C C T T C C C C C C C C C C T T
2 chr2_23924841 0 23924841 T T T T T T T T C C C C T T T T T T T T
2 chr2_23926859 0 23926859 A A G G G G A A A A A A A A A A A A A A
2 chr2_23926879 0 23926879 A A A A A T A A A A A A A A A A A A A A
2 chr2_23927166 0 23927166 G G G G G G G G G G A G G G G G G G G G
2 chr2_23929500 0 23929500 C C C C C T C C C C C C C C C C C C C C
2 chr2_23938711 0 23938711 T T T T T T T T C C C C T T T T T T T T
2 chr2_23940147 0 23940147 T T T T C T T T C C C C T T T T T T T T
2 chr2_23945835 0 23945835 A A A A A C A A A A A A A A A A A A A A
2 chr2_23950434 0 23950434 G G G G G G G G C C C C G G G G G G G G
2 chr2_23950492 0 23950492 C C C C C C C C C C C C C C C C G G C C
2 chr2_23956615 0 23956615 A A A A A A A A T T T T A A A A A A A A
2 chr2_23959923 0 23959923 T T T T T T T T C C C C T T T T T T T T
2 chr2_23961644 0 23961644 C C C C C C C C C T C C C C C C C C C C
2 chr2_23962989 0 23962989 A A A A A A A A C C C C A A A A A A A A
2 chr2_23964290 0 23964290 C C C C C C C C T T T T C C C C C C C C
2 chr2_23964647 0 23964647 G G A A G G G G G G G G G G G G G G G G
2 chr2_23974294 0 23974294 C C C C G G C C C C C C C C C C C C C C
2 chr2_23975605 0 23975605 G G G G G G G G A A A A G G G G G G G G
2 chr2_23976126 0 23976126 T T C C C C T T C C C C C C C C C C T T
2 chr2_23979903 0 23979903 G G G G G G C G G G G G G G G G G G G G
2 chr2_23981486 0 23981486 A A A A A A A A A A A A C C A A A A A A
2 chr2_23981794 0 23981794 G G G G A G G G G G G G G G G G G G G G
2 chr2_23983464 0 23983464 T T T T T T T T C C C C C C C C C C T T
2 chr2_23983543 0 23983543 T T T T T T T T T T G T T T T T T T T T
2 chr2_23984716 0 23984716 G G G G G G G G G G G G A G G G G G G G
2 chr2_23986736 0 23986736 G G C C G G G G G G G G G G G G G G G G
2 chr2_23988550 0 23988550 C C C C C C C C C C A C C C C C C C C C
2 chr2_23990572 0 23990572 C C C C C C C C C C C C C C C G C C C C
2 chr2_23990956 0 23990956 G G A G G G G G G G G G G G A G A G G G
2 chr2_23993941 0 23993941 G G G G G G G G G G G G G G G G A A G G
2 chr2_23994032 0 23994032 T T T T C C T T T T T T C C T T C C T T
2 chr2_24011409 0 24011409 G G G G G G G G A A A A G G G G G G G G
2 chr2_24022613 0 24022613 G G G G G G G G C G C G G G G G G G G G
2 chr2_24035998 0 24035998 T T T T T T T T C C C C T T T T T T T T
2 chr2_24037578 0 24037578 A A A A A A A A G G G G A A A A A A A A
2 chr2_24050037 0 24050037 A A A A A A A A A A A A A A A A A G A A
2 chr2_24050075 0 24050075 G G G G G G G G G G G G G G G G A A G G
2 chr2_24053774 0 24053774 A A A A A A A A C C C C A A A A A A A A
2 chr2_24056474 0 24056474 G G G G G G G G G G G G G G A A G G G G
2 chr2_24070716 0 24070716 A A G G A G A A A A A A A A A A A A A A
2 chr2_24073834 0 24073834 G G G G G G G G G G G G A G G G G G G G
2 chr2_24076847 0 24076847 G G A G G G G G G G G G G G G G G G G G
2 chr2_24077015 0 24077015 C C C T C C C C C C C C C C C C C C C C
2 chr2_24077422 0 24077422 T T T T T T T T T T T T C T T T T T T T
2 chr2_24088367 0 24088367 T T T T T T T T T T T T T T C T T T T T
2 chr2_24090959 0 24090959 G G G G G G G G G G G G G G G G A G G G
2 chr2_24112310 0 24112310 G G G G G G G G C C C G G G G G G G G G
2 chr2_24114325 0 24114325 C C C C C C C C G G G G G G G G G G C C
2 chr2_24117849 0 24117849 T T T T T T T T T T T T T T T T C T T T
2 chr2_24123977 0 24123977 G G G G G G G G G G A G G G G G G G G G
2 chr2_24124344 0 24124344 C C C C C C C C C C C C C C G G C C C C
2 chr2_24126125 0 24126125 A A A A A A A A A A A A G G A A A A A A
2 chr2_24128516 0 24128516 C C C C C C C C C C C C C C C C C T C C
2 chr2_24131606 0 24131606 A A A A A A A A A A A A A A G G A A A A
2 chr2_24141174 0 24141174 T T C C C T T T T T T T T T T T T T T T
2 chr2_24146695 0 24146695 T T T T C T T T T T T T T T T T T T T T
2 chr2_24156834 0 24156834 T T T T T T T T T T T T C T T T T T T T
2 chr2_24157432 0 24157432 C C T T T T T T T T T T T T T T T T T T
2 chr2_24158313 0 24158313 A A A A A A A A A A A G A A A A A A A A
2 chr2_24160187 0 24160187 T T T T T T T T C C C C T T T T T T T T
2 chr2_24167412 0 24167412 A A A A A A A A C C C C A A A A A A A A
2 chr2_24174169 0 24174169 C C C C C C C C C C C C C C C C G G C C
2 chr2_24182701 0 24182701 G G G G G G G G C G G G G G G G G G G G
2 chr2_24183021 0 24183021 C C C C C C C C T T T T C C C C C C C C
2 chr2_24185120 0 24185120 T T T T T T T T C C C C T T T T T T T T
2 chr2_24187208 0 24187208 C C C C C C C C C C C C C C C C C T C C
2 chr2_24187954 0 24187954 G G G G A A G G G G G G G G G G G G G G
2 chr2_24201699 0 24201699 G G A A A A A A A A A A A A A A A A G G
2 chr2_24201829 0 24201829 T T T T T T T T T T T T T T T T C C T T
2 chr2_24203721 0 24203721 A A A G A A A A A A A A A A A A A A A A
2 chr2_24222053 0 24222053 A A A A A A A A G G G G A A A A A A A A
2 chr2_24227001 0 24227001 G G A A A A G G G G G G A A G G A A G G
2 chr2_24231646 0 24231646 C C C C C C C C T T T T C C C C C C C C
2 chr2_24232400 0 24232400 T T T T T T T T T T T T C T T T T T T T
2 chr2_24232714 0 24232714 C C C C C C T T C C C C C C C C C C C C
2 chr2_24238516 0 24238516 T T T T T T T T C C C C T T T T T T T T
2 chr2_24247384 0 24247384 G G A A A A G G G G G G G G G G G G G G
2 chr2_24248555 0 24248555 A A A A A A A A A A A A A A G G A A A A
2 chr2_24251471 0 24251471 G G G G G G G G G G G G A G G G G G G G
2 chr2_24260549 0 24260549 C C C C C C C C C C C C C C C C C T C C
2 chr2_24262485 0 24262485 A A A A A A A A A A A A A A A A A G A A
2 chr2_24262878 0 24262878 A A G G G G A A A A A A A A A A A A A A
2 chr2_24264353 0 24264353 G G G G G G G G C C C C G G G G G G G G
2 chr2_24265075 0 24265075 A A G G G G G G G G G G G G G G G G A A
2 chr2_24269448 0 24269448 C C A A A A C C A A A A A A A A A A C C
2 chr2_24274359 0 24274359 C C C C C C C C C C C C C C C T C C C C
2 chr2_24275095 0 24275095 G G G G G G G G G G G G A G G G G G G G
2 chr2_24289775 0 24289775 C C C C C C T T C C C C C C C C C C C C
2 chr2_24297121 0 24297121 G G G G G G G G C C C C G G G G G G G G
2 chr2_24323810 0 24323810 G G G G G G C G G G G G G G G G G G G G
2 chr2_24342616 0 24342616 T T T T T T C T T T T T T T T T T T T T
2 chr2_24343076 0 24343076 C T T T T T C C T T T T T T T T T T T T
2 chr2_24345602 0 24345602 T T T T T T T T C C C C T T T T T T T T
2 chr2_24346462 0 24346462 C C C C C C C C C C C C A C C C C C C C
2 chr2_24348017 0 24348017 A G G G G G A G G G G G G G G G G G G G
2 chr2_24354242 0 24354242 T T T T T T T T T T T T T T A A T T T T
2 chr2_24378403 0 24378403 G G G G G G G G G G A G G G G G G G G G
2 chr2_24380187 0 24380187 C C C C C C C C C C C C C T C C C C C C
2 chr2_24380718 0 24380718 A A A A A A A A A A A A A A A G A A A A
2 chr2_24384369 0 24384369 T T T T T T T T C C C C T T T T T T T T
2 chr2_24401173 0 24401173 T T C C C C T T T T T T T T T T T T T T
2 chr2_24402020 0 24402020 G G A A A A G G A A A A G G G G G G G G
2 chr2_24402599 0 24402599 G G A A A A G G A A A A G G G G G G G G
2 chr2_24417611 0 24417611 C C C C C C C C C C C T C C C C C C C C
2 chr2_24424435 0 24424435 A A A A A A A A A A A A G G A A A A A A
2 chr2_24424561 0 24424561 A A A A A A A A A A A A A A A G A A A A
2 chr2_24424902 0 24424902 G G G G G G G G G G G G G G G G A A G G
2 chr2_24432928 0 24432928 A A A A A A A A A A A A A A A G A A A A
2 chr2_24441744 0 24441744 T T T T T T T T T T T T C C T T T T T T
2 chr2_24442265 0 24442265 A A A A A A A A A A A A A A A A G G A A
2 chr2_24448748 0 24448748 G G A A A G G G G G G G G G G G G G G G
2 chr2_24448839 0 24448839 A A A A A A A A C C C C A A A A A A A A
2 chr2_24456321 0 24456321 G G A A A A G G G G G G G G G G G G G G
2 chr2_24461771 0 24461771 C G G G G G G G G G G G G G G G G G G G
2 chr2_24462959 0 24462959 C C G G G G C C G G G G G G G G G G C C
2 chr2_24465655 0 24465655 A G G G G G A A G G G G G G G G G G A A
2 chr2_24465747 0 24465747 A A C C C C A A A A A A A A A A A A A A
2 chr2_24466418 0 24466418 T T T T T T T T A A A A T T T T T T T T
2 chr2_24476497 0 24476497 G G G G G G G G G G G G G G G G G T G G
2 chr2_24481753 0 24481753 A A A A A A A A C C C C A A A A A A A A
2 chr2_24482953 0 24482953 C C C C C C C C T T T T C C C C C C C C
2 chr2_24486007 0 24486007 T T T T T T T T C C C C T T T T T T T T
2 chr2_24488466 0 24488466 A A A A A A A A G G G G A A A A A A A A
2 chr2_24489233 0 24489233 T T T T T T T T C C C C T T T T T T T T
2 chr2_24498199 0 24498199 A A A A A A A A T T T T A A A A A A A A
2 chr2_24505238 0 24505238 G G A A A A G G A A A A A A A A A A G G
2 chr2_24526471 0 24526471 A G A A A A G G A A A A A A A A A A G G
2 chr2_24529342 0 24529342 T T T T T T T T A A A A T T T T T T T T
2 chr2_24529680 0 24529680 A A G G G G A A G G G G G G G G G G A A
2 chr2_24535078 0 24535078 T T T T T T T T T T T T C T T T T T T T
2 chr2_24550179 0 24550179 A A A A A G A A A A A A A A A A A A A A
2 chr2_24559276 0 24559276 G G G G G G G G G G G G T T T T T T G G
2 chr2_24561303 0 24561303 G G G G G G G G G G G G G G T T G G G G
2 chr2_24561581 0 24561581 G G G G G G G G G G G G G G G G A G G G
2 chr2_24565147 0 24565147 C C C C C C C T C C C C C C C C C C C C
2 chr2_24571001 0 24571001 T T T T T T T T C C C C T T T T T T T T
2 chr2_24571462 0 24571462 G G G G G G G G A A A A G G G G G G G G
2 chr2_24573351 0 24573351 T T T T T T T T G G G G T T T T T T T T
2 chr2_24573787 0 24573787 A A G G G G G G G G G G G G G G G G G G
2 chr2_24575731 0 24575731 G G G G G G G G T T T T G G G G G G G G
2 chr2_24578657 0 24578657 G G G G G G G G G G G G G G G G A A G G
2 chr2_24579196 0 24579196 G G G G G G G G G G G G C C C C G G G G
2 chr2_24581407 0 24581407 A A G G G G A A G G G G G G G G G G A A
2 chr2_24583216 0 24583216 G G A A A A G G G G G G G G G G G G G G
2 chr2_24587278 0 24587278 T T C C C C C C C C C C C C C C C C T T
2 chr2_24587708 0 24587708 C C G G G G C C G G G G G G G G G G C C
2 chr2_24591543 0 24591543 G G G G G G G G G G A G G G G G G G G G
2 chr2_24599674 0 24599674 C C C C C C C C A A A A C C C C C C C C
2 chr2_24601002 0 24601002 A A A A A T A A A A A A A A A A A A A A
2 chr2_24601100 0 24601100 C C A A A A C C A A A A A A A A A A C C
2 chr2_24610602 0 24610602 G G G G G G G G C C C C G G G G G G G G
2 chr2_24610971 0 24610971 T T T T C T T T T T T T T T T T T T T T
2 chr2_24614716 0 24614716 C C C C C C C C A A A A C C C C C C C C
2 chr2_24617453 0 24617453 T T T T T T T T C C C C T T T T T T T T
2 chr2_24617964 0 24617964 C C C C C C C C T T T T C C C C C C C C
2 chr2_24619568 0 24619568 G G C C C G G G G G G G G G G G G G G G
2 chr2_24622253 0 24622253 T T C C C C T T T T T T T T T T T T T T
2 chr2_24622401 0 24622401 C C G G G G C C G G G G G G G G G G C C
2 chr2_24626263 0 24626263 A A A A A A A A A A A A G G G G A A A A
2 chr2_24637434 0 24637434 T T T T T T T T T T T T C T C C T T T T
2 chr2_24637567 0 24637567 A A A A A A A A A A A A A G A A A A A A
2 chr2_24637796 0 24637796 G G G G G G G G G G G G G G C C G G G G
2 chr2_24648896 0 24648896 G G G G G G G G G G C G G G G G G G G G
2 chr2_24650526 0 24650526 T T T T T T T T C C C C C T T T T T T T
2 chr2_24658990 0 24658990 T T T T T T T T T T T T G T T T T T T T
2 chr2_24660065 0 24660065 A A A A A A A A A A A A A A A A A C A A
2 chr2_24670737 0 24670737 C C C C C C C C T T T T C C C C C C C C
2 chr2_24675109 0 24675109 A A A A A A A A A A A A G G A A A A A A
2 chr2_24679010 0 24679010 C C C C C C C C T T T T C C C C C C C C
2 chr2_24681647 0 24681647 A A A C A A A A A A A A A A A A A A A A
2 chr2_24686023 0 24686023 G G G G G G G G G G G G G G G T G G G G
2 chr2_24695060 0 24695060 G G A A A A G G A A A A A A A A A A G G
2 chr2_24700637 0 24700637 T T T T T T T T T T T T T T A T T T T T
2 chr2_24703356 0 24703356 T T T T T T T T T T T T T T T T C C T T
2 chr2_24708242 0 24708242 C C C C C C C T C C C C C C C C C C T T
2 chr2_24708574 0 24708574 A A A A A A A A C C C C A A A A A A A A
2 chr2_24715949 0 24715949 T T T T T T T T C C C C T T T T T T T T
2 chr2_24716950 0 24716950 T T T T T T T T T T T T C C T T T T T T
2 chr2_24724585 0 24724585 T T T T T T T T A A A A T T T T T T T T
2 chr2_24725894 0 24725894 G G G G G G G G A A A A G G G G G G G G
2 chr2_24739417 0 24739417 C C C C C C C C C C C C C C C G C C C C
2 chr2_24742477 0 24742477 G G G G G G G G G G G G G G G G A A G G
2 chr2_24743753 0 24743753 C C C C C T C C C C C C C C C C C C C C
2 chr2_24749614 0 24749614 C C C C C C C C C C C C C T C C C C C C
2 chr2_24751808 0 24751808 C C C C C C C C C C C C C T C C C C C C
2 chr2_24755412 0 24755412 C C C G C C C C C C C C C C C C C C C C
2 chr2_24755813 0 24755813 T T G G G G T T T T T T T T T T T T T T
2 chr2_24760808 0 24760808 G G G G G G G G G G G G G G G G G T G G
2 chr2_24767410 0 24767410 C C C C C C C C C C C C C C C C C T C C
2 chr2_24770580 0 24770580 C C C C C C C C C C C C C C C C T T C C
2 chr2_24772851 0 24772851 G G G G G G G G A A A A G G G G G G G G
2 chr2_24785361 0 24785361 C C C C C C C C C C C C C C C C C G C C
2 chr2_24815417 0 24815417 G G G G G G G G G G G G G G G G A G G G
2 chr2_24816615 0 24816615 C T C C C C C C C C C C C C C C C C C C
2 chr2_24820583 0 24820583 T T T T T T C T T T T T T T T T T T T T
2 chr2_24823330 0 24823330 A G G G G G G G G G G G G G G G G G G G
2 chr2_24826398 0 24826398 C C C C C C C C C C C C C G C C C C C C
2 chr2_24828976 0 24828976 G G G G G G G G T T T T G G G G G G G G
2 chr2_24829567 0 24829567 G G G G G G G G G G G T G G G G G G G G
2 chr2_24830135 0 24830135 G G A A A G G G A A A A G G G G G G G G
2 chr2_24834154 0 24834154 G G G G G G G G G G G G G G G G C C G G
2 chr2_24838867 0 24838867 G G G G A G G G G G G G G G G G G G G G
2 chr2_24840827 0 24840827 C C C C C T C C C C C C C C C C C C C C
2 chr2_24841039 0 24841039 C C C C C C C C C C C C C C C T C C C C
2 chr2_24843077 0 24843077 A A A A A A A C A A A A A A A A A A A A
2 chr2_24847173 0 24847173 A A A A A A A A G G A A A A A A A A A A
2 chr2_24847838 0 24847838 C C C C C C C C G G G G C C C C C C C C
2 chr2_24847840 0 24847840 T T T T T T T T T T T T T T T T C C T T
2 chr2_24848070 0 24848070 A A A A A A A A C C C C A A A A A A A A
2 chr2_24850459 0 24850459 G T G G G G T T G G G G G G G G G G G G
2 chr2_24851574 0 24851574 T T T T T T T T T T T T T T T T C T T T
2 chr2_24853084 0 24853084 C C C C C C C C C C C C T T C C C C C C
2 chr2_24872910 0 24872910 C C C C G G C C C C C C C C C C C C C C
2 chr2_24876002 0 24876002 G G G G C G G G G G G G G G G G G G G G
2 chr2_24892558 0 24892558 C C G G C G C C C C C C G G G G G G C C
2 chr2_24898217 0 24898217 G G G G G G G G G G A G G G G G G G G G
2 chr2_24898409 0 24898409 A A A A A A A A G G G G A A A A A A A A
2 chr2_24901885 0 24901885 T T T T T T T T C C C C T T T T T T T T
2 chr2_24902083 0 24902083 T T T T T T T T C C C C T T T T T T T T
2 chr2_24905413 0 24905413 G G G G G G G G G G G G G G G G A G G G
2 chr2_24905687 0 24905687 A A A A A A A A A A A A A A A A A T A A
2 chr2_24918172 0 24918172 C C C C C C C C C C C C C C C C T T C C
2 chr2_24920517 0 24920517 G G G G G G G G G G G G A G G G G G G G
2 chr2_24922758 0 24922758 C C C C C C C C T T T T C C C C C C C C
2 chr2_24923069 0 24923069 C C C C C C C C T T T T C C C C C C C C
2 chr2_24924569 0 24924569 C C C C C C C T C C C C C C C C C C C C
2 chr2_24925302 0 24925302 C C A C C C C C C C C C C C C C C C C C
2 chr2_24925504 0 24925504 T T C C C C C T C C C C C C C C C C T T
2 chr2_24926128 0 24926128 G G G G A G G G G G G G G G G G G G G G
2 chr2_24926142 0 24926142 C C C C C C C C T T T T C C C C C C C C
2 chr2_24931362 0 24931362 T T T T T T T T C C C C T T T T T T T T
2 chr2_24931845 0 24931845 G G G G G G A G G G G G G G G G G G G G
2 chr2_24940717 0 24940717 T T T T T T T T T T C T T T T T T T T T
2 chr2_24944712 0 24944712 G G G G A G G G G G G G G G G G G G G G
2 chr2_24948153 0 24948153 G G G G A G G G G G G G G G G G G G G G
2 chr2_24948261 0 24948261 C C C T C C C C C C C C C C C C C C C C
2 chr2_24952890 0 24952890 G G G G A G G G G G G G G G G G G G G G
2 chr2_24953765 0 24953765 T T T T T T C T T T T T T T T T T T T T
2 chr2_24956270 0 24956270 A A A A A A A A C C C C A A A A A A A A
2 chr2_24959401 0 24959401 G G G G G G G T G G G G G G G G G G G G
2 chr2_24961699 0 24961699 C C C C T T C C C C C C C C C C C C C C
2 chr2_24963427 0 24963427 A G G G G G G G G G G G G G G G G G G G
2 chr2_24978129 0 24978129 G G G G G G G G G G G G G G G G C C G G
2 chr2_24983226 0 24983226 C C C C C C A C C C C C C C C C C C C C
2 chr2_24986224 0 24986224 G G G G G G G G G G G G A G G G G G G G
2 chr2_24990723 0 24990723 G G G G G G G G C C C C G G G G G G G G
2 chr2_24994295 0 24994295 C C C C C T C C C C C C T T T T T T C C
2 chr2_25001470 0 25001470 C C C C C T C C C C C C C C C C C C C C
2 chr2_25002065 0 25002065 G G G G A G G G A G A G G G G G G G G G
2 chr2_25002809 0 25002809 G G G G G G G G G G G G G G A A G G G G
2 chr2_25002896 0 25002896 A A A A A A A A G G G G A A A A A A A A
2 chr2_25003699 0 25003699 G G G G G G G G G G A G G G G G G G G G
2 chr2_25015705 0 25015705 T T T T T T T T C C C C T T T T T T T T
2 chr2_25019517 0 25019517 C C C C C C C C C T C C C C C C C C C C
2 chr2_25023016 0 25023016 T T T T A T T T A A A A A A A A A A T T
2 chr2_25026614 0 25026614 A A A A A A A G A A A A A A A A A A A A
2 chr2_25029850 0 25029850 G G A G G G G G G G G G G G G G G G G G
2 chr2_25039381 0 25039381 C C C T C C C C C C C C C C C C C C C C
2 chr2_25046187 0 25046187 C C C C C C C C C C C C C C T T C C C C
2 chr2_25047887 0 25047887 G G A A A G G G G G G G G G G G G G G G
2 chr2_25048419 0 25048419 C C T T C T C C C C C C C C C C C C C C
2 chr2_25050227 0 25050227 T T T T T T T T T T G T T T T T T T T T
2 chr2_25054785 0 25054785 T T C C C C T T C C C C C C C C T T T T
2 chr2_25057222 0 25057222 T T T T T T T T T T T T C T T T T T T T
2 chr2_25070557 0 25070557 G G A A A A G G G G G G G G G G G G G G
2 chr2_25072515 0 25072515 G G G G G G G G A A A A G G G G G G G G
2 chr2_25077770 0 25077770 G G G G G G G G A A A A G G G G G G G G
2 chr2_25090489 0 25090489 G G G G G G A G G G G G G G G G G G G G
2 chr2_25093603 0 25093603 A A G G G G G G G G G G G G G G G G A A
2 chr2_25095671 0 25095671 T T T T T T T T T T T T C T T T T T T T
2 chr2_25096529 0 25096529 C C C C C C C C C C C C C C C T C C C C
2 chr2_25097412 0 25097412 G G G G G G G G A G G G G G G G G G G G
2 chr2_25110858 0 25110858 C C T T T T C C T T T T T T T T T T C C
2 chr2_25110901 0 25110901 A A A A A A A A A A A C A A A A A A A A
2 chr2_25116743 0 25116743 G G G G G G G G G G G G G G G G T T G G
2 chr2_25119542 0 25119542 G G G G G G G G G G G G G G G G A A G G
2 chr2_25131080 0 25131080 T T T T T T T T C T C T T T T T T T T T
2 chr2_25142656 0 25142656 C C C C C C C T C C C C C C C C C C C C
2 chr2_25146375 0 25146375 G G G G G G G G A G A G G G G G G G G G
2 chr2_25150738 0 25150738 C C C C C C C C C C C C C C T T C C C C
2 chr2_25156265 0 25156265 C C C C A A C C C C C C C C C C C C C C
2 chr2_25156641 0 25156641 C C C C C C C C C C C C C T C C C C C C
2 chr2_25161279 0 25161279 C C C C C C C C A C A C C C C C C C C C
2 chr2_25169718 0 25169718 C C T T T T C C T T T T T T T T T T C C
2 chr2_25173999 0 25173999 T T C T C T T T T T T T T T T T T T T T
2 chr2_25182547 0 25182547 C C C C C C C C A A A A C C C C C C C C
2 chr2_25190377 0 25190377 C C C C C T C C C C C C C C C C C C C C
2 chr2_25191635 0 25191635 T T T T T T T T C C C C T T T T T T T T
2 chr2_25196336 0 25196336 T T T T T T T T G G G G T T T T T T T T
2 chr2_25196640 0 25196640 G G G G G G G G G G G G A G G G G G G G
2 chr2_25203704 0 25203704 C C C C C C C C C C C C C C C C T T C C
2 chr2_25204599 0 25204599 C C C C C C C C C T T T C C C C C C T T
2 chr2_25207872 0 25207872 G G G G G G G G G G G G G G A G G G G G
2 chr2_25208216 0 25208216 G G G G G G G G A G G G G G G G G G G G
2 chr2_25211029 0 25211029 C C C C C C C C C C C C C T C C C C C C
2 chr2_25213283 0 25213283 G G G G G G G G G G G T G G G G G G G G
2 chr2_25217049 0 25217049 T T C C C C T T C C C C C C C C C C T T
2 chr2_25217527 0 25217527 T T T T T T T T C T T T T T T T T T T T
2 chr2_25222850 0 25222850 G G G G G G G G T T T T G G G G G G G G
2 chr2_25224292 0 25224292 G G G G G G G G C C C C G G G G G G G G
2 chr2_25230155 0 25230155 C C C C C C C C C C C C C C T T C C C C
2 chr2_25232453 0 25232453 G G G G A A G G G G G G G G G G G G G G
2 chr2_25251902 0 25251902 T T T T T T T T T T T T C C T T T T T T
2 chr2_25262312 0 25262312 A A A A A A A A A A A A A A T T A A A A
2 chr2_25266776 0 25266776 A G G G G G G G G G G G G G G G G G G G
2 chr2_25280561 0 25280561 A G G G G G G G G G G G G G G G G G G G
2 chr2_25289477 0 25289477 A A A A A A A A G G G G A A A A A A A A
2 chr2_25290818 0 25290818 C C T T T T C C C C C C T T T T T T C C
2 chr2_25294108 0 25294108 G G G G G G G G A A A A G G G G G G G G
2 chr2_25296796 0 25296796 C C C C C C C C A A A A C C C C C C C C
2 chr2_25300768 0 25300768 A A A A A A A A G G G G A A A A A A A A
2 chr2_25301181 0 25301181 T T T T T T T T C C C C T T T T T T T T
2 chr2_25302903 0 25302903 T T T T T T T T T T T T T T T T G G T T
2 chr2_25307094 0 25307094 G G G G G G G G G G G G A G G G G G G G
2 chr2_25307737 0 25307737 C C C C C C C C T T T T C C C C C C C C
2 chr2_25308382 0 25308382 C C C C C C C C T T T T C C C C C C C C
2 chr2_25309451 0 25309451 A A A A A A A A G G G G A A A A A A A A
2 chr2_25311010 0 25311010 C C C C C C C C T T T T C C C C C C C C
2 chr2_25313558 0 25313558 A A G G G G A A A A A A A A A A A A A A
2 chr2_25314507 0 25314507 G G G G A G G G G G G G G G G G G G G G
2 chr2_25320444 0 25320444 G G G G G G G G G G G G G G A G G G G G
2 chr2_25320892 0 25320892 A A A A A A A A G G A G A A A A A A A A
2 chr2_25321126 0 25321126 C C C C C C C C C C C C C T C C C C C C
2 chr2_25321642 0 25321642 G G G G G G G G G G G G A G G G G G G G
2 chr2_25324123 0 25324123 A A G G G G A A G G G G G G G G G G A A
2 chr2_25329283 0 25329283 T T C C C C T T C C C C T T T T T T T T
2 chr2_25331468 0 25331468 G G G G C G G G G G G G G G G G G G G G
2 chr2_25332524 0 25332524 A A A A A A A A A A A G A A A A A A A A
2 chr2_25335054 0 25335054 C C C C C C C C T T T T C C C C C C C C
2 chr2_25339299 0 25339299 G G G G G G G G T T T T G G G G G G G G
2 chr2_25342077 0 25342077 G G G G G G A A A A A A G G G G G G G G
2 chr2_25353543 0 25353543 G G G G G G G G G G G G G G G G A G G G
2 chr2_25356544 0 25356544 T T T T T T T T T T T T C T T T T T T T
2 chr2_25356848 0 25356848 G G G G G G G G A A A A G G G G G G G G
2 chr2_25365226 0 25365226 G G G G G G G G G G A G G G G G G G G G
2 chr2_25368213 0 25368213 C C C C C C C C C C C C A C C C C C C C
2 chr2_25379649 0 25379649 A A A A A A A A G G G G A A A A A A A A
2 chr2_25386884 0 25386884 C C C C C C C C C C C C T T C C C C C C
2 chr2_25387786 0 25387786 C C C C C C C C C C C C T T T T C C C C
2 chr2_25389533 0 25389533 A A A A A A A A C C C C A A A A A A A A
2 chr2_25389661 0 25389661 T T T T T T T T C T T T T T T T T T T T
2 chr2_25390004 0 25390004 G G G G C C G G G G G G G G G G G G G G
2 chr2_25392184 0 25392184 G T G G G G G G G G G G G G G G G G G G
2 chr2_25396355 0 25396355 C C C C C T C C C C C C C C C C C C C C
2 chr2_25402669 0 25402669 C C C C C T C C C C C C C C C C C C C C
2 chr2_25406419 0 25406419 T T C C C T T T T T T T C T C C C C T T
2 chr2_25413160 0 25413160 C C C T C C C C C T C C T T C C C C C C
2 chr2_25425917 0 25425917 C C C G C C C C C C C C C C C C C C C C
2 chr2_25428095 0 25428095 C C T T T T C C T T T T T T T T T T C C
2 chr2_25428695 0 25428695 C C T T T T C C T T T T T T T T T T C C
2 chr2_25436361 0 25436361 T T T T T T T T T T T T C T T T T T T T
2 chr2_25438010 0 25438010 C T C C C C C C C C C C C C C C C C C C
2 chr2_25441259 0 25441259 T T T T T T T T C C C C T T T T T T T T
2 chr2_25462331 0 25462331 G G G G G G G G A A A A G G G G G G G G
2 chr2_25462471 0 25462471 C T T T T T T T T T T T T T T T T T C C
2 chr2_25473026 0 25473026 C C C C C C C C C C C C C C C T C C C C
2 chr2_25496229 0 25496229 C C C C C C C C C C C C C C C C T T C C
2 chr2_25502673 0 25502673 C C C C C C C C T T T T C C C C C C C C
2 chr2_25506691 0 25506691 A A A A A A A A A A A A A A A A A C A A
2 chr2_25512244 0 25512244 T T T T T T T T T T T T C T T T T T T T
2 chr2_25512289 0 25512289 A A A A A A A A A A A A A G A A A A A A
2 chr2_25533169 0 25533169 T T G G G G T T T T T T T T T T T T T T
2 chr2_25539038 0 25539038 T T T T T T T T G T G T T T T T T T T T
2 chr2_25539368 0 25539368 G G G G G G G G G G G G G G G G T T G G
2 chr2_25541363 0 25541363 G G A A A A G G A A A A A A A A A A G G
2 chr2_25559541 0 25559541 A A A A A A A A G G G G A A A A A A A A
2 chr2_25559990 0 25559990 A A C C A A A A A A A A A A A A A A A A
2 chr2_25560178 0 25560178 C C C C C C C C T T T T C C C C C C C C
2 chr2_25561055 0 25561055 A A A A A A A A A G A A A A A A A A A A
2 chr2_25570795 0 25570795 A A A A A A A A A A A A A G A A A A A A
2 chr2_25588134 0 25588134 G G G G G G G G G G G G C C G G G G G G
2 chr2_25588162 0 25588162 C C C C C C C C C C C C C T C C C C C C
2 chr2_25594234 0 25594234 C C C C C C C C G G G G C C C C C C C C
2 chr2_25603789 0 25603789 C C C C T T C C C C C C C C C C C C C C
2 chr2_25609014 0 25609014 A A A A A A A A A A A A A A A G A A A A
2 chr2_25611997 0 25611997 C T C C C C C C C C C C C C C C C C C C
2 chr2_25621093 0 25621093 C C C C C T C C C C C C C C C C C C C C
2 chr2_25623907 0 25623907 G G G G G G G G T T T T G G G G G G G G
2 chr2_25628326 0 25628326 C C C C C C C C T T T T C C C C C C C C
2 chr2_25629185 0 25629185 C C C T C C C C C C C C C C C C C C C C
2 chr2_25630462 0 25630462 C C C C C C C C C C C G C C C C C C C C
2 chr2_25631294 0 25631294 T T T T T T T T C C C C T T T T T T T T
2 chr2_25634903 0 25634903 C T T T T T T T T T T T T T T T T T T T
2 chr2_25643142 0 25643142 G G G G G G G G G G G G G G A G G G G G
2 chr2_25647047 0 25647047 C C C C C G C C C C C C C C C C C C C C
2 chr2_25651207 0 25651207 G G G G A G G G G G G G G G G G G G G G
2 chr2_25655041 0 25655041 C C T T C C C C C C C C C C C C C C C C
2 chr2_25663121 0 25663121 G G G G G G G G G G G G G G G G T T G G
2 chr2_25664952 0 25664952 T T T T T T T T C C C C T T C C C C T T
2 chr2_25668734 0 25668734 C C T T C C C C C C C C C C C C C C C C
2 chr2_25670149 0 25670149 C C C C C C T T C C C C C C C C C C C C
2 chr2_25670256 0 25670256 A A A A A A A A A C A A A A A A A A A A
2 chr2_25671206 0 25671206 C C C C C C C C T T T T C C C C C C C C
2 chr2_25672968 0 25672968 G G G G G G G G G G G G G G G G A A G G
2 chr2_25675018 0 25675018 C C C C C C C C C C C C C C C T C C C C
2 chr2_25676889 0 25676889 T T T T T T T T C T C T T T T T T T T T
2 chr2_25683500 0 25683500 C C C C C C C C C C C C T T C T C C C C
2 chr2_25685438 0 25685438 G G G G A A G G G G G G G G G G G G G G
2 chr2_25689135 0 25689135 C C C C C C C C C C C C C C C T C C C C
2 chr2_25690354 0 25690354 G G A A G G G G G G G G G G G G G G G G
2 chr2_25691851 0 25691851 G G G G G G G G A A A A G G G G G G G G
2 chr2_25692211 0 25692211 T T T T T T T T T T T T T T T T C T T T
2 chr2_25709454 0 25709454 T T T T T T T T C C C C T T T T T T T T
2 chr2_25710096 0 25710096 T T T T C C T T C C C C T T T T C C T T
2 chr2_25710706 0 25710706 G G G G G G G G G G G G G G A G G G G G
2 chr2_25713519 0 25713519 G G G G G G G G C C C C G G G G G G G G
2 chr2_25719831 0 25719831 C C C C C C C C C C C C A C C C C C C C
2 chr2_25721238 0 25721238 C C C C C C C C C C C C C C T T C C C C
2 chr2_25722770 0 25722770 A A A A A A A A A A A A A A A A A C A A
2 chr2_25727862 0 25727862 C C T T T T C C C C C C C C C C C C C C
2 chr2_25734878 0 25734878 C C C C C C C C C C C C C C C C T T C C
2 chr2_25741396 0 25741396 G G G G A G G G G G G G G G G G G G G G
2 chr2_25742626 0 25742626 C C C C C C C C C C C C C C A C C C C C
2 chr2_25744431 0 25744431 T T T T A A T T T T T T T T T T T T T T
2 chr2_25745297 0 25745297 G G G G G G G G T T T T G G G G G G G G
2 chr2_25745877 0 25745877 C C C C C C C C C C C C C T C C C C C C
2 chr2_25749759 0 25749759 C C G G G G G G G G G G G G G G G G C C
2 chr2_25750693 0 25750693 C C C T C T C C C C C C C C C C C C C C
2 chr2_25751323 0 25751323 G G G G G G G G A A A A G G G G G G G G
2 chr2_25751331 0 25751331 G G G G G G G G G G A G G G G G G G G G
2 chr2_25754081 0 25754081 G G A G G G G G G G G G G G G G G G G G
2 chr2_25756208 0 25756208 A A A A A A A A C C C C A A A A A A A A
2 chr2_25758505 0 25758505 G G G G G G G G G G G G A G G G G G G G
2 chr2_25761610 0 25761610 C C C T C C C C C C C C C C C C C C C C
2 chr2_25762440 0 25762440 G G A G A A G G G G G G G G G G G G G G
2 chr2_25767841 0 25767841 A A A A A A A A G G G G A A A A A A A A
2 chr2_25769636 0 25769636 C C C C C C C C T T T T C C C C C C C C
2 chr2_25770156 0 25770156 A A A A A A A A G G G G A A A A A A A A
2 chr2_25771551 0 25771551 A A A A A A C C A A A A A A A A A A A A
2 chr2_25772387 0 25772387 G G G G G G A A G G G G G G G G G G G G
2 chr2_25773181 0 25773181 A A A A A A A A A A A A A A G G A A A A
2 chr2_25773276 0 25773276 T T G T T T T T T T T T T T T T T T T T
2 chr2_25774520 0 25774520 C C C C C C C C T T T T C C C C C C C C
2 chr2_25776504 0 25776504 T T T T T T T T G T T T T T T T T T T T
2 chr2_25783651 0 25783651 T T T T T T T T C C C C T T T T T T T T
2 chr2_25783727 0 25783727 C C C C C C C C C T C C C C C C C C C C
2 chr2_25785469 0 25785469 C C C C C C C C C C C C C T C C C C C C
2 chr2_25787732 0 25787732 G G G G C G G G G G G G G G G G G G G G
2 chr2_25796004 0 25796004 T T T T T T T T C C C C T T T T T T T T
2 chr2_25797667 0 25797667 C C C C C C C C C C C C C C C C T T C C
2 chr2_25798915 0 25798915 G G G G G G G G G G G G A G G G G G G G
2 chr2_25801078 0 25801078 A A A A A A A A C C C C A A A A A A A A
2 chr2_25806646 0 25806646 G G A A G G G G G G G G G G G G G G G G
2 chr2_25808343 0 25808343 G G G G G G G G A A A A G G G G G G G G
2 chr2_25811957 0 25811957 C C C C C C C C C C C C C T C C C C C C
2 chr2_25815201 0 25815201 G G G G G G G G G G G G A G G G G G G G
2 chr2_25815601 0 25815601 A A A A A A A A A A A A A A A A G G A A
2 chr2_25815791 0 25815791 C C C C C C C C G G G G C C C C C C C C
2 chr2_25826851 0 25826851 C C C C C C C C C C C C T T C C C C C C
2 chr2_25829401 0 25829401 C C C C T T C C C C C C C C C C C C C C
2 chr2_25832553 0 25832553 A A A A A A A A A A A A A G A A A A A A
2 chr2_25839456 0 25839456 C C C C C C C C C C C C A C C C C C C C
2 chr2_25839972 0 25839972 C C C C C C C C C C C C C T C C C C C C
2 chr2_25843414 0 25843414 T T A A A A T T A A A A A A A A A A A A
2 chr2_25848581 0 25848581 G G G G G G G G A A A A G G G G G G G G
2 chr2_25850389 0 25850389 T T C C C C C C C C C C C C C C C C T T
2 chr2_25856198 0 25856198 G G G G G G G G G G G G G G G G G T G G
2 chr2_25859035 0 25859035 C C C C C C C C C C C C A C C C C C C C
2 chr2_25860794 0 25860794 G G G G G G G G G G G G G G A A A G G G
2 chr2_25875482 0 25875482 T T T T T T T T C C C C T T T T T T T T
2 chr2_25888377 0 25888377 C C C C A C C C C C C C C C C C C C C C
2 chr2_25890890 0 25890890 G G G G A G G G G G G G G G G G G G G G
2 chr2_25892403 0 25892403 C T C C C C C C C C C C C C C C C C C C
2 chr2_25893130 0 25893130 C C C T C C C C C C C C C C C C C C C C
2 chr2_25894300 0 25894300 C C C C C C C C C C C C C G C C C C C C
2 chr2_25896417 0 25896417 C C C C C C C C T T T T C C C C C C C C
2 chr2_25901453 0 25901453 G G G G G G G G G G G G A G G G G G G G
2 chr2_25903685 0 25903685 C C C C C C C C G G G G C C C C C C C C
2 chr2_25911930 0 25911930 C C T T T T C C T T T T T T T T T T C C
2 chr2_25912009 0 25912009 G G G G G G G G G G G G G G A G G G G G
2 chr2_25914810 0 25914810 T T T T T T T T T T T T T T T T G G T T
2 chr2_25915213 0 25915213 A A A A A A A A A A A T A A A A A A A A
2 chr2_25918187 0 25918187 C C T T T T C C T T T T T T T T T T C C
2 chr2_25919086 0 25919086 T T T T C T T T T T T T T T T T T T T T
2 chr2_25921787 0 25921787 C T C C C C C C C C C C C C C C C C C C
2 chr2_25925635 0 25925635 G G G G G G G G G G G G G G G T G G G G
2 chr2_25927447 0 25927447 T T G G T T T T T T T T T T T T T T T T
2 chr2_25929797 0 25929797 C C C C C C C C C C C C A A A A C C C C
2 chr2_25929927 0 25929927 A A A A A A A A T T T T A A A A A A A A
2 chr2_25930484 0 25930484 A G A A A A A A A A A A A A A A A A A A
2 chr2_25931010 0 25931010 C C C C C C C C C C C C G G C G G G C C
2 chr2_25932755 0 25932755 G G G G G G G G G G G G G G G G C C G G
2 chr2_25934811 0 25934811 C C C C T T C C T T T T C T C C C C C C
2 chr2_25935009 0 25935009 C C C C C T C C C C C C C C C C C C C C
2 chr2_25942735 0 25942735 G G G G G G G G G G G G G G G G A A G G
2 chr2_25943302 0 25943302 G G G G G G G G A A A A G G G G G G G G
2 chr2_25948037 0 25948037 A G G G G G G G G G G G G G G G G G G G
2 chr2_25951426 0 25951426 G G G G G G G G A A A G G G G G G G G G
2 chr2_25952153 0 25952153 G G G G G G G G G G G G G G G T G G G G
2 chr2_25956838 0 25956838 C C C C C C C C C C C C C C G G C C C C
2 chr2_25961000 0 25961000 A A A T A T A A A A A A A A A A A A A A
2 chr2_25961959 0 25961959 G G G G G G G G T T T T G G G G G G G G
2 chr2_25967258 0 25967258 A A A A G G A A A A A A A A A A A A A A
2 chr2_25968293 0 25968293 C C C C C C C C C C C C C T C C C C C C
2 chr2_25970319 0 25970319 G G G G G G G G G G G G G G A A G G G G
2 chr2_25973428 0 25973428 A A A A A A A A A A A G A A A A A A A A
2 chr2_25976063 0 25976063 C C C C C C C C C C C C C C C C C T C C
2 chr2_25977906 0 25977906 T T T T T T T T T T T T C C C C C T T T
2 chr2_25979727 0 25979727 C C C C C T C C C C C C C C C C C C C C
2 chr2_25979908 0 25979908 C C C C C G C C C C C C C C C C C C C C
2 chr2_25983089 0 25983089 G G G G G G G G A G G G G G G G G G G G
2 chr2_25984994 0 25984994 T T T T T T T T T T T T T T T T C T T T
2 chr2_25994488 0 25994488 C C C C C C C C C C C C C T C C C C C C
2 chr2_25995079 0 25995079 G G G G G G G G G G G G G G G G A G G G
2 chr2_26001542 0 26001542 A A A G A A A A A A A A A A A A A A A A
2 chr2_26002565 0 26002565 A A A T A A A A A A A A A A A A A A A A
2 chr2_26003788 0 26003788 A G A A A A A A A A A A A A A A A A A A
2 chr2_26004474 0 26004474 G G G G C C G G G G G G G G G G G G G G
2 chr2_26004791 0 26004791 G G G G G G G G G G G G G G G G A A G G
2 chr2_26009824 0 26009824 G G G G G G G G A A A A G G G G G G G G
2 chr2_26014526 0 26014526 C C T T C C C C C C C C C C C C C C C C
2 chr2_26015453 0 26015453 G G G G G G G G G G G G A G G G G G G G
2 chr2_26015559 0 26015559 A A G G G G A A G G G G A A A A A A A A
2 chr2_26016845 0 26016845 T T T T T T T T A A A A T T T T T T T T
2 chr2_26025036 0 26025036 T T T T T T T T T T T T T T T T C T T T
2 chr2_26026927 0 26026927 G G G G G G G G G G G G A G G G G G G G
2 chr2_26027811 0 26027811 C C C C C C C C C C C C C C C T C C C C
2 chr2_26030687 0 26030687 C C C C C C C C T T T T C C C C C C C C
2 chr2_26039814 0 26039814 C C C C C C C C T T T T C C C C C C C C
2 chr2_26051046 0 26051046 A A A G G G A A A A A A A A A A A A A A
2 chr2_26058651 0 26058651 T T T T T T T T T T T T C T T T T T T T
2 chr2_26060869 0 26060869 C C C C C C C C C C C C C C T T C C C C
2 chr2_26064610 0 26064610 A A A A A A A A G G G G A A A A A A A A
2 chr2_26068155 0 26068155 C C C C C C C C C T C C C C C C C C C C
2 chr2_26073327 0 26073327 T T T T T T T T C C C C T T T T T T T T
2 chr2_26076984 0 26076984 G G A G G G G G G G G G G G G G G G G G
2 chr2_26082300 0 26082300 G G G G A G G G G G G G G G G G G G G G
2 chr2_26085804 0 26085804 G G G G G G G G G G G G C G G G G G G G
2 chr2_26086567 0 26086567 G G A G G G G G G G G G G G G G G G G G
2 chr2_26092940 0 26092940 A A A A A A A A A A A A T T A A A A A A
2 chr2_26093122 0 26093122 C C C C C C C C C C C C T T C C T T C C
2 chr2_26096028 0 26096028 C C C C C T C C C C C C C C C C C C C C
2 chr2_26099926 0 26099926 T T T T C T T T T T T T T T T T T T T T
2 chr2_26106164 0 26106164 A A A A A A A A G G A A A A A A A A A A
2 chr2_26107893 0 26107893 G G G G G G G G G G G G G G G T G G G G
2 chr2_26108038 0 26108038 C C T T C C C C C C C C C C C C C C C C
2 chr2_26108379 0 26108379 A A A A A A A A A A A A A A C C A A A A
2 chr2_26112083 0 26112083 C C C C C C C C A A A A C C C C C C C C
2 chr2_26113251 0 26113251 C C C C C C C C C C C C C C C C T T C C
2 chr2_26120806 0 26120806 T T C C C C C T C C C C C C C C C C C C
2 chr2_26129160 0 26129160 C C C T C C C C C C C C C C C C C C C C
2 chr2_26130512 0 26130512 C C C C C C C C C C C C C C C C C T C C
2 chr2_26134469 0 26134469 C C C T C C C C C C C C C C C C C C C C
2 chr2_26136218 0 26136218 T T T T T T T T T T T T C T T T T T T T
2 chr2_26136229 0 26136229 G G G G G G G G G G C G G G G G G G G G
2 chr2_26136913 0 26136913 C C C C C T C C C C C C C C C C C C C C
2 chr2_26137438 0 26137438 T T C C T T T T T T T T T T T T T T T T
2 chr2_26146961 0 26146961 G G A A A G G G G G G G G G G G G G G G
2 chr2_26162536 0 26162536 C C C T C C C C C C C C C C C C C C C C
2 chr2_26162659 0 26162659 G G A G G G G G G G G G G G G G G G G G
2 chr2_26172711 0 26172711 A A A A A A A A A A A A A A A A A G A A
2 chr2_26175059 0 26175059 C C C C C C C C T T T T C C C C C C C C
2 chr2_26175401 0 26175401 G G G G G G G G G G G G G G C G G G G G
2 chr2_26184216 0 26184216 T T T T T T T T T T C C T T T T T T T T
2 chr2_26184446 0 26184446 G G G G G G G G A A A A G G G G G G G G
2 chr2_26189365 0 26189365 C C G G G G C C G G G G G G G G G G C C
2 chr2_26195466 0 26195466 T T C C T T T T T T T T T T T T T T T T
2 chr2_26201921 0 26201921 G G G G G G G G G G G G G G G G C C G G
2 chr2_26207349 0 26207349 C C C C C C C C C C C C C C C C T T C C
2 chr2_26207980 0 26207980 G G A G G G G G G G G G G G G G G G G G
2 chr2_26208590 0 26208590 A G A A A A A G G G G G A A A A A A A A
2 chr2_26208659 0 26208659 A G A A G G A G G G G G G G A A A A G G
2 chr2_26213136 0 26213136 C C C C C T C C C C C C C C C C C C C C
2 chr2_26215777 0 26215777 T T T T T T T T T T T T T T T T G G T T
2 chr2_26223809 0 26223809 G G G G G G G G C C C C G G G G G G G G
2 chr2_26224803 0 26224803 G G G G G G C G G G G G G G G G G G G G
2 chr2_26224841 0 26224841 G G G G G G G G A A A A G G G G G G G G
2 chr2_26245320 0 26245320 C C C C C C C C C C C C C C C C G G C C
2 chr2_26251120 0 26251120 C C G G G G C C G G G G G G G G G G C C
2 chr2_26252495 0 26252495 G G A A G G G G G G G G A A A A A A G G
2 chr2_26253805 0 26253805 G G T T G G G G G G G G G G G G G G G G
2 chr2_26254516 0 26254516 C C C C C C C C C C C C G G C C C C C C
2 chr2_26256363 0 26256363 A A A A A A A A A A A A A C A A A A A A
2 chr2_26266484 0 26266484 T T T T C C T T T T T T T T T T T T T T
2 chr2_26266782 0 26266782 G T T T T T T T T T T T T T T T T T T T
2 chr2_26268882 0 26268882 C C C C C C C C T T T T C C C C C C C C
2 chr2_26271744 0 26271744 G G G G G G A G G G G G G G G G G G G G
2 chr2_26277084 0 26277084 C C C C C T C C C C C C C C C C C C C C
2 chr2_26279783 0 26279783 T T C C T T T T T T T T T T T T T T T T
2 chr2_26280146 0 26280146 C C C C A C C C C C C C C C C C C C C C
2 chr2_26283539 0 26283539 C C C C C C C C C C C C C T C C C C C C
2 chr2_26286666 0 26286666 G G A A G G G G G G G G G G G G G G G G
2 chr2_26290085 0 26290085 C C C C C C C C T T T T C C C C C C C C
2 chr2_26291763 0 26291763 A T A A A A A A A A A A A A A A A A A A
2 chr2_26293783 0 26293783 C C C C C C A A C C C C C C C C C C C C
2 chr2_26296039 0 26296039 C C C T C T C C C C C C C C C C C C C C
2 chr2_26296450 0 26296450 T T A T A T T T T T T T T T T T T T T T
2 chr2_26297389 0 26297389 G G G G G G G G G G A A G G G G G G G G
2 chr2_26305375 0 26305375 G G G G G G G G A A A A G G G G G G G G
2 chr2_26308021 0 26308021 G G G G G G G G A A A A G G G G G G G G
2 chr2_26322922 0 26322922 G G G G G G G G G G A G A G G G G G G G
2 chr2_26323813 0 26323813 G G G G G G G G A A A A G G G G G G G G
2 chr2_26328182 0 26328182 G G G G G G G G G G G G G G C C G G G G
2 chr2_26335367 0 26335367 C C C C C C C C T T T T C C C C C C C C
2 chr2_26337995 0 26337995 C C C T T T C C C C C C C C C C C C C C
2 chr2_26338265 0 26338265 G G G G G G G G G G G G G G G T G G G G
2 chr2_26344729 0 26344729 A A A A A A A A G G G G A A A A A A A A
2 chr2_26345060 0 26345060 T T T T T T T T C C C C T T T T T T T T
2 chr2_26350387 0 26350387 C C C C A A C C C C C C C C C C C C C C
2 chr2_26353209 0 26353209 C C C C C C C C G G G G C C C C C C C C
2 chr2_26355411 0 26355411 T T T T T T T T T T T T C C C T T T T T
2 chr2_26355479 0 26355479 A A A A A A A A A A A A A C A A A A A A
2 chr2_26357842 0 26357842 C C C C C C C C C C C G C C C C C C C C
2 chr2_26360116 0 26360116 C C C C C C C C C C C T C C C C C C C C
2 chr2_26360118 0 26360118 C C C C C C C C C C C T C C C C C C C C
2 chr2_26364453 0 26364453 T T T T C C T T T T T T T T T T T T T T
2 chr2_26364756 0 26364756 T T C T T T T T T T T T T T T T T T T T
2 chr2_26369663 0 26369663 C C C C C C C C T T T T C C C C C C C C
2 chr2_26370137 0 26370137 T T T T T T T T T T T T C T T T T T T T
2 chr2_26377165 0 26377165 C C C C C C C C T T C C C C C C C C C C
2 chr2_26377293 0 26377293 C C C T C C C C C C C C C C C C C C C C
2 chr2_26377917 0 26377917 C C C C C C C C T T T T C C C C C C C C
2 chr2_26381030 0 26381030 G G G G G G G G G G G G C G G G G G G G
2 chr2_26383108 0 26383108 T T T T T T T T G G G G T T T T T T T T
2 chr2_26384997 0 26384997 C C C C C C C C C C C T C C C C C C C C
2 chr2_26389479 0 26389479 T T T T T T T T T T C T T T T T T T T T
2 chr2_26390110 0 26390110 G G A G G G G G G G G G G G G G G G G G
2 chr2_26395496 0 26395496 G G G G A A G G G G G G G G G G G G G G
2 chr2_26400188 0 26400188 G G G G A A G G G G G G G G G G G G G G
2 chr2_26400373 0 26400373 G G C G G G G G G G G G G G G G G G G G
2 chr2_26400852 0 26400852 G G G G G G G G G G G G G G C G G G G G
2 chr2_26401613 0 26401613 G G G G G G G G G G A G G G G G G G G G
2 chr2_26402285 0 26402285 C C C C C C C C C C C C C C C C G G C C
2 chr2_26405188 0 26405188 T T T T C C T T T T T T T T T T T T T T
2 chr2_26406781 0 26406781 A A A G A A A A A A A A A A A A A A A A
2 chr2_26408296 0 26408296 T T C T C C T T T T T T T T T T T T T T
2 chr2_26409310 0 26409310 C G G G G G G G G G G G G G G G G G G G
2 chr2_26412632 0 26412632 C C C C C C C C C C C T C C C C C C C C
2 chr2_26418502 0 26418502 G G G G G G G G G G C G G G G G G G G G
2 chr2_26419012 0 26419012 A A G G A A A A A A A A A A A A A A A A
2 chr2_26422627 0 26422627 G G A A A A G G G G G G G G G G G G G G
2 chr2_26433508 0 26433508 G G G G G G G G C C C C G G G G G G G G
2 chr2_26435438 0 26435438 T T T T T T T T C T C T T T T T T T T T
2 chr2_26435809 0 26435809 C C C C C C C C C T C C C C C C C C C C
2 chr2_26437294 0 26437294 T T T T T T T T C T C C T T T T T T T T
2 chr2_26442259 0 26442259 G G A A G G G G G G G G G G G G G G G G
2 chr2_26443541 0 26443541 G G G G A A G G G G G G G G G G G G G G
2 chr2_26444503 0 26444503 C C C C G G C C C C C C C C C C C C C C
2 chr2_26445593 0 26445593 A A A A A A A A A C A A A A A A A A A A
2 chr2_26446752 0 26446752 C C C C C C C C C T C C C C C C C C C C
2 chr2_26449636 0 26449636 G G G G G G G G A G G G G G G G G G G G
2 chr2_26451065 0 26451065 C C C C C C C C C G G G C C C C C C C C
2 chr2_26454655 0 26454655 G G G G G G G G A G G G G G G G G G G G
2 chr2_26455396 0 26455396 C C C C C C C C C C C C C C C C C T C C
2 chr2_26457857 0 26457857 C C C C C C C C T T T T C C C C C C C C
2 chr2_26458156 0 26458156 G G G G G G G G G G G G A A G G G G G G
2 chr2_26458599 0 26458599 C C C C C C C C C C C C G G C C C C C C
2 chr2_26468072 0 26468072 A A A A A A A A A G A A A A A A A A A A
2 chr2_26468902 0 26468902 A A A A A A A A A A A A A C A A A A A A
2 chr2_26469454 0 26469454 A A A A A A A A A A A A A C A A C C A A
2 chr2_26470570 0 26470570 G G G G G G G G G G G G A G A A G G G G
2 chr2_26471160 0 26471160 A A A T A A A A A A A A A A A A A A A A
2 chr2_26480710 0 26480710 C C C C C C C C C C C C C T C C C C C C
2 chr2_26481744 0 26481744 T T T T T T T T C T C C T T T T T T T T
2 chr2_26491375 0 26491375 T T T T T T T T G G G G T T T T T T T T
2 chr2_26493170 0 26493170 T T T T G G T T T T T T T T T T T T T T
2 chr2_26505310 0 26505310 G G G G A A G G G G G G G G G G G G G G
2 chr2_26507537 0 26507537 A A A A A A A A A A A A A G A A A A A A
2 chr2_26509019 0 26509019 G G G G G G G G G G G G A G G G G G G G
2 chr2_26512012 0 26512012 C C C C C C C C T T T T C C C C C C C C
2 chr2_26522599 0 26522599 A A A A A A A A A G A G A A A A A A A A
2 chr2_26523231 0 26523231 C C C C C C C C C C C C C C T T C C C C
2 chr2_26537307 0 26537307 T T T T T T T T T T T T T T T T C C T T
2 chr2_26537884 0 26537884 G G G G G G G G G G A G G G G G G G G G
2 chr2_26538059 0 26538059 A A A A A A A A G G G G A A A A A A A A
2 chr2_26538239 0 26538239 A A A A A A A A A G A G A A A A A A A A
2 chr2_26540421 0 26540421 C C C C C C C C A A A C C C C C C C C C
2 chr2_26545020 0 26545020 C C C C C C C C C C C C C T C C C C C C
2 chr2_26545668 0 26545668 A A A G A A A A A A A A A A A A A A A A
2 chr2_26546302 0 26546302 C C C T C C C C C C C C C C C C C C C C
2 chr2_26548768 0 26548768 G G G G A A G G G G G G G G G G G G G G
2 chr2_26549414 0 26549414 T T T T T T T T T T G T T T T T T T T T
2 chr2_26553812 0 26553812 G G A A A A G G A A A A A A A A A A G G
2 chr2_26559021 0 26559021 G G G G G G G G G G G G G G G G A A G G
2 chr2_26562277 0 26562277 A A A A A A A A A G A A A A A A A A A A
2 chr2_26564339 0 26564339 C C C G C C C C C C C C C C C C C C C C
2 chr2_26565307 0 26565307 T T T T T T T T C T T T T T T T T T T T
2 chr2_26565616 0 26565616 A A A A A A A A C C C C A C C C A A A A
2 chr2_26566804 0 26566804 C G C C C C C C C C C C C C C C C C G G
2 chr2_26570814 0 26570814 T T C T T T T T T T T T T T T T T T T T
2 chr2_26574674 0 26574674 A G G G G G A G G G G G G G G G G G G G
2 chr2_26574702 0 26574702 C C C T C C C C C C C C C C C C C C C C
2 chr2_26575586 0 26575586 C C C C C C C C C C C C C C T T C C C C
2 chr2_26586134 0 26586134 C C C C C C C C T T T T C C C C T T C C
2 chr2_26588397 0 26588397 C C A C C C C C C C C C C C C C C C C C
2 chr2_26589263 0 26589263 G G G G G G G G G G G G G G G G A A G G
2 chr2_26590761 0 26590761 T T T T T T T T T T T T C T T T T T T T
2 chr2_26591398 0 26591398 G G G G A A G G G G G G G G G G G G G G
2 chr2_26593478 0 26593478 A A A A A A A G A A A A A A A A A A A A
2 chr2_26598120 0 26598120 G G G G G G G G A G A G G G G G G G G G
2 chr2_26600583 0 26600583 G G G G G G G G A G A G G G G G G G G G
2 chr2_26602905 0 26602905 C C C C A A C C C C C C C C C C C C C C
2 chr2_26605447 0 26605447 C C C C C C C C C T C T C C C C C C C C
2 chr2_26608014 0 26608014 G G G G G G G G T T T T G G G G G G G G
2 chr2_26610659 0 26610659 C C C C C C C C C T C C C C C C C C C C
2 chr2_26611279 0 26611279 G G G G G G G G G G G T G G G G G G G G
2 chr2_26614329 0 26614329 G G G G G G G G G G A G G G G G G G G G
2 chr2_26614781 0 26614781 C C C C C C C C C C C C C C C C T T C C
2 chr2_26615011 0 26615011 C C T T C C C C T T T T C C C C C C C C
2 chr2_26615270 0 26615270 A A G G G G A A G G G G G G G G G G A A
2 chr2_26618136 0 26618136 G G G G A A G G G G G G G G A A G G G G
2 chr2_26618540 0 26618540 A A A A A A A A G G G G A A A A A A A A
2 chr2_26618837 0 26618837 C C C C C C C C C C C C C C C C T T C C
2 chr2_26622590 0 26622590 C C C C T T C C C C C C C C C C C C C C
2 chr2_26623274 0 26623274 C C C C C C C T C C C C C C C C C C C C
2 chr2_26625670 0 26625670 C C C C C C C C T T T T C C C C C C C C
2 chr2_26629992 0 26629992 A A A C A A A A A A A A A A A A A A A A
2 chr2_26630979 0 26630979 C C C C C C C C C C C C C T C C C C C C
2 chr2_26631289 0 26631289 T T C T T T T T T T T T T T T T T T T T
2 chr2_26637897 0 26637897 T T T T T T T T T T G T T T T T T T T T
2 chr2_26642760 0 26642760 T T T T T T T T C C C C T T T T T T T T
2 chr2_26642768 0 26642768 A A A A A A A A A A A A G G A A A A A A
2 chr2_26644829 0 26644829 C C C C C C A A C C C C C C C C C C C C
2 chr2_26645336 0 26645336 G G G G G G G G G G A G G G G G G G G G
2 chr2_26657912 0 26657912 G G C C C C G G G G G G G G G G G G G G
2 chr2_26659374 0 26659374 G G G G G G G G A A A A G G G G G G G G
2 chr2_26673257 0 26673257 T T T T T T T T T T C T T T T T T T T T
2 chr2_26676125 0 26676125 T T T T T T T T A A A A T T T T T T T T
2 chr2_26696126 0 26696126 T T T T C T T T T T T T T T T T T T T T
2 chr2_26697627 0 26697627 G G G G G G G G G G G G G T G G G G G G
2 chr2_26697955 0 26697955 C C T T C C C C C C C C C C C C C C C C
2 chr2_26709646 0 26709646 A A A A A C A A A A A A A A A A A A A A
2 chr2_26710208 0 26710208 G G G G G G G G G G G G A A G G G G G G
2 chr2_26711478 0 26711478 G G G G G G G G A A A G G G G G G G G G
2 chr2_26711689 0 26711689 C C C C C C C C C T C C C C C C C C C C
2 chr2_26731020 0 26731020 C C C C C C A C C C C C C C C C C C C C
2 chr2_26732079 0 26732079 G G G G G G G G G G G G G G A A G G G G
2 chr2_26732925 0 26732925 T T T T T T T T C C C C T T T T T T T T
2 chr2_26735254 0 26735254 A A A A A A A A G G A A A A A A A A A A
2 chr2_26741824 0 26741824 C C G G C C C C C C C C C C C C C C C C
2 chr2_26741897 0 26741897 C C C C C T C C C C C C C C C C C C C C
2 chr2_26742930 0 26742930 A A A A A A A A G G G G A A A A A A A A
2 chr2_26744450 0 26744450 G G G G G G G G G G G G A G G G G G G G
2 chr2_26746067 0 26746067 C C C C C C C C C C C C C T C C C C C C
2 chr2_26747823 0 26747823 G G G G G G G G G G G G G G G G C G G G
2 chr2_26751063 0 26751063 C C C C C C C C C C C C C T C C C C C C
2 chr2_26752003 0 26752003 G G G G G G G G G G G G G G G G C C G G
2 chr2_26752687 0 26752687 G G G G G G G G C C C C G G G G G G G G
2 chr2_26754971 0 26754971 G G G G G G G G G G G G A G G G G G G G
2 chr2_26755188 0 26755188 C C C T C C C C C C C C C C C C C C C C
2 chr2_26755618 0 26755618 A G G G G G A G G G G G G G G G G G G G
2 chr2_26757840 0 26757840 A A A A A A A G A A A A A A A A A A A A
2 chr2_26759445 0 26759445 A A A A A A A A A A A A A A A A G G A A
```
