## Supplementary File 5. Zonkey (Schubert et al. 2017) report for donkey specimen Ancient5. for "No genetic evidence yet for hinnies at Mazongshan (400-160 BCE), northwestern China": excl_ts.0.cov

```
AAsi AKia AOna ASom HCab HPrz Sample ZBoe ZGre ZHar 
AAsi 0.0437555 -0.00526877 -0.00358168 0.0327979 -0.0431027 -0.0432795 0.0398664 -0.00546655 -0.00770854 -0.00801213
AKia -0.00526877 0.0711432 0.0360215 -0.00545798 -0.0406434 -0.0407929 -0.0057031 -0.00153764 -0.00370132 -0.00405953
AOna -0.00358168 0.0360215 0.0578395 -0.00375086 -0.0390073 -0.0391659 -0.00399234 0.000154919 -0.00204883 -0.00246896
ASom 0.0327979 -0.00545798 -0.00375086 0.053386 -0.0433301 -0.0435143 0.0312272 -0.00550461 -0.00780852 -0.00804472
HCab -0.0431027 -0.0406434 -0.0390073 -0.0433301 0.163832 0.159895 -0.042814 -0.0365634 -0.039033 -0.0392328
HPrz -0.0432795 -0.0407929 -0.0391659 -0.0435143 0.159895 0.165081 -0.0429581 -0.0367074 -0.039157 -0.0394005
Sample 0.0398664 -0.0057031 -0.00399234 0.0312272 -0.042814 -0.0429581 0.0466201 -0.00580255 -0.00807914 -0.00836451
ZBoe -0.00546655 -0.00153764 0.000154919 -0.00550461 -0.0365634 -0.0367074 -0.00580255 0.054445 0.019925 0.0170572
ZGre -0.00770854 -0.00370132 -0.00204883 -0.00780852 -0.039033 -0.039157 -0.00807914 0.019925 0.0740399 0.0135714
ZHar -0.00801213 -0.00405953 -0.00246896 -0.00804472 -0.0392328 -0.0394005 -0.00836451 0.0170572 0.0135714 0.0789544
```
