## Supplementary File 5. Zonkey (Schubert et al. 2017) report for donkey specimen Ancient5. for "No genetic evidence yet for hinnies at Mazongshan (400-160 BCE), northwestern China": excl_ts.0.edges

```
16 15 0.0650831 1 NOT_MIG 0 1
32 1 0.0214227 1 NOT_MIG 0 1
32 76 0.00780474 1 NOT_MIG 0 1
76 31 0.00353102 1 NOT_MIG 0 1
76 75 0.00711176 1 NOT_MIG 0 1
52 2 0.00326443 1 NOT_MIG 0 1
0 52 0.234874 1 NOT_MIG 0 1
2 32 0.0409136 1 NOT_MIG 0 1
104 3 0.0201551 1 NOT_MIG 0 1
104 103 0.0367847 1 NOT_MIG 0 1
2 104 0.0363883 1 NOT_MIG 0 1
52 16 0.0175137 1 NOT_MIG 0 1
16 136 0.0031676 1 NOT_MIG 0 1
136 4 0.0565643 1 NOT_MIG 0 1
136 135 0.0320706 1 NOT_MIG 0 1
172 0 0.00267132 1 NOT_MIG 0 1
0 171 0.00378147 1 NOT_MIG 0 1
172 51 0.00267132 1 NOT_MIG 0 1
```
