## Supplementary File 5. Zonkey (Schubert et al. 2017) report for donkey specimen Ancient5. for "No genetic evidence yet for hinnies at Mazongshan (400-160 BCE), northwestern China": excl_ts.0.modelcov

```
ASom AOna ZGre ZHar AAsi HPrz Sample AKia ZBoe HCab 
ASom 0.053386 -0.0038271 -0.00771019 -0.00792856 0.0321916 -0.0436752 0.0318335 -0.00549006 -0.00526082 -0.0435191
AOna -0.0038271 0.0578395 -0.00258702 -0.00280539 -0.00359887 -0.0385521 -0.00395695 0.0360215 -0.000137652 -0.0383959
ZGre -0.00771019 -0.00258702 0.0740399 0.0140897 -0.00748197 -0.0391707 -0.00784005 -0.00424999 0.019925 -0.0390146
ZHar -0.00792856 -0.00280539 0.0140897 0.0789544 -0.00770034 -0.0393891 -0.00805841 -0.00446835 0.016539 -0.039233
AAsi 0.0321916 -0.00359887 -0.00748197 -0.00770034 0.0437555 -0.043447 0.0398664 -0.00526184 -0.0050326 -0.0432909
HPrz -0.0436752 -0.0385521 -0.0391707 -0.0393891 -0.043447 0.165081 -0.0438051 -0.040215 -0.0367214 0.159895
Sample 0.0318335 -0.00395695 -0.00784005 -0.00805841 0.0398664 -0.0438051 0.0466201 -0.00561991 -0.00539068 -0.043649
AKia -0.00549006 0.0360215 -0.00424999 -0.00446835 -0.00526184 -0.040215 -0.00561991 0.0711432 -0.00180062 -0.0400589
ZBoe -0.00526082 -0.000137652 0.019925 0.016539 -0.0050326 -0.0367214 -0.00539068 -0.00180062 0.054445 -0.0365652
HCab -0.0435191 -0.0383959 -0.0390146 -0.039233 -0.0432909 0.159895 -0.043649 -0.0400589 -0.0365652 0.163832
```
