## Supplementary File 5. Zonkey (Schubert et al. 2017) report for donkey specimen Ancient5. for "No genetic evidence yet for hinnies at Mazongshan (400-160 BCE), northwestern China": excl_ts.0.treeout

```
(((((ASom:0.0214227,(AAsi:0.00353102,Sample:0.00711176):0.00780474):0.0409136,(AOna:0.0201551,AKia:0.0367847):0.0363883):0.00326443,(ZHar:0.0650831,(ZGre:0.0565643,ZBoe:0.0320706):0.0031676):0.0175137):0.234874,HCab:0.00378147):0.00267132,HPrz:0.00267132);
```
