## Supplementary File 5. Zonkey (Schubert et al. 2017) report for donkey specimen Ancient5. for "No genetic evidence yet for hinnies at Mazongshan (400-160 BCE), northwestern China": excl_ts.0.vertices

```
0 NA NOT_ROOT NOT_MIG NOT_TIP 172 52 8 171 1 ((((ASom:0.0214227,(AAsi:0.00353102,Sample:0.00711176):0.00780474):0.0409136,(AOna:0.0201551,AKia:0.0367847):0.0363883):0.00326443,(ZHar:0.0650831,(ZGre:0.0565643,ZBoe:0.0320706):0.0031676):0.0175137):0.234874,HCab:0.00378147):0.00267132
1 ASom NOT_ROOT NOT_MIG TIP 32 NA NA NA NA ASom:0.0214227
2 NA NOT_ROOT NOT_MIG NOT_TIP 52 32 3 104 2 ((ASom:0.0214227,(AAsi:0.00353102,Sample:0.00711176):0.00780474):0.0409136,(AOna:0.0201551,AKia:0.0367847):0.0363883):0.00326443
3 AOna NOT_ROOT NOT_MIG TIP 104 NA NA NA NA AOna:0.0201551
4 ZGre NOT_ROOT NOT_MIG TIP 136 NA NA NA NA ZGre:0.0565643
15 ZHar NOT_ROOT NOT_MIG TIP 16 NA NA NA NA ZHar:0.0650831
16 NA NOT_ROOT NOT_MIG NOT_TIP 52 15 1 136 2 (ZHar:0.0650831,(ZGre:0.0565643,ZBoe:0.0320706):0.0031676):0.0175137
31 AAsi NOT_ROOT NOT_MIG TIP 76 NA NA NA NA AAsi:0.00353102
32 NA NOT_ROOT NOT_MIG NOT_TIP 2 1 1 76 2 (ASom:0.0214227,(AAsi:0.00353102,Sample:0.00711176):0.00780474):0.0409136
51 HPrz NOT_ROOT NOT_MIG TIP 172 NA NA NA NA HPrz:0.00267132
52 NA NOT_ROOT NOT_MIG NOT_TIP 0 2 5 16 3 (((ASom:0.0214227,(AAsi:0.00353102,Sample:0.00711176):0.00780474):0.0409136,(AOna:0.0201551,AKia:0.0367847):0.0363883):0.00326443,(ZHar:0.0650831,(ZGre:0.0565643,ZBoe:0.0320706):0.0031676):0.0175137):0.234874
75 Sample NOT_ROOT NOT_MIG TIP 76 NA NA NA NA Sample:0.00711176
76 NA NOT_ROOT NOT_MIG NOT_TIP 32 31 1 75 1 (AAsi:0.00353102,Sample:0.00711176):0.00780474
103 AKia NOT_ROOT NOT_MIG TIP 104 NA NA NA NA AKia:0.0367847
104 NA NOT_ROOT NOT_MIG NOT_TIP 2 3 1 103 1 (AOna:0.0201551,AKia:0.0367847):0.0363883
135 ZBoe NOT_ROOT NOT_MIG TIP 136 NA NA NA NA ZBoe:0.0320706
136 NA NOT_ROOT NOT_MIG NOT_TIP 16 4 1 135 1 (ZGre:0.0565643,ZBoe:0.0320706):0.0031676
172 NA ROOT NOT_MIG NOT_TIP 172 0 9 51 1 (((((ASom:0.0214227,(AAsi:0.00353102,Sample:0.00711176):0.00780474):0.0409136,(AOna:0.0201551,AKia:0.0367847):0.0363883):0.00326443,(ZHar:0.0650831,(ZGre:0.0565643,ZBoe:0.0320706):0.0031676):0.0175137):0.234874,HCab:0.00378147):0.00267132,HPrz:0.00267132);
171 HCab NOT_ROOT NOT_MIG TIP 0 NA NA NA NA HCab:0.00378147
```
