## Supplementary File 5. Zonkey (Schubert et al. 2017) report for donkey specimen Ancient5. for "No genetic evidence yet for hinnies at Mazongshan (400-160 BCE), northwestern China": excl_ts.1.covse

```
AAsi AKia AOna ASom HCab HPrz Sample ZBoe ZGre ZHar 
AAsi 0.000337319 0.00018369 0.000178087 0.000264635 0.000225478 0.00022556 0.000290375 0.000174423 0.00017787 0.000178382
AKia 0.00018369 0.00051057 0.00032618 0.000183114 0.000228187 0.000228709 0.000186563 0.000172051 0.000175587 0.000177447
AOna 0.000178087 0.00032618 0.000457064 0.00017826 0.000225521 0.00022576 0.000181137 0.000166983 0.000171457 0.000172702
ASom 0.000264635 0.000183114 0.00017826 0.000400407 0.000226237 0.00022623 0.000267316 0.00017374 0.000176748 0.000177968
HCab 0.000225478 0.000228187 0.000225521 0.000226237 0.000728291 0.000717795 0.000229494 0.000223283 0.000226647 0.000226569
HPrz 0.00022556 0.000228709 0.00022576 0.00022623 0.000717795 0.000734357 0.000229709 0.000223768 0.000226952 0.000226643
Sample 0.000290375 0.000186563 0.000181137 0.000267316 0.000229494 0.000229709 0.000332822 0.000177921 0.000180823 0.000181645
ZBoe 0.000174423 0.000172051 0.000166983 0.00017374 0.000223283 0.000223768 0.000177921 0.000439745 0.000232631 0.000218436
ZGre 0.00017787 0.000175587 0.000171457 0.000176748 0.000226647 0.000226952 0.000180823 0.000232631 0.000528428 0.000220001
ZHar 0.000178382 0.000177447 0.000172702 0.000177968 0.000226569 0.000226643 0.000181645 0.000218436 0.000220001 0.000554575
```
