## Supplementary File 5. Zonkey (Schubert et al. 2017) report for donkey specimen Ancient5. for "No genetic evidence yet for hinnies at Mazongshan (400-160 BCE), northwestern China": excl_ts.1.edges

```
76 1 0.00378157 1 NOT_MIG 0 0.93225
76 75 0.00534274 1 NOT_MIG 0 0.93225
52 104 0.0079039 1 NOT_MIG 0 1
104 15 0.00348076 1 NOT_MIG 0 1
52 51 0.0213106 1 NOT_MIG 0 1
172 3 0.0367848 1 NOT_MIG 0 1
0 172 0.0100776 1 NOT_MIG 0 1
2 32 0.0163476 1 NOT_MIG 0 1
16 2 0.00429517 1 NOT_MIG 0 1
32 136 0.0031676 1 NOT_MIG 0 1
136 135 0.0320707 1 NOT_MIG 0 1
136 31 0.0565644 1 NOT_MIG 0 1
0 171 0.0100776 1 NOT_MIG 0 1
32 4 0.0650833 1 NOT_MIG 0 1
16 52 0.0415522 1 NOT_MIG 0 1
172 16 0.0357097 1 NOT_MIG 0 1
2 76 0.253116 0.965531 NOT_MIG 0 0.93225
104 207 0.00720952 1 NOT_MIG 0 1
207 103 0 1 NOT_MIG 1 1
207 76 0 0.0344689 MIG 1 0
```
