## Supplementary File 5. Zonkey (Schubert et al. 2017) report for donkey specimen Ancient5. for "No genetic evidence yet for hinnies at Mazongshan (400-160 BCE), northwestern China": excl_ts.1.llik

```
Starting ln(likelihood) with 0 migration events: 338.187 
Exiting ln(likelihood) with 1 migration events: 391.628 
```
