## Supplementary File 5. Zonkey (Schubert et al. 2017) report for donkey specimen Ancient5. for "No genetic evidence yet for hinnies at Mazongshan (400-160 BCE), northwestern China": excl_ts.1.modelcov

```
HCab AKia ZHar AAsi ZGre ASom HPrz Sample ZBoe AOna 
HCab 0.163832 -0.0406701 -0.0392332 -0.0428805 -0.0390148 -0.0433006 0.159894 -0.0430545 -0.0365654 -0.0390072
AKia -0.0406701 0.0711431 -0.00406153 -0.00526641 -0.00384317 -0.00541413 -0.0408262 -0.00568899 -0.0013938 0.0360213
ZHar -0.0392332 -0.00406153 0.0789543 -0.00797658 0.0140895 -0.0081243 -0.0393893 -0.00839916 0.0165388 -0.00239857
AAsi -0.0428805 -0.00526641 -0.00797658 0.0437554 -0.00775822 0.0322231 -0.0430366 0.0398521 -0.00530885 -0.00360345
ZGre -0.0390148 -0.00384317 0.0140895 -0.00775822 0.0740398 -0.00790594 -0.0391709 -0.0081808 0.0199248 -0.00218021
ASom -0.0433006 -0.00541413 -0.0081243 0.0322231 -0.00790594 0.0533859 -0.0434567 0.0318005 -0.00545656 -0.00375117
HPrz 0.159894 -0.0408262 -0.0393893 -0.0430366 -0.0391709 -0.0434567 0.165081 -0.0432107 -0.0367216 -0.0391633
Sample -0.0430545 -0.00568899 -0.00839916 0.0398521 -0.0081808 0.0318005 -0.0432107 0.046639 -0.00573142 -0.00402603
ZBoe -0.0365654 -0.0013938 0.0165388 -0.00530885 0.0199248 -0.00545656 -0.0367216 -0.00573142 0.0544449 0.000269166
AOna -0.0390072 0.0360213 -0.00239857 -0.00360345 -0.00218021 -0.00375117 -0.0391633 -0.00402603 0.000269166 0.0578394
```
