## Supplementary File 5. Zonkey (Schubert et al. 2017) report for donkey specimen Ancient5. for "No genetic evidence yet for hinnies at Mazongshan (400-160 BCE), northwestern China": excl_ts.1.treeout

```
((AKia:0.0367848,((((ZBoe:0.0320707,ZGre:0.0565644):0.0031676,ZHar:0.0650833):0.0163476,(HCab:0.00378157,HPrz:0.00534274):0.253116):0.00429517,((AAsi:0.00348076,Sample:0.00720952):0.0079039,ASom:0.0213106):0.0415522):0.0357097):0.0100776,AOna:0.0100776);
0.0344689 NA NA NA Sample:0.00720952 (HCab:0.00378157,HPrz:0.00534274):0.253116
```
