## Supplementary File 5. Zonkey (Schubert et al. 2017) report for donkey specimen Ancient5. for "No genetic evidence yet for hinnies at Mazongshan (400-160 BCE), northwestern China": excl_ts.1.vertices

```
0 NA ROOT NOT_MIG NOT_TIP 0 172 9 171 1 ((AKia:0.0367848,((((ZBoe:0.0320707,ZGre:0.0565644):0.0031676,ZHar:0.0650833):0.0163476,(HCab:0.00378157,HPrz:0.00534274):0.253116):0.00429517,((AAsi:0.00348076,Sample:0.00720952):0.0079039,ASom:0.0213106):0.0415522):0.0357097):0.0100776,AOna:0.0100776);
1 HCab NOT_ROOT NOT_MIG TIP 76 NA NA NA NA HCab:0.00378157
2 NA NOT_ROOT NOT_MIG NOT_TIP 16 32 3 76 2 (((ZBoe:0.0320707,ZGre:0.0565644):0.0031676,ZHar:0.0650833):0.0163476,(HCab:0.00378157,HPrz:0.00534274):0.253116):0.00429517
3 AKia NOT_ROOT NOT_MIG TIP 172 NA NA NA NA AKia:0.0367848
4 ZHar NOT_ROOT NOT_MIG TIP 32 NA NA NA NA ZHar:0.0650833
15 AAsi NOT_ROOT NOT_MIG TIP 104 NA NA NA NA AAsi:0.00348076
16 NA NOT_ROOT NOT_MIG NOT_TIP 172 2 5 52 3 ((((ZBoe:0.0320707,ZGre:0.0565644):0.0031676,ZHar:0.0650833):0.0163476,(HCab:0.00378157,HPrz:0.00534274):0.253116):0.00429517,((AAsi:0.00348076,Sample:0.00720952):0.0079039,ASom:0.0213106):0.0415522):0.0357097
31 ZGre NOT_ROOT NOT_MIG TIP 136 NA NA NA NA ZGre:0.0565644
32 NA NOT_ROOT NOT_MIG NOT_TIP 2 136 2 4 1 ((ZBoe:0.0320707,ZGre:0.0565644):0.0031676,ZHar:0.0650833):0.0163476
51 ASom NOT_ROOT NOT_MIG TIP 52 NA NA NA NA ASom:0.0213106
52 NA NOT_ROOT NOT_MIG NOT_TIP 16 104 2 51 1 ((AAsi:0.00348076,Sample:0.00720952):0.0079039,ASom:0.0213106):0.0415522
75 HPrz NOT_ROOT NOT_MIG TIP 76 NA NA NA NA HPrz:0.00534274
76 NA NOT_ROOT NOT_MIG NOT_TIP 2 1 1 75 1 (HCab:0.00378157,HPrz:0.00534274):0.253116
103 Sample NOT_ROOT NOT_MIG TIP 104 NA NA NA NA Sample:0.00720952
104 NA NOT_ROOT NOT_MIG NOT_TIP 52 15 1 103 1 (AAsi:0.00348076,Sample:0.00720952):0.0079039
135 ZBoe NOT_ROOT NOT_MIG TIP 136 NA NA NA NA ZBoe:0.0320707
136 NA NOT_ROOT NOT_MIG NOT_TIP 32 135 1 31 1 (ZBoe:0.0320707,ZGre:0.0565644):0.0031676
171 AOna NOT_ROOT NOT_MIG TIP 0 NA NA NA NA AOna:0.0100776
172 NA NOT_ROOT NOT_MIG NOT_TIP 0 3 1 16 8 (AKia:0.0367848,((((ZBoe:0.0320707,ZGre:0.0565644):0.0031676,ZHar:0.0650833):0.0163476,(HCab:0.00378157,HPrz:0.00534274):0.253116):0.00429517,((AAsi:0.00348076,Sample:0.00720952):0.0079039,ASom:0.0213106):0.0415522):0.0357097):0.0100776
207 NA NOT_ROOT MIG NOT_TIP 104 103 NA NA NA NA
```
