## Supplementary File 5. Zonkey (Schubert et al. 2017) report for donkey specimen Ancient5. for "No genetic evidence yet for hinnies at Mazongshan (400-160 BCE), northwestern China": incl_ts.0.cov

```
AAsi AKia AOna ASom HCab HPrz Sample ZBoe ZGre ZHar 
AAsi 0.0442391 -0.00530685 -0.00346666 0.0330741 -0.0434207 -0.0435118 0.0395776 -0.00535817 -0.00773757 -0.00808906
AKia -0.00530685 0.0722002 0.0361247 -0.00549214 -0.0411269 -0.0412031 -0.00626712 -0.00130413 -0.00362556 -0.00399914
AOna -0.00346666 0.0361247 0.0578217 -0.00368895 -0.0394209 -0.0395109 -0.00441479 0.000595129 -0.00179752 -0.00224178
ASom 0.0330741 -0.00549214 -0.00368895 0.0546193 -0.0437733 -0.0438545 0.0307329 -0.0054899 -0.0079212 -0.00820644
HCab -0.0434207 -0.0411269 -0.0394209 -0.0437733 0.165349 0.161227 -0.0424788 -0.0369913 -0.0395822 -0.0397824
HPrz -0.0435118 -0.0412031 -0.0395109 -0.0438545 0.161227 0.165961 -0.042571 -0.0370609 -0.0396352 -0.0398409
Sample 0.0395776 -0.00626712 -0.00441479 0.0307329 -0.0424788 -0.042571 0.0493246 -0.00628476 -0.00864594 -0.00897259
ZBoe -0.00535817 -0.00130413 0.000595129 -0.0054899 -0.0369913 -0.0370609 -0.00628476 0.0544131 0.0202019 0.017279
ZGre -0.00773757 -0.00362556 -0.00179752 -0.0079212 -0.0395822 -0.0396352 -0.00864594 0.0202019 0.074896 0.0138472
ZHar -0.00808906 -0.00399914 -0.00224178 -0.00820644 -0.0397824 -0.0398409 -0.00897259 0.017279 0.0138472 0.080006
```
