## Supplementary File 5. Zonkey (Schubert et al. 2017) report for donkey specimen Ancient5. for "No genetic evidence yet for hinnies at Mazongshan (400-160 BCE), northwestern China": incl_ts.0.covse

```
AAsi AKia AOna ASom HCab HPrz Sample ZBoe ZGre ZHar 
AAsi 0.000189281 0.000106033 0.000103507 0.000152806 0.000128762 0.000128565 0.0001665 0.000102921 0.000105335 0.000105747
AKia 0.000106033 0.000290332 0.000203397 0.000106431 0.000132246 0.000132579 0.000108906 0.00010254 0.000104959 0.000105036
AOna 0.000103507 0.000203397 0.000267185 0.000103489 0.000129917 0.000129912 0.000106139 9.99275e-05 0.000102492 0.000102199
ASom 0.000152806 0.000106431 0.000103489 0.000229655 0.000129708 0.000129427 0.000154702 0.000102482 0.000104944 0.000105544
HCab 0.000128762 0.000132246 0.000129917 0.000129708 0.00041585 0.000410706 0.000134937 0.00012997 0.00013165 0.000131953
HPrz 0.000128565 0.000132579 0.000129912 0.000129427 0.000410706 0.000416923 0.000134528 0.000130116 0.000131627 0.000131827
Sample 0.0001665 0.000108906 0.000106139 0.000154702 0.000134937 0.000134528 0.000192461 0.000105856 0.000108026 0.000108778
ZBoe 0.000102921 0.00010254 9.99275e-05 0.000102482 0.00012997 0.000130116 0.000105856 0.000248367 0.000137766 0.000128814
ZGre 0.000105335 0.000104959 0.000102492 0.000104944 0.00013165 0.000131627 0.000108026 0.000137766 0.00029984 0.000131389
ZHar 0.000105747 0.000105036 0.000102199 0.000105544 0.000131953 0.000131827 0.000108778 0.000128814 0.000131389 0.000310853
```
