## Supplementary File 5. Zonkey (Schubert et al. 2017) report for donkey specimen Ancient5. for "No genetic evidence yet for hinnies at Mazongshan (400-160 BCE), northwestern China": incl_ts.0.edges

```
0 2 0.0365066 1 NOT_MIG 0 1
2 3 0.0198996 1 NOT_MIG 0 1
2 1 0.0378728 1 NOT_MIG 0 1
32 4 0.0659733 1 NOT_MIG 0 1
32 52 0.00310836 1 NOT_MIG 0 1
52 31 0.0316509 1 NOT_MIG 0 1
52 51 0.0572545 1 NOT_MIG 0 1
76 0 0.00289271 1 NOT_MIG 0 1
104 15 0.00402583 1 NOT_MIG 0 1
104 103 0.0103827 1 NOT_MIG 0 1
16 75 0.00202252 1 NOT_MIG 0 1
136 104 0.00765068 1 NOT_MIG 0 1
136 135 0.0227391 1 NOT_MIG 0 1
0 136 0.041075 1 NOT_MIG 0 1
76 32 0.0180734 1 NOT_MIG 0 1
16 172 0.00202252 1 NOT_MIG 0 1
172 76 0.236858 1 NOT_MIG 0 1
172 171 0.00480979 1 NOT_MIG 0 1
```
