## Supplementary File 5. Zonkey (Schubert et al. 2017) report for donkey specimen Ancient5. for "No genetic evidence yet for hinnies at Mazongshan (400-160 BCE), northwestern China": incl_ts.0.modelcov

```
AKia AOna ZHar AAsi ZBoe ZGre HCab Sample ASom HPrz 
AKia 0.0722002 0.0361247 -0.00455629 -0.00534579 -0.00174572 -0.00430608 -0.0403131 -0.00598147 -0.00568698 -0.0403896
AOna 0.0361247 0.0578217 -0.00275897 -0.00354847 5.16046e-05 -0.00250876 -0.0385158 -0.00418415 -0.00388966 -0.0385922
ZHar -0.00455629 -0.00275897 0.080006 -0.0077229 0.0168433 0.0142829 -0.0397975 -0.00835859 -0.0080641 -0.039874
AAsi -0.00534579 -0.00354847 -0.0077229 0.0442391 -0.00491233 -0.0074727 -0.0434797 0.0395776 0.0322214 -0.0435562
ZBoe -0.00174572 5.16046e-05 0.0168433 -0.00491233 0.0544131 0.0202019 -0.0369869 -0.00554801 -0.00525352 -0.0370634
ZGre -0.00430608 -0.00250876 0.0142829 -0.0074727 0.0202019 0.074896 -0.0395473 -0.00810838 -0.00781389 -0.0396238
HCab -0.0403131 -0.0385158 -0.0397975 -0.0434797 -0.0369869 -0.0395473 0.165349 -0.0441154 -0.0438209 0.161227
Sample -0.00598147 -0.00418415 -0.00835859 0.0395776 -0.00554801 -0.00810838 -0.0441154 0.0493246 0.0315857 -0.0441919
ASom -0.00568698 -0.00388966 -0.0080641 0.0322214 -0.00525352 -0.00781389 -0.0438209 0.0315857 0.0546193 -0.0438974
HPrz -0.0403896 -0.0385922 -0.039874 -0.0435562 -0.0370634 -0.0396238 0.161227 -0.0441919 -0.0438974 0.165961
```
