## Supplementary File 5. Zonkey (Schubert et al. 2017) report for donkey specimen Ancient5. for "No genetic evidence yet for hinnies at Mazongshan (400-160 BCE), northwestern China": incl_ts.0.treeout

```
(HCab:0.00202252,((((AOna:0.0198996,AKia:0.0378728):0.0365066,((AAsi:0.00402583,Sample:0.0103827):0.00765068,ASom:0.0227391):0.041075):0.00289271,(ZHar:0.0659733,(ZBoe:0.0316509,ZGre:0.0572545):0.00310836):0.0180734):0.236858,HPrz:0.00480979):0.00202252);
```
