## Supplementary File 5. Zonkey (Schubert et al. 2017) report for donkey specimen Ancient5. for "No genetic evidence yet for hinnies at Mazongshan (400-160 BCE), northwestern China": incl_ts.0.vertices

```
0 NA NOT_ROOT NOT_MIG NOT_TIP 76 2 2 136 3 ((AOna:0.0198996,AKia:0.0378728):0.0365066,((AAsi:0.00402583,Sample:0.0103827):0.00765068,ASom:0.0227391):0.041075):0.00289271
1 AKia NOT_ROOT NOT_MIG TIP 2 NA NA NA NA AKia:0.0378728
2 NA NOT_ROOT NOT_MIG NOT_TIP 0 3 1 1 1 (AOna:0.0198996,AKia:0.0378728):0.0365066
3 AOna NOT_ROOT NOT_MIG TIP 2 NA NA NA NA AOna:0.0198996
4 ZHar NOT_ROOT NOT_MIG TIP 32 NA NA NA NA ZHar:0.0659733
16 NA ROOT NOT_MIG NOT_TIP 16 75 1 172 9 (HCab:0.00202252,((((AOna:0.0198996,AKia:0.0378728):0.0365066,((AAsi:0.00402583,Sample:0.0103827):0.00765068,ASom:0.0227391):0.041075):0.00289271,(ZHar:0.0659733,(ZBoe:0.0316509,ZGre:0.0572545):0.00310836):0.0180734):0.236858,HPrz:0.00480979):0.00202252);
15 AAsi NOT_ROOT NOT_MIG TIP 104 NA NA NA NA AAsi:0.00402583
31 ZBoe NOT_ROOT NOT_MIG TIP 52 NA NA NA NA ZBoe:0.0316509
32 NA NOT_ROOT NOT_MIG NOT_TIP 76 4 1 52 2 (ZHar:0.0659733,(ZBoe:0.0316509,ZGre:0.0572545):0.00310836):0.0180734
51 ZGre NOT_ROOT NOT_MIG TIP 52 NA NA NA NA ZGre:0.0572545
52 NA NOT_ROOT NOT_MIG NOT_TIP 32 31 1 51 1 (ZBoe:0.0316509,ZGre:0.0572545):0.00310836
75 HCab NOT_ROOT NOT_MIG TIP 16 NA NA NA NA HCab:0.00202252
76 NA NOT_ROOT NOT_MIG NOT_TIP 172 0 5 32 3 (((AOna:0.0198996,AKia:0.0378728):0.0365066,((AAsi:0.00402583,Sample:0.0103827):0.00765068,ASom:0.0227391):0.041075):0.00289271,(ZHar:0.0659733,(ZBoe:0.0316509,ZGre:0.0572545):0.00310836):0.0180734):0.236858
103 Sample NOT_ROOT NOT_MIG TIP 104 NA NA NA NA Sample:0.0103827
104 NA NOT_ROOT NOT_MIG NOT_TIP 136 15 1 103 1 (AAsi:0.00402583,Sample:0.0103827):0.00765068
135 ASom NOT_ROOT NOT_MIG TIP 136 NA NA NA NA ASom:0.0227391
136 NA NOT_ROOT NOT_MIG NOT_TIP 0 104 2 135 1 ((AAsi:0.00402583,Sample:0.0103827):0.00765068,ASom:0.0227391):0.041075
171 HPrz NOT_ROOT NOT_MIG TIP 172 NA NA NA NA HPrz:0.00480979
172 NA NOT_ROOT NOT_MIG NOT_TIP 16 76 8 171 1 ((((AOna:0.0198996,AKia:0.0378728):0.0365066,((AAsi:0.00402583,Sample:0.0103827):0.00765068,ASom:0.0227391):0.041075):0.00289271,(ZHar:0.0659733,(ZBoe:0.0316509,ZGre:0.0572545):0.00310836):0.0180734):0.236858,HPrz:0.00480979):0.00202252
```
