## Supplementary File 5. Zonkey (Schubert et al. 2017) report for donkey specimen Ancient5. for "No genetic evidence yet for hinnies at Mazongshan (400-160 BCE), northwestern China": incl_ts.1.edges

```
0 2 0.0361208 1 NOT_MIG 0 1
2 3 0.0198996 1 NOT_MIG 0 1
2 4 0.0378728 1 NOT_MIG 0 1
52 1 0.0572545 1 NOT_MIG 0 1
52 51 0.0316509 1 NOT_MIG 0 1
76 52 0.00310836 1 NOT_MIG 0 1
76 75 0.0659733 1 NOT_MIG 0 1
32 76 0.0175399 1 NOT_MIG 0 1
136 15 0.00208559 1 NOT_MIG 0 1
104 103 0.0217655 1 NOT_MIG 0 1
16 171 0.00202252 1 NOT_MIG 0 1
0 104 0.0418846 1 NOT_MIG 0 1
32 0 0.00338211 1 NOT_MIG 0 1
104 136 0.00886072 1 NOT_MIG 0 1
172 31 0.00480979 1 NOT_MIG 0 1
136 135 0.0128918 0.973312 NOT_MIG 0 0.947337
16 172 0.00202252 1 NOT_MIG 0 1
172 192 0.137081 1 NOT_MIG 0 1
192 32 0.100314 1 NOT_MIG 0.57744 1
192 135 0 0.0266875 MIG 0.57744 0
```
