## Supplementary File 5. Zonkey (Schubert et al. 2017) report for donkey specimen Ancient5. for "No genetic evidence yet for hinnies at Mazongshan (400-160 BCE), northwestern China": incl_ts.1.modelcov

```
ZGre AOna AKia AAsi HPrz ZBoe ZHar ASom Sample HCab 
ZGre 0.074896 -0.00229378 -0.0040911 -0.00749031 -0.0396253 0.0202019 0.0142829 -0.00770981 -0.0086217 -0.0395488
AOna -0.00229378 0.0578217 0.0361247 -0.00339526 -0.0389124 0.000266582 -0.00254399 -0.00361476 -0.00461692 -0.0388359
AKia -0.0040911 0.0361247 0.0722002 -0.00519258 -0.0407097 -0.00153074 -0.00434131 -0.00541208 -0.00641424 -0.0406332
AAsi -0.00749031 -0.00339526 -0.00519258 0.0442391 -0.0441089 -0.00492995 -0.00774052 0.0330733 0.0395776 -0.0440324
HPrz -0.0396253 -0.0389124 -0.0407097 -0.0441089 0.165961 -0.0370649 -0.0398755 -0.0443284 -0.0425632 0.161227
ZBoe 0.0202019 0.000266582 -0.00153074 -0.00492995 -0.0370649 0.0544131 0.0168433 -0.00514944 -0.00606134 -0.0369885
ZHar 0.0142829 -0.00254399 -0.00434131 -0.00774052 -0.0398755 0.0168433 0.080006 -0.00796001 -0.00887191 -0.039799
ASom -0.00770981 -0.00361476 -0.00541208 0.0330733 -0.0443284 -0.00514944 -0.00796001 0.0546193 0.0307338 -0.0442519
Sample -0.0086217 -0.00461692 -0.00641424 0.0395776 -0.0425632 -0.00606134 -0.00887191 0.0307338 0.0493246 -0.0424867
HCab -0.0395488 -0.0388359 -0.0406332 -0.0440324 0.161227 -0.0369885 -0.039799 -0.0442519 -0.0424867 0.165349
```
