## Supplementary File 5. Zonkey (Schubert et al. 2017) report for donkey specimen Ancient5. for "No genetic evidence yet for hinnies at Mazongshan (400-160 BCE), northwestern China": incl_ts.1.treeout

```
(HCab:0.00202252,(HPrz:0.00480979,(((ZGre:0.0572545,ZBoe:0.0316509):0.00310836,ZHar:0.0659733):0.0175399,((AOna:0.0198996,AKia:0.0378728):0.0361208,(ASom:0.0217655,(AAsi:0.00208559,Sample:0.0128918):0.00886072):0.0418846):0.00338211):0.237395):0.00202252);
0.0266875 NA NA NA (((ZGre:0.0572545,ZBoe:0.0316509):0.00310836,ZHar:0.0659733):0.0175399,((AOna:0.0198996,AKia:0.0378728):0.0361208,(ASom:0.0217655,(AAsi:0.00208559,Sample:0.0128918):0.00886072):0.0418846):0.00338211):0.237395 Sample:0.0128918
```
