## Supplementary File 5. Zonkey (Schubert et al. 2017) report for donkey specimen Ancient5. for "No genetic evidence yet for hinnies at Mazongshan (400-160 BCE), northwestern China": incl_ts.1.vertices

```
0 NA NOT_ROOT NOT_MIG NOT_TIP 32 2 2 104 3 ((AOna:0.0198996,AKia:0.0378728):0.0361208,(ASom:0.0217655,(AAsi:0.00208559,Sample:0.0128918):0.00886072):0.0418846):0.00338211
1 ZGre NOT_ROOT NOT_MIG TIP 52 NA NA NA NA ZGre:0.0572545
2 NA NOT_ROOT NOT_MIG NOT_TIP 0 3 1 4 1 (AOna:0.0198996,AKia:0.0378728):0.0361208
3 AOna NOT_ROOT NOT_MIG TIP 2 NA NA NA NA AOna:0.0198996
4 AKia NOT_ROOT NOT_MIG TIP 2 NA NA NA NA AKia:0.0378728
16 NA ROOT NOT_MIG NOT_TIP 16 171 1 172 9 (HCab:0.00202252,(HPrz:0.00480979,(((ZGre:0.0572545,ZBoe:0.0316509):0.00310836,ZHar:0.0659733):0.0175399,((AOna:0.0198996,AKia:0.0378728):0.0361208,(ASom:0.0217655,(AAsi:0.00208559,Sample:0.0128918):0.00886072):0.0418846):0.00338211):0.237395):0.00202252);
15 AAsi NOT_ROOT NOT_MIG TIP 136 NA NA NA NA AAsi:0.00208559
31 HPrz NOT_ROOT NOT_MIG TIP 172 NA NA NA NA HPrz:0.00480979
32 NA NOT_ROOT NOT_MIG NOT_TIP 172 76 3 0 5 (((ZGre:0.0572545,ZBoe:0.0316509):0.00310836,ZHar:0.0659733):0.0175399,((AOna:0.0198996,AKia:0.0378728):0.0361208,(ASom:0.0217655,(AAsi:0.00208559,Sample:0.0128918):0.00886072):0.0418846):0.00338211):0.237395
51 ZBoe NOT_ROOT NOT_MIG TIP 52 NA NA NA NA ZBoe:0.0316509
52 NA NOT_ROOT NOT_MIG NOT_TIP 76 1 1 51 1 (ZGre:0.0572545,ZBoe:0.0316509):0.00310836
75 ZHar NOT_ROOT NOT_MIG TIP 76 NA NA NA NA ZHar:0.0659733
76 NA NOT_ROOT NOT_MIG NOT_TIP 32 52 2 75 1 ((ZGre:0.0572545,ZBoe:0.0316509):0.00310836,ZHar:0.0659733):0.0175399
103 ASom NOT_ROOT NOT_MIG TIP 104 NA NA NA NA ASom:0.0217655
104 NA NOT_ROOT NOT_MIG NOT_TIP 0 103 1 136 2 (ASom:0.0217655,(AAsi:0.00208559,Sample:0.0128918):0.00886072):0.0418846
135 Sample NOT_ROOT NOT_MIG TIP 136 NA NA NA NA Sample:0.0128918
136 NA NOT_ROOT NOT_MIG NOT_TIP 104 15 1 135 1 (AAsi:0.00208559,Sample:0.0128918):0.00886072
171 HCab NOT_ROOT NOT_MIG TIP 16 NA NA NA NA HCab:0.00202252
172 NA NOT_ROOT NOT_MIG NOT_TIP 16 31 1 32 8 (HPrz:0.00480979,(((ZGre:0.0572545,ZBoe:0.0316509):0.00310836,ZHar:0.0659733):0.0175399,((AOna:0.0198996,AKia:0.0378728):0.0361208,(ASom:0.0217655,(AAsi:0.00208559,Sample:0.0128918):0.00886072):0.0418846):0.00338211):0.237395):0.00202252
192 NA NOT_ROOT MIG NOT_TIP 172 32 NA NA NA NA
```
