## Supplementary File 4. Zonkey (Schubert et al. 2017) report for donkey specimen Ancient4. for "No genetic evidence yet for hinnies at Mazongshan (400-160 BCE), northwestern China": excl_ts.3.log

```
****                   ADMIXTURE Version 1.3.0                  ****
****                    Copyright 2008-2015                     ****
****           David Alexander, Suyash Shringarpure,            ****
****                John  Novembre, Ken Lange                   ****
****                                                            ****
****                 Please cite our paper!                     ****
****   Information at www.genetics.ucla.edu/software/admixture  ****

Random seed: 2024
Point estimation method: Block relaxation algorithm
Convergence acceleration algorithm: QuasiNewton, 3 secant conditions
Point estimation will terminate when objective function delta < 0.0001
Estimation of standard errors disabled; will compute point estimates only.
Supervised analysis mode.  Examining .pop file...
Size of G: 10x137986
Performing five EM steps to prime main algorithm
1 (EM) 	Elapsed: 0.058	Loglikelihood: -481231	(delta): 2.23477e+06
2 (EM) 	Elapsed: 0.056	Loglikelihood: -461790	(delta): 19440.5
3 (EM) 	Elapsed: 0.055	Loglikelihood: -455218	(delta): 6572.81
4 (EM) 	Elapsed: 0.056	Loglikelihood: -451410	(delta): 3807.91
5 (EM) 	Elapsed: 0.056	Loglikelihood: -448752	(delta): 2658.02
Initial loglikelihood: -448752
Starting main algorithm
1 (QN/Block) 	Elapsed: 0.501	Loglikelihood: -406907	(delta): 41844.9
2 (QN/Block) 	Elapsed: 0.501	Loglikelihood: -402361	(delta): 4546.18
3 (QN/Block) 	Elapsed: 0.632	Loglikelihood: -402254	(delta): 106.678
4 (QN/Block) 	Elapsed: 0.603	Loglikelihood: -402245	(delta): 8.82404
5 (QN/Block) 	Elapsed: 0.589	Loglikelihood: -402245	(delta): 0.0012455
6 (QN/Block) 	Elapsed: 0.616	Loglikelihood: -402245	(delta): 0
Summary: 
Converged in 6 iterations (3.93 sec)
Loglikelihood: -402245.117622
Fst divergences between estimated populations: 
	Pop0	Pop1	
Pop0	
Pop1	0.704	
Pop2	0.356	0.692	
Writing output files.
```
