## Supplementary File 4. Zonkey (Schubert et al. 2017) report for donkey specimen Ancient4. for "No genetic evidence yet for hinnies at Mazongshan (400-160 BCE), northwestern China": incl_ts.2.log

```
****                   ADMIXTURE Version 1.3.0                  ****
****                    Copyright 2008-2015                     ****
****           David Alexander, Suyash Shringarpure,            ****
****                John  Novembre, Ken Lange                   ****
****                                                            ****
****                 Please cite our paper!                     ****
****   Information at www.genetics.ucla.edu/software/admixture  ****

Random seed: 14715
Point estimation method: Block relaxation algorithm
Convergence acceleration algorithm: QuasiNewton, 3 secant conditions
Point estimation will terminate when objective function delta < 0.0001
Estimation of standard errors disabled; will compute point estimates only.
Supervised analysis mode.  Examining .pop file...
Size of G: 10x451026
Performing five EM steps to prime main algorithm
1 (EM) 	Elapsed: 0.116	Loglikelihood: -2.0839e+06	(delta): 6.76678e+06
2 (EM) 	Elapsed: 0.112	Loglikelihood: -2.00668e+06	(delta): 77224.9
3 (EM) 	Elapsed: 0.112	Loglikelihood: -1.96221e+06	(delta): 44468.6
4 (EM) 	Elapsed: 0.111	Loglikelihood: -1.93379e+06	(delta): 28422.6
5 (EM) 	Elapsed: 0.111	Loglikelihood: -1.9153e+06	(delta): 18490.2
Initial loglikelihood: -1.9153e+06
Starting main algorithm
1 (QN/Block) 	Elapsed: 1.229	Loglikelihood: -1.88279e+06	(delta): 32508.8
2 (QN/Block) 	Elapsed: 1.245	Loglikelihood: -1.87797e+06	(delta): 4815.51
3 (QN/Block) 	Elapsed: 1.407	Loglikelihood: -1.87189e+06	(delta): 6079.57
4 (QN/Block) 	Elapsed: 1.534	Loglikelihood: -1.87107e+06	(delta): 820.713
5 (QN/Block) 	Elapsed: 1.546	Loglikelihood: -1.87102e+06	(delta): 50.52
6 (QN/Block) 	Elapsed: 1.416	Loglikelihood: -1.87102e+06	(delta): 0.0586686
7 (QN/Block) 	Elapsed: 1.483	Loglikelihood: -1.87102e+06	(delta): -1.39698e-09
8 (QN/Block) 	Elapsed: 1.513	Loglikelihood: -1.87102e+06	(delta): 0
Summary: 
Converged in 8 iterations (12.58 sec)
Loglikelihood: -1871022.646583
Fst divergences between estimated populations: 
	Pop0	
Pop0	
Pop1	0.633	
Writing output files.
```
