## Supplementary File 4. Zonkey (Schubert et al. 2017) report for donkey specimen Ancient4. for "No genetic evidence yet for hinnies at Mazongshan (400-160 BCE), northwestern China": excl_ts.2.log

```
****                   ADMIXTURE Version 1.3.0                  ****
****                    Copyright 2008-2015                     ****
****           David Alexander, Suyash Shringarpure,            ****
****                John  Novembre, Ken Lange                   ****
****                                                            ****
****                 Please cite our paper!                     ****
****   Information at www.genetics.ucla.edu/software/admixture  ****

Random seed: 32008
Point estimation method: Block relaxation algorithm
Convergence acceleration algorithm: QuasiNewton, 3 secant conditions
Point estimation will terminate when objective function delta < 0.0001
Estimation of standard errors disabled; will compute point estimates only.
Supervised analysis mode.  Examining .pop file...
Size of G: 10x137986
Performing five EM steps to prime main algorithm
1 (EM) 	Elapsed: 0.035	Loglikelihood: -658981	(delta): 2.07199e+06
2 (EM) 	Elapsed: 0.033	Loglikelihood: -644669	(delta): 14312.3
3 (EM) 	Elapsed: 0.043	Loglikelihood: -630112	(delta): 14557.1
4 (EM) 	Elapsed: 0.033	Loglikelihood: -614584	(delta): 15527.8
5 (EM) 	Elapsed: 0.033	Loglikelihood: -600528	(delta): 14055.9
Initial loglikelihood: -600528
Starting main algorithm
1 (QN/Block) 	Elapsed: 0.377	Loglikelihood: -564086	(delta): 36442.7
2 (QN/Block) 	Elapsed: 0.373	Loglikelihood: -563685	(delta): 400.223
3 (QN/Block) 	Elapsed: 0.462	Loglikelihood: -563437	(delta): 248.192
4 (QN/Block) 	Elapsed: 0.463	Loglikelihood: -563229	(delta): 208.669
5 (QN/Block) 	Elapsed: 0.446	Loglikelihood: -563068	(delta): 160.857
6 (QN/Block) 	Elapsed: 0.446	Loglikelihood: -563009	(delta): 58.35
7 (QN/Block) 	Elapsed: 0.459	Loglikelihood: -563007	(delta): 2.55154
8 (QN/Block) 	Elapsed: 0.464	Loglikelihood: -563007	(delta): 0.00721231
9 (QN/Block) 	Elapsed: 0.446	Loglikelihood: -563007	(delta): 2.32831e-10
Summary: 
Converged in 9 iterations (4.327 sec)
Loglikelihood: -563006.774902
Fst divergences between estimated populations: 
	Pop0	
Pop0	
Pop1	0.633	
Writing output files.
```
