## Supplementary File 4. Zonkey (Schubert et al. 2017) report for donkey specimen Ancient4. for "No genetic evidence yet for hinnies at Mazongshan (400-160 BCE), northwestern China": incl_ts.3.log

```
****                   ADMIXTURE Version 1.3.0                  ****
****                    Copyright 2008-2015                     ****
****           David Alexander, Suyash Shringarpure,            ****
****                John  Novembre, Ken Lange                   ****
****                                                            ****
****                 Please cite our paper!                     ****
****   Information at www.genetics.ucla.edu/software/admixture  ****

Random seed: 53297
Point estimation method: Block relaxation algorithm
Convergence acceleration algorithm: QuasiNewton, 3 secant conditions
Point estimation will terminate when objective function delta < 0.0001
Estimation of standard errors disabled; will compute point estimates only.
Supervised analysis mode.  Examining .pop file...
Size of G: 10x451026
Performing five EM steps to prime main algorithm
1 (EM) 	Elapsed: 0.199	Loglikelihood: -1.61635e+06	(delta): 7.21251e+06
2 (EM) 	Elapsed: 0.163	Loglikelihood: -1.53141e+06	(delta): 84942.2
3 (EM) 	Elapsed: 0.17	Loglikelihood: -1.4769e+06	(delta): 54500.5
4 (EM) 	Elapsed: 0.174	Loglikelihood: -1.43892e+06	(delta): 37986.4
5 (EM) 	Elapsed: 0.162	Loglikelihood: -1.41358e+06	(delta): 25343.4
Initial loglikelihood: -1.41358e+06
Starting main algorithm
1 (QN/Block) 	Elapsed: 1.498	Loglikelihood: -1.3542e+06	(delta): 59378.9
2 (QN/Block) 	Elapsed: 1.479	Loglikelihood: -1.34927e+06	(delta): 4927.18
3 (QN/Block) 	Elapsed: 1.771	Loglikelihood: -1.3459e+06	(delta): 3372.77
4 (QN/Block) 	Elapsed: 1.894	Loglikelihood: -1.34341e+06	(delta): 2484.52
5 (QN/Block) 	Elapsed: 1.808	Loglikelihood: -1.34174e+06	(delta): 1670.87
6 (QN/Block) 	Elapsed: 1.793	Loglikelihood: -1.34128e+06	(delta): 456.149
7 (QN/Block) 	Elapsed: 1.787	Loglikelihood: -1.34127e+06	(delta): 10.6849
8 (QN/Block) 	Elapsed: 1.859	Loglikelihood: -1.34127e+06	(delta): 0.0350852
9 (QN/Block) 	Elapsed: 1.884	Loglikelihood: -1.34127e+06	(delta): 0
Summary: 
Converged in 9 iterations (17.393 sec)
Loglikelihood: -1341274.118176
Fst divergences between estimated populations: 
	Pop0	Pop1	
Pop0	
Pop1	0.703	
Pop2	0.353	0.692	
Writing output files.
```
