## Supplementary File 4. Zonkey (Schubert et al. 2017) report for donkey specimen Ancient4. for "No genetic evidence yet for hinnies at Mazongshan (400-160 BCE), northwestern China": raxml_bipartitionsBranchLabels

```
(((AKia:0.00710353994692154364,AOna:0.00699908454202296387):0.02033197213129432288[100],((ZHar:0.03577151190768586286,(ZGre:0.02060555327166975481,ZBoe:0.02129446086238317298):0.00751700760489000270[100]):0.00614824436379134750[100],(HCab:0.00295334333502665159,HPrz:0.00368184420121103100):0.06232290685122200691[100]):0.00065466241884828632[53]):0.03183848269767614730[100],(AAsi:0.00516102916820127856,Sample:0.00697045405938227433):0.00367060394927151441[56],ASom:0.00915324376955518534);
```
