## Supplementary File 4. Zonkey (Schubert et al. 2017) report for donkey specimen Ancient4. for "No genetic evidence yet for hinnies at Mazongshan (400-160 BCE), northwestern China": raxml_info

```
IMPORTANT WARNING: Alignment column 1389 contains only undetermined values which will be treated as missing data
IMPORTANT WARNING: Alignment column 16143 contains only undetermined values which will be treated as missing data
IMPORTANT WARNING: Alignment column 16144 contains only undetermined values which will be treated as missing data
IMPORTANT WARNING: Alignment column 16145 contains only undetermined values which will be treated as missing data
IMPORTANT WARNING: Alignment column 16146 contains only undetermined values which will be treated as missing data
IMPORTANT WARNING: Alignment column 16147 contains only undetermined values which will be treated as missing data
IMPORTANT WARNING: Alignment column 16148 contains only undetermined values which will be treated as missing data
IMPORTANT WARNING: Alignment column 16149 contains only undetermined values which will be treated as missing data
IMPORTANT WARNING: Alignment column 16150 contains only undetermined values which will be treated as missing data
IMPORTANT WARNING: Alignment column 16151 contains only undetermined values which will be treated as missing data
IMPORTANT WARNING: Alignment column 16152 contains only undetermined values which will be treated as missing data
IMPORTANT WARNING: Alignment column 16153 contains only undetermined values which will be treated as missing data
IMPORTANT WARNING: Alignment column 16154 contains only undetermined values which will be treated as missing data
IMPORTANT WARNING: Alignment column 16155 contains only undetermined values which will be treated as missing data
IMPORTANT WARNING: Alignment column 16156 contains only undetermined values which will be treated as missing data
IMPORTANT WARNING: Alignment column 16157 contains only undetermined values which will be treated as missing data
IMPORTANT WARNING: Alignment column 16158 contains only undetermined values which will be treated as missing data
IMPORTANT WARNING: Alignment column 16159 contains only undetermined values which will be treated as missing data
IMPORTANT WARNING: Alignment column 16160 contains only undetermined values which will be treated as missing data
IMPORTANT WARNING: Alignment column 16161 contains only undetermined values which will be treated as missing data
IMPORTANT WARNING: Alignment column 16162 contains only undetermined values which will be treated as missing data
IMPORTANT WARNING: Alignment column 16163 contains only undetermined values which will be treated as missing data
IMPORTANT WARNING: Alignment column 16164 contains only undetermined values which will be treated as missing data
IMPORTANT WARNING: Alignment column 16165 contains only undetermined values which will be treated as missing data
IMPORTANT WARNING: Alignment column 16166 contains only undetermined values which will be treated as missing data
IMPORTANT WARNING: Alignment column 16167 contains only undetermined values which will be treated as missing data
IMPORTANT WARNING: Alignment column 16168 contains only undetermined values which will be treated as missing data
IMPORTANT WARNING: Alignment column 16169 contains only undetermined values which will be treated as missing data
IMPORTANT WARNING: Alignment column 16170 contains only undetermined values which will be treated as missing data
IMPORTANT WARNING: Alignment column 16171 contains only undetermined values which will be treated as missing data
IMPORTANT WARNING: Alignment column 16172 contains only undetermined values which will be treated as missing data
IMPORTANT WARNING: Alignment column 16173 contains only undetermined values which will be treated as missing data
IMPORTANT WARNING: Alignment column 16174 contains only undetermined values which will be treated as missing data
IMPORTANT WARNING: Alignment column 16175 contains only undetermined values which will be treated as missing data
IMPORTANT WARNING: Alignment column 16176 contains only undetermined values which will be treated as missing data
IMPORTANT WARNING: Alignment column 16177 contains only undetermined values which will be treated as missing data
IMPORTANT WARNING: Alignment column 16178 contains only undetermined values which will be treated as missing data
IMPORTANT WARNING: Alignment column 16179 contains only undetermined values which will be treated as missing data
IMPORTANT WARNING: Alignment column 16180 contains only undetermined values which will be treated as missing data
IMPORTANT WARNING: Alignment column 16181 contains only undetermined values which will be treated as missing data
IMPORTANT WARNING: Alignment column 16182 contains only undetermined values which will be treated as missing data
IMPORTANT WARNING: Alignment column 16183 contains only undetermined values which will be treated as missing data
IMPORTANT WARNING: Alignment column 16184 contains only undetermined values which will be treated as missing data
IMPORTANT WARNING: Alignment column 16185 contains only undetermined values which will be treated as missing data
IMPORTANT WARNING: Alignment column 16186 contains only undetermined values which will be treated as missing data
IMPORTANT WARNING: Alignment column 16187 contains only undetermined values which will be treated as missing data
IMPORTANT WARNING: Alignment column 16188 contains only undetermined values which will be treated as missing data
IMPORTANT WARNING: Alignment column 16189 contains only undetermined values which will be treated as missing data
IMPORTANT WARNING: Alignment column 16190 contains only undetermined values which will be treated as missing data
IMPORTANT WARNING: Alignment column 16191 contains only undetermined values which will be treated as missing data
IMPORTANT WARNING: Alignment column 16192 contains only undetermined values which will be treated as missing data
IMPORTANT WARNING: Alignment column 16193 contains only undetermined values which will be treated as missing data
IMPORTANT WARNING: Alignment column 16194 contains only undetermined values which will be treated as missing data
IMPORTANT WARNING: Alignment column 16195 contains only undetermined values which will be treated as missing data
IMPORTANT WARNING: Alignment column 16196 contains only undetermined values which will be treated as missing data
IMPORTANT WARNING: Alignment column 16197 contains only undetermined values which will be treated as missing data
IMPORTANT WARNING: Alignment column 16198 contains only undetermined values which will be treated as missing data
IMPORTANT WARNING: Alignment column 16199 contains only undetermined values which will be treated as missing data
IMPORTANT WARNING: Alignment column 16200 contains only undetermined values which will be treated as missing data
IMPORTANT WARNING: Alignment column 16201 contains only undetermined values which will be treated as missing data
IMPORTANT WARNING: Alignment column 16202 contains only undetermined values which will be treated as missing data
IMPORTANT WARNING: Alignment column 16203 contains only undetermined values which will be treated as missing data
IMPORTANT WARNING: Alignment column 16204 contains only undetermined values which will be treated as missing data
IMPORTANT WARNING: Alignment column 16205 contains only undetermined values which will be treated as missing data
IMPORTANT WARNING: Alignment column 16206 contains only undetermined values which will be treated as missing data
IMPORTANT WARNING: Alignment column 16207 contains only undetermined values which will be treated as missing data
IMPORTANT WARNING: Alignment column 16208 contains only undetermined values which will be treated as missing data
IMPORTANT WARNING: Alignment column 16209 contains only undetermined values which will be treated as missing data
IMPORTANT WARNING: Alignment column 16210 contains only undetermined values which will be treated as missing data
IMPORTANT WARNING: Alignment column 16211 contains only undetermined values which will be treated as missing data
IMPORTANT WARNING: Alignment column 16212 contains only undetermined values which will be treated as missing data
IMPORTANT WARNING: Alignment column 16213 contains only undetermined values which will be treated as missing data
IMPORTANT WARNING: Alignment column 16214 contains only undetermined values which will be treated as missing data
IMPORTANT WARNING: Alignment column 16215 contains only undetermined values which will be treated as missing data
IMPORTANT WARNING: Alignment column 16216 contains only undetermined values which will be treated as missing data
IMPORTANT WARNING: Alignment column 16217 contains only undetermined values which will be treated as missing data
IMPORTANT WARNING: Alignment column 16218 contains only undetermined values which will be treated as missing data
IMPORTANT WARNING: Alignment column 16219 contains only undetermined values which will be treated as missing data
IMPORTANT WARNING: Alignment column 16220 contains only undetermined values which will be treated as missing data
IMPORTANT WARNING: Alignment column 16221 contains only undetermined values which will be treated as missing data
IMPORTANT WARNING: Alignment column 16222 contains only undetermined values which will be treated as missing data
IMPORTANT WARNING: Alignment column 16223 contains only undetermined values which will be treated as missing data
IMPORTANT WARNING: Alignment column 16224 contains only undetermined values which will be treated as missing data
IMPORTANT WARNING: Alignment column 16225 contains only undetermined values which will be treated as missing data
IMPORTANT WARNING: Alignment column 16226 contains only undetermined values which will be treated as missing data
IMPORTANT WARNING: Alignment column 16227 contains only undetermined values which will be treated as missing data
IMPORTANT WARNING: Alignment column 16228 contains only undetermined values which will be treated as missing data
IMPORTANT WARNING: Alignment column 16229 contains only undetermined values which will be treated as missing data
IMPORTANT WARNING: Alignment column 16230 contains only undetermined values which will be treated as missing data
IMPORTANT WARNING: Alignment column 16231 contains only undetermined values which will be treated as missing data
IMPORTANT WARNING: Alignment column 16232 contains only undetermined values which will be treated as missing data
IMPORTANT WARNING: Alignment column 16233 contains only undetermined values which will be treated as missing data
IMPORTANT WARNING: Alignment column 16234 contains only undetermined values which will be treated as missing data
IMPORTANT WARNING: Alignment column 16235 contains only undetermined values which will be treated as missing data
IMPORTANT WARNING: Alignment column 16236 contains only undetermined values which will be treated as missing data
IMPORTANT WARNING: Alignment column 16237 contains only undetermined values which will be treated as missing data
IMPORTANT WARNING: Alignment column 16238 contains only undetermined values which will be treated as missing data
IMPORTANT WARNING: Alignment column 16239 contains only undetermined values which will be treated as missing data
IMPORTANT WARNING: Alignment column 16240 contains only undetermined values which will be treated as missing data
IMPORTANT WARNING: Alignment column 16241 contains only undetermined values which will be treated as missing data
IMPORTANT WARNING: Alignment column 16242 contains only undetermined values which will be treated as missing data
IMPORTANT WARNING: Alignment column 16243 contains only undetermined values which will be treated as missing data
IMPORTANT WARNING: Alignment column 16244 contains only undetermined values which will be treated as missing data
IMPORTANT WARNING: Alignment column 16245 contains only undetermined values which will be treated as missing data
IMPORTANT WARNING: Alignment column 16246 contains only undetermined values which will be treated as missing data
IMPORTANT WARNING: Alignment column 16247 contains only undetermined values which will be treated as missing data
IMPORTANT WARNING: Alignment column 16248 contains only undetermined values which will be treated as missing data
IMPORTANT WARNING: Alignment column 16249 contains only undetermined values which will be treated as missing data
IMPORTANT WARNING: Alignment column 16250 contains only undetermined values which will be treated as missing data
IMPORTANT WARNING: Alignment column 16251 contains only undetermined values which will be treated as missing data
IMPORTANT WARNING: Alignment column 16252 contains only undetermined values which will be treated as missing data
IMPORTANT WARNING: Alignment column 16253 contains only undetermined values which will be treated as missing data
IMPORTANT WARNING: Alignment column 16254 contains only undetermined values which will be treated as missing data
IMPORTANT WARNING: Alignment column 16255 contains only undetermined values which will be treated as missing data
IMPORTANT WARNING: Alignment column 16256 contains only undetermined values which will be treated as missing data
IMPORTANT WARNING: Alignment column 16257 contains only undetermined values which will be treated as missing data
IMPORTANT WARNING: Alignment column 16258 contains only undetermined values which will be treated as missing data
IMPORTANT WARNING: Alignment column 16259 contains only undetermined values which will be treated as missing data
IMPORTANT WARNING: Alignment column 16260 contains only undetermined values which will be treated as missing data
IMPORTANT WARNING: Alignment column 16261 contains only undetermined values which will be treated as missing data
IMPORTANT WARNING: Alignment column 16262 contains only undetermined values which will be treated as missing data
IMPORTANT WARNING: Alignment column 16263 contains only undetermined values which will be treated as missing data
IMPORTANT WARNING: Alignment column 16264 contains only undetermined values which will be treated as missing data
IMPORTANT WARNING: Alignment column 16265 contains only undetermined values which will be treated as missing data
IMPORTANT WARNING: Alignment column 16266 contains only undetermined values which will be treated as missing data
IMPORTANT WARNING: Alignment column 16267 contains only undetermined values which will be treated as missing data
IMPORTANT WARNING: Alignment column 16268 contains only undetermined values which will be treated as missing data
IMPORTANT WARNING: Alignment column 16269 contains only undetermined values which will be treated as missing data
IMPORTANT WARNING: Alignment column 16270 contains only undetermined values which will be treated as missing data
IMPORTANT WARNING: Alignment column 16271 contains only undetermined values which will be treated as missing data
IMPORTANT WARNING: Alignment column 16272 contains only undetermined values which will be treated as missing data
IMPORTANT WARNING: Alignment column 16273 contains only undetermined values which will be treated as missing data
IMPORTANT WARNING: Alignment column 16274 contains only undetermined values which will be treated as missing data
IMPORTANT WARNING: Alignment column 16275 contains only undetermined values which will be treated as missing data
IMPORTANT WARNING: Alignment column 16276 contains only undetermined values which will be treated as missing data
IMPORTANT WARNING: Alignment column 16277 contains only undetermined values which will be treated as missing data
IMPORTANT WARNING: Alignment column 16278 contains only undetermined values which will be treated as missing data
IMPORTANT WARNING: Alignment column 16279 contains only undetermined values which will be treated as missing data
IMPORTANT WARNING: Alignment column 16280 contains only undetermined values which will be treated as missing data
IMPORTANT WARNING: Alignment column 16281 contains only undetermined values which will be treated as missing data
IMPORTANT WARNING: Alignment column 16282 contains only undetermined values which will be treated as missing data
IMPORTANT WARNING: Alignment column 16283 contains only undetermined values which will be treated as missing data
IMPORTANT WARNING: Alignment column 16284 contains only undetermined values which will be treated as missing data
IMPORTANT WARNING: Alignment column 16285 contains only undetermined values which will be treated as missing data
IMPORTANT WARNING: Alignment column 16286 contains only undetermined values which will be treated as missing data
IMPORTANT WARNING: Alignment column 16287 contains only undetermined values which will be treated as missing data
IMPORTANT WARNING: Alignment column 16288 contains only undetermined values which will be treated as missing data
IMPORTANT WARNING: Alignment column 16289 contains only undetermined values which will be treated as missing data
IMPORTANT WARNING: Alignment column 16290 contains only undetermined values which will be treated as missing data
IMPORTANT WARNING: Alignment column 16291 contains only undetermined values which will be treated as missing data
IMPORTANT WARNING: Alignment column 16292 contains only undetermined values which will be treated as missing data
IMPORTANT WARNING: Alignment column 16293 contains only undetermined values which will be treated as missing data
IMPORTANT WARNING: Alignment column 16294 contains only undetermined values which will be treated as missing data
IMPORTANT WARNING: Alignment column 16295 contains only undetermined values which will be treated as missing data
IMPORTANT WARNING: Alignment column 16296 contains only undetermined values which will be treated as missing data
IMPORTANT WARNING: Alignment column 16297 contains only undetermined values which will be treated as missing data
IMPORTANT WARNING: Alignment column 16298 contains only undetermined values which will be treated as missing data
IMPORTANT WARNING: Alignment column 16299 contains only undetermined values which will be treated as missing data
IMPORTANT WARNING: Alignment column 16300 contains only undetermined values which will be treated as missing data
IMPORTANT WARNING: Alignment column 16301 contains only undetermined values which will be treated as missing data
IMPORTANT WARNING: Alignment column 16302 contains only undetermined values which will be treated as missing data
IMPORTANT WARNING: Alignment column 16303 contains only undetermined values which will be treated as missing data
IMPORTANT WARNING: Alignment column 16304 contains only undetermined values which will be treated as missing data
IMPORTANT WARNING: Alignment column 16305 contains only undetermined values which will be treated as missing data
IMPORTANT WARNING: Alignment column 16306 contains only undetermined values which will be treated as missing data
IMPORTANT WARNING: Alignment column 16307 contains only undetermined values which will be treated as missing data
IMPORTANT WARNING: Alignment column 16308 contains only undetermined values which will be treated as missing data
IMPORTANT WARNING: Alignment column 16309 contains only undetermined values which will be treated as missing data
IMPORTANT WARNING: Alignment column 16310 contains only undetermined values which will be treated as missing data
IMPORTANT WARNING: Alignment column 16311 contains only undetermined values which will be treated as missing data
IMPORTANT WARNING: Alignment column 16312 contains only undetermined values which will be treated as missing data
IMPORTANT WARNING: Alignment column 16313 contains only undetermined values which will be treated as missing data
IMPORTANT WARNING: Alignment column 16314 contains only undetermined values which will be treated as missing data
IMPORTANT WARNING: Alignment column 16315 contains only undetermined values which will be treated as missing data
IMPORTANT WARNING: Alignment column 16316 contains only undetermined values which will be treated as missing data
IMPORTANT WARNING: Alignment column 16317 contains only undetermined values which will be treated as missing data
IMPORTANT WARNING: Alignment column 16318 contains only undetermined values which will be treated as missing data
IMPORTANT WARNING: Alignment column 16319 contains only undetermined values which will be treated as missing data
IMPORTANT WARNING: Alignment column 16320 contains only undetermined values which will be treated as missing data
IMPORTANT WARNING: Alignment column 16321 contains only undetermined values which will be treated as missing data
IMPORTANT WARNING: Alignment column 16322 contains only undetermined values which will be treated as missing data
IMPORTANT WARNING: Alignment column 16323 contains only undetermined values which will be treated as missing data
IMPORTANT WARNING: Alignment column 16324 contains only undetermined values which will be treated as missing data
IMPORTANT WARNING: Alignment column 16325 contains only undetermined values which will be treated as missing data
IMPORTANT WARNING: Alignment column 16326 contains only undetermined values which will be treated as missing data
IMPORTANT WARNING: Alignment column 16327 contains only undetermined values which will be treated as missing data
IMPORTANT WARNING: Alignment column 16328 contains only undetermined values which will be treated as missing data
IMPORTANT WARNING: Alignment column 16329 contains only undetermined values which will be treated as missing data
IMPORTANT WARNING: Alignment column 16330 contains only undetermined values which will be treated as missing data
IMPORTANT WARNING: Alignment column 16331 contains only undetermined values which will be treated as missing data
IMPORTANT WARNING: Alignment column 16332 contains only undetermined values which will be treated as missing data
IMPORTANT WARNING: Alignment column 16333 contains only undetermined values which will be treated as missing data
IMPORTANT WARNING: Alignment column 16334 contains only undetermined values which will be treated as missing data
IMPORTANT WARNING: Alignment column 16335 contains only undetermined values which will be treated as missing data
IMPORTANT WARNING: Alignment column 16336 contains only undetermined values which will be treated as missing data
IMPORTANT WARNING: Alignment column 16337 contains only undetermined values which will be treated as missing data
IMPORTANT WARNING: Alignment column 16338 contains only undetermined values which will be treated as missing data
IMPORTANT WARNING: Alignment column 16339 contains only undetermined values which will be treated as missing data
IMPORTANT WARNING: Alignment column 16340 contains only undetermined values which will be treated as missing data
IMPORTANT WARNING: Alignment column 16341 contains only undetermined values which will be treated as missing data
IMPORTANT WARNING: Alignment column 16342 contains only undetermined values which will be treated as missing data
IMPORTANT WARNING: Alignment column 16343 contains only undetermined values which will be treated as missing data
IMPORTANT WARNING: Alignment column 16344 contains only undetermined values which will be treated as missing data
IMPORTANT WARNING: Alignment column 16345 contains only undetermined values which will be treated as missing data
IMPORTANT WARNING: Alignment column 16346 contains only undetermined values which will be treated as missing data
IMPORTANT WARNING: Alignment column 16347 contains only undetermined values which will be treated as missing data
IMPORTANT WARNING: Alignment column 16348 contains only undetermined values which will be treated as missing data
IMPORTANT WARNING: Alignment column 16349 contains only undetermined values which will be treated as missing data
IMPORTANT WARNING: Alignment column 16350 contains only undetermined values which will be treated as missing data
IMPORTANT WARNING: Alignment column 16351 contains only undetermined values which will be treated as missing data
IMPORTANT WARNING: Alignment column 16352 contains only undetermined values which will be treated as missing data
IMPORTANT WARNING: Alignment column 16353 contains only undetermined values which will be treated as missing data
IMPORTANT WARNING: Alignment column 16354 contains only undetermined values which will be treated as missing data
IMPORTANT WARNING: Alignment column 16355 contains only undetermined values which will be treated as missing data
IMPORTANT WARNING: Alignment column 16356 contains only undetermined values which will be treated as missing data
IMPORTANT WARNING: Alignment column 16357 contains only undetermined values which will be treated as missing data
IMPORTANT WARNING: Alignment column 16358 contains only undetermined values which will be treated as missing data
IMPORTANT WARNING: Alignment column 16359 contains only undetermined values which will be treated as missing data
IMPORTANT WARNING: Alignment column 16360 contains only undetermined values which will be treated as missing data
IMPORTANT WARNING: Alignment column 16361 contains only undetermined values which will be treated as missing data
IMPORTANT WARNING: Alignment column 16362 contains only undetermined values which will be treated as missing data
IMPORTANT WARNING: Alignment column 16363 contains only undetermined values which will be treated as missing data
IMPORTANT WARNING: Alignment column 16364 contains only undetermined values which will be treated as missing data
IMPORTANT WARNING: Alignment column 16365 contains only undetermined values which will be treated as missing data
IMPORTANT WARNING: Alignment column 16366 contains only undetermined values which will be treated as missing data
IMPORTANT WARNING: Alignment column 16367 contains only undetermined values which will be treated as missing data
IMPORTANT WARNING: Alignment column 16368 contains only undetermined values which will be treated as missing data
IMPORTANT WARNING: Alignment column 16369 contains only undetermined values which will be treated as missing data
IMPORTANT WARNING: Alignment column 16370 contains only undetermined values which will be treated as missing data
IMPORTANT WARNING: Alignment column 16371 contains only undetermined values which will be treated as missing data
IMPORTANT WARNING: Alignment column 16372 contains only undetermined values which will be treated as missing data
IMPORTANT WARNING: Alignment column 16373 contains only undetermined values which will be treated as missing data
IMPORTANT WARNING: Alignment column 16374 contains only undetermined values which will be treated as missing data
IMPORTANT WARNING: Alignment column 16375 contains only undetermined values which will be treated as missing data
IMPORTANT WARNING: Alignment column 16376 contains only undetermined values which will be treated as missing data
IMPORTANT WARNING: Alignment column 16377 contains only undetermined values which will be treated as missing data
IMPORTANT WARNING: Alignment column 16378 contains only undetermined values which will be treated as missing data
IMPORTANT WARNING: Alignment column 16379 contains only undetermined values which will be treated as missing data
IMPORTANT WARNING: Alignment column 16380 contains only undetermined values which will be treated as missing data
IMPORTANT WARNING: Alignment column 16381 contains only undetermined values which will be treated as missing data
IMPORTANT WARNING: Alignment column 16382 contains only undetermined values which will be treated as missing data
IMPORTANT WARNING: Alignment column 16383 contains only undetermined values which will be treated as missing data
IMPORTANT WARNING: Alignment column 16384 contains only undetermined values which will be treated as missing data
IMPORTANT WARNING: Alignment column 16385 contains only undetermined values which will be treated as missing data

IMPORTANT WARNING
Found 244 columns that contain only undetermined values which will be treated as missing data.
Normally these columns should be excluded from the analysis.

Just in case you might need it, an alignment file with 
undetermined columns removed is printed to file /disk/rene/data2/SeqGuanghui/Ancient4_CRR1938510_trim4.q25/temp/360bced5-bccc-4c31-9924-c7fc1c9349d2/sequences.phy.reduced


Using BFGS method to optimize GTR rate parameters, to disable this specify "--no-bfgs" 


Alignment has 244 completely undetermined sites that will be automatically removed from the input data


This is RAxML version 8.2.12 released by Alexandros Stamatakis on May 2018.

With greatly appreciated code contributions by:
Andre Aberer      (HITS)
Simon Berger      (HITS)
Alexey Kozlov     (HITS)
Kassian Kobert    (HITS)
David Dao         (KIT and HITS)
Sarah Lutteropp   (KIT and HITS)
Nick Pattengale   (Sandia)
Wayne Pfeiffer    (SDSC)
Akifumi S. Tanabe (NRIFS)
Charlie Taylor    (UF)


Alignment has 657 distinct alignment patterns

Proportion of gaps and completely undetermined characters in this alignment: 4.91%

RAxML rapid bootstrapping and subsequent ML search

Using 1 distinct models/data partitions with joint branch length optimization


Executing 100 rapid bootstrap inferences and thereafter a thorough ML search 

All free model parameters will be estimated by RAxML
GAMMA model of rate heterogeneity, ML estimate of alpha-parameter

GAMMA Model parameters will be estimated up to an accuracy of 0.1000000000 Log Likelihood units

Partition: 0
Alignment Patterns: 657
Name: No Name Provided
DataType: DNA
Substitution Matrix: GTR


RAxML was called as follows:

raxmlHPC -f a -n PALEOMIX -w /disk/rene/data2/SeqGuanghui/Ancient4_CRR1938510_trim4.q25/temp/360bced5-bccc-4c31-9924-c7fc1c9349d2 -s /disk/rene/data2/SeqGuanghui/Ancient4_CRR1938510_trim4.q25/temp/360bced5-bccc-4c31-9924-c7fc1c9349d2/sequences.phy -m GTRGAMMA -x 1941785816 -p 160220172 -N 100 


Time for BS model parameter optimization 0.211284
Bootstrap[0]: Time 0.498634 seconds, bootstrap likelihood -38523.507989, best rearrangement setting 13
Bootstrap[1]: Time 0.129584 seconds, bootstrap likelihood -38366.132892, best rearrangement setting 12
Bootstrap[2]: Time 0.281921 seconds, bootstrap likelihood -38241.075298, best rearrangement setting 8
Bootstrap[3]: Time 0.273599 seconds, bootstrap likelihood -38454.496873, best rearrangement setting 8
Bootstrap[4]: Time 0.129520 seconds, bootstrap likelihood -38127.286795, best rearrangement setting 6
Bootstrap[5]: Time 0.268419 seconds, bootstrap likelihood -37975.973148, best rearrangement setting 6
Bootstrap[6]: Time 0.123924 seconds, bootstrap likelihood -38452.523570, best rearrangement setting 9
Bootstrap[7]: Time 0.253400 seconds, bootstrap likelihood -38343.327474, best rearrangement setting 10
Bootstrap[8]: Time 0.265785 seconds, bootstrap likelihood -38201.988817, best rearrangement setting 9
Bootstrap[9]: Time 0.291853 seconds, bootstrap likelihood -38796.581559, best rearrangement setting 15
Bootstrap[10]: Time 0.285080 seconds, bootstrap likelihood -38338.974770, best rearrangement setting 8
Bootstrap[11]: Time 0.111757 seconds, bootstrap likelihood -38502.538180, best rearrangement setting 14
Bootstrap[12]: Time 0.125364 seconds, bootstrap likelihood -37779.148899, best rearrangement setting 12
Bootstrap[13]: Time 0.277443 seconds, bootstrap likelihood -37974.923094, best rearrangement setting 5
Bootstrap[14]: Time 0.273056 seconds, bootstrap likelihood -38220.750024, best rearrangement setting 11
Bootstrap[15]: Time 0.281040 seconds, bootstrap likelihood -38054.753845, best rearrangement setting 9
Bootstrap[16]: Time 0.269099 seconds, bootstrap likelihood -37917.496389, best rearrangement setting 5
Bootstrap[17]: Time 0.270036 seconds, bootstrap likelihood -38238.445055, best rearrangement setting 9
Bootstrap[18]: Time 0.162285 seconds, bootstrap likelihood -38050.928569, best rearrangement setting 7
Bootstrap[19]: Time 0.282753 seconds, bootstrap likelihood -37918.912564, best rearrangement setting 8
Bootstrap[20]: Time 0.281229 seconds, bootstrap likelihood -38102.236257, best rearrangement setting 5
Bootstrap[21]: Time 0.294766 seconds, bootstrap likelihood -38246.201456, best rearrangement setting 14
Bootstrap[22]: Time 0.295695 seconds, bootstrap likelihood -38407.224584, best rearrangement setting 13
Bootstrap[23]: Time 0.261676 seconds, bootstrap likelihood -37615.707081, best rearrangement setting 14
Bootstrap[24]: Time 0.294706 seconds, bootstrap likelihood -37922.925988, best rearrangement setting 13
Bootstrap[25]: Time 0.272400 seconds, bootstrap likelihood -37788.987596, best rearrangement setting 13
Bootstrap[26]: Time 0.252491 seconds, bootstrap likelihood -38108.274538, best rearrangement setting 14
Bootstrap[27]: Time 0.282227 seconds, bootstrap likelihood -38378.399665, best rearrangement setting 10
Bootstrap[28]: Time 0.334981 seconds, bootstrap likelihood -37954.654403, best rearrangement setting 12
Bootstrap[29]: Time 0.272386 seconds, bootstrap likelihood -37714.443331, best rearrangement setting 11
Bootstrap[30]: Time 0.267682 seconds, bootstrap likelihood -38248.373348, best rearrangement setting 7
Bootstrap[31]: Time 0.275030 seconds, bootstrap likelihood -38435.215507, best rearrangement setting 11
Bootstrap[32]: Time 0.261993 seconds, bootstrap likelihood -38150.549106, best rearrangement setting 6
Bootstrap[33]: Time 0.117754 seconds, bootstrap likelihood -38474.304312, best rearrangement setting 11
Bootstrap[34]: Time 0.330203 seconds, bootstrap likelihood -38694.735515, best rearrangement setting 10
Bootstrap[35]: Time 0.315637 seconds, bootstrap likelihood -38423.113624, best rearrangement setting 6
Bootstrap[36]: Time 0.355052 seconds, bootstrap likelihood -38506.391698, best rearrangement setting 12
Bootstrap[37]: Time 0.297900 seconds, bootstrap likelihood -38393.200611, best rearrangement setting 9
Bootstrap[38]: Time 0.121111 seconds, bootstrap likelihood -38155.190235, best rearrangement setting 7
Bootstrap[39]: Time 0.295688 seconds, bootstrap likelihood -38646.991067, best rearrangement setting 11
Bootstrap[40]: Time 0.276513 seconds, bootstrap likelihood -38291.216170, best rearrangement setting 15
Bootstrap[41]: Time 0.113596 seconds, bootstrap likelihood -38172.083966, best rearrangement setting 7
Bootstrap[42]: Time 0.291061 seconds, bootstrap likelihood -38423.394216, best rearrangement setting 9
Bootstrap[43]: Time 0.276619 seconds, bootstrap likelihood -38259.134072, best rearrangement setting 11
Bootstrap[44]: Time 0.265984 seconds, bootstrap likelihood -38450.783625, best rearrangement setting 12
Bootstrap[45]: Time 0.266427 seconds, bootstrap likelihood -38789.244405, best rearrangement setting 9
Bootstrap[46]: Time 0.121149 seconds, bootstrap likelihood -37858.562361, best rearrangement setting 9
Bootstrap[47]: Time 0.131278 seconds, bootstrap likelihood -38967.981178, best rearrangement setting 6
Bootstrap[48]: Time 0.126686 seconds, bootstrap likelihood -38121.022626, best rearrangement setting 11
Bootstrap[49]: Time 0.236003 seconds, bootstrap likelihood -37896.019984, best rearrangement setting 15
Bootstrap[50]: Time 0.273486 seconds, bootstrap likelihood -38021.648625, best rearrangement setting 11
Bootstrap[51]: Time 0.117013 seconds, bootstrap likelihood -38459.103436, best rearrangement setting 9
Bootstrap[52]: Time 0.279240 seconds, bootstrap likelihood -38557.021069, best rearrangement setting 5
Bootstrap[53]: Time 0.265905 seconds, bootstrap likelihood -38423.905652, best rearrangement setting 12
Bootstrap[54]: Time 0.265905 seconds, bootstrap likelihood -38263.992469, best rearrangement setting 14
Bootstrap[55]: Time 0.257401 seconds, bootstrap likelihood -37787.892578, best rearrangement setting 8
Bootstrap[56]: Time 0.117432 seconds, bootstrap likelihood -38067.167709, best rearrangement setting 10
Bootstrap[57]: Time 0.251625 seconds, bootstrap likelihood -38376.828721, best rearrangement setting 8
Bootstrap[58]: Time 0.269277 seconds, bootstrap likelihood -38509.118967, best rearrangement setting 11
Bootstrap[59]: Time 0.286825 seconds, bootstrap likelihood -38407.762515, best rearrangement setting 7
Bootstrap[60]: Time 0.276383 seconds, bootstrap likelihood -38639.238036, best rearrangement setting 9
Bootstrap[61]: Time 0.265958 seconds, bootstrap likelihood -38146.136702, best rearrangement setting 6
Bootstrap[62]: Time 0.268900 seconds, bootstrap likelihood -39067.734391, best rearrangement setting 8
Bootstrap[63]: Time 0.248314 seconds, bootstrap likelihood -37986.451136, best rearrangement setting 13
Bootstrap[64]: Time 0.261312 seconds, bootstrap likelihood -38290.378074, best rearrangement setting 8
Bootstrap[65]: Time 0.123663 seconds, bootstrap likelihood -38264.550262, best rearrangement setting 8
Bootstrap[66]: Time 0.241201 seconds, bootstrap likelihood -38481.355689, best rearrangement setting 13
Bootstrap[67]: Time 0.122358 seconds, bootstrap likelihood -38200.586244, best rearrangement setting 5
Bootstrap[68]: Time 0.257931 seconds, bootstrap likelihood -37988.116780, best rearrangement setting 14
Bootstrap[69]: Time 0.265334 seconds, bootstrap likelihood -37882.751068, best rearrangement setting 15
Bootstrap[70]: Time 0.130894 seconds, bootstrap likelihood -38148.480177, best rearrangement setting 5
Bootstrap[71]: Time 0.260489 seconds, bootstrap likelihood -38292.563347, best rearrangement setting 9
Bootstrap[72]: Time 0.252552 seconds, bootstrap likelihood -38450.175252, best rearrangement setting 13
Bootstrap[73]: Time 0.285659 seconds, bootstrap likelihood -38318.557287, best rearrangement setting 11
Bootstrap[74]: Time 0.264138 seconds, bootstrap likelihood -38254.832842, best rearrangement setting 14
Bootstrap[75]: Time 0.266919 seconds, bootstrap likelihood -38193.076405, best rearrangement setting 11
Bootstrap[76]: Time 0.272246 seconds, bootstrap likelihood -38478.897072, best rearrangement setting 15
Bootstrap[77]: Time 0.126985 seconds, bootstrap likelihood -38691.914876, best rearrangement setting 5
Bootstrap[78]: Time 0.128515 seconds, bootstrap likelihood -37422.306709, best rearrangement setting 5
Bootstrap[79]: Time 0.269884 seconds, bootstrap likelihood -38470.090288, best rearrangement setting 6
Bootstrap[80]: Time 0.271885 seconds, bootstrap likelihood -37897.973536, best rearrangement setting 13
Bootstrap[81]: Time 0.116123 seconds, bootstrap likelihood -38097.873661, best rearrangement setting 10
Bootstrap[82]: Time 0.282048 seconds, bootstrap likelihood -38668.764399, best rearrangement setting 6
Bootstrap[83]: Time 0.128021 seconds, bootstrap likelihood -38293.619627, best rearrangement setting 9
Bootstrap[84]: Time 0.249604 seconds, bootstrap likelihood -37817.580380, best rearrangement setting 7
Bootstrap[85]: Time 0.262526 seconds, bootstrap likelihood -38213.362807, best rearrangement setting 10
Bootstrap[86]: Time 0.123744 seconds, bootstrap likelihood -38206.413060, best rearrangement setting 10
Bootstrap[87]: Time 0.118162 seconds, bootstrap likelihood -37795.831213, best rearrangement setting 8
Bootstrap[88]: Time 0.266812 seconds, bootstrap likelihood -38359.806894, best rearrangement setting 6
Bootstrap[89]: Time 0.134958 seconds, bootstrap likelihood -37790.498385, best rearrangement setting 9
Bootstrap[90]: Time 0.129714 seconds, bootstrap likelihood -38110.852854, best rearrangement setting 8
Bootstrap[91]: Time 0.128404 seconds, bootstrap likelihood -38212.364071, best rearrangement setting 11
Bootstrap[92]: Time 0.258997 seconds, bootstrap likelihood -38003.227792, best rearrangement setting 13
Bootstrap[93]: Time 0.254745 seconds, bootstrap likelihood -38327.017551, best rearrangement setting 12
Bootstrap[94]: Time 0.286980 seconds, bootstrap likelihood -38245.160465, best rearrangement setting 7
Bootstrap[95]: Time 0.265261 seconds, bootstrap likelihood -37653.891464, best rearrangement setting 12
Bootstrap[96]: Time 0.261735 seconds, bootstrap likelihood -37820.881070, best rearrangement setting 12
Bootstrap[97]: Time 0.122894 seconds, bootstrap likelihood -38432.198694, best rearrangement setting 13
Bootstrap[98]: Time 0.124507 seconds, bootstrap likelihood -38621.081464, best rearrangement setting 8
Bootstrap[99]: Time 0.283769 seconds, bootstrap likelihood -38076.161058, best rearrangement setting 5


Overall Time for 100 Rapid Bootstraps 24.491087 seconds
Average Time per Rapid Bootstrap 0.244911 seconds

Starting ML Search ...

Fast ML optimization finished

Fast ML search Time: 16.962752 seconds

Slow ML Search 0 Likelihood: -38269.936846
Slow ML Search 1 Likelihood: -38269.936847
Slow ML Search 2 Likelihood: -38269.936847
Slow ML Search 3 Likelihood: -38269.936848
Slow ML Search 4 Likelihood: -38269.936846
Slow ML Search 5 Likelihood: -38269.936848
Slow ML Search 6 Likelihood: -38269.936845
Slow ML Search 7 Likelihood: -38269.936846
Slow ML Search 8 Likelihood: -38269.936847
Slow ML Search 9 Likelihood: -38269.936847
Slow ML optimization finished

Slow ML search Time: 3.488705 seconds
Thorough ML search Time: 0.525355 seconds

Final ML Optimization Likelihood: -38269.937736

Model Information:

Model Parameters of Partition 0, Name: No Name Provided, Type of Data: DNA
alpha: 0.020000
Tree-Length: 0.252178
rate A <-> C: 12.626430
rate A <-> G: 648.480028
rate A <-> T: 33.089946
rate C <-> G: 15.290991
rate C <-> T: 747.155635
rate G <-> T: 1.000000

freq pi(A): 0.325009
freq pi(C): 0.284534
freq pi(G): 0.132010
freq pi(T): 0.258446


ML search took 21.005272 secs or 0.005835 hours

Combined Bootstrap and ML search took 45.499038 secs or 0.012639 hours

Drawing Bootstrap Support Values on best-scoring ML tree ...


Found 1 tree in File /disk/rene/data2/SeqGuanghui/Ancient4_CRR1938510_trim4.q25/temp/360bced5-bccc-4c31-9924-c7fc1c9349d2/RAxML_bestTree.PALEOMIX


Found 1 tree in File /disk/rene/data2/SeqGuanghui/Ancient4_CRR1938510_trim4.q25/temp/360bced5-bccc-4c31-9924-c7fc1c9349d2/RAxML_bestTree.PALEOMIX

Program execution info written to /disk/rene/data2/SeqGuanghui/Ancient4_CRR1938510_trim4.q25/temp/360bced5-bccc-4c31-9924-c7fc1c9349d2/RAxML_info.PALEOMIX
All 100 bootstrapped trees written to: /disk/rene/data2/SeqGuanghui/Ancient4_CRR1938510_trim4.q25/temp/360bced5-bccc-4c31-9924-c7fc1c9349d2/RAxML_bootstrap.PALEOMIX

Best-scoring ML tree written to: /disk/rene/data2/SeqGuanghui/Ancient4_CRR1938510_trim4.q25/temp/360bced5-bccc-4c31-9924-c7fc1c9349d2/RAxML_bestTree.PALEOMIX

Best-scoring ML tree with support values written to: /disk/rene/data2/SeqGuanghui/Ancient4_CRR1938510_trim4.q25/temp/360bced5-bccc-4c31-9924-c7fc1c9349d2/RAxML_bipartitions.PALEOMIX

Best-scoring ML tree with support values as branch labels written to: /disk/rene/data2/SeqGuanghui/Ancient4_CRR1938510_trim4.q25/temp/360bced5-bccc-4c31-9924-c7fc1c9349d2/RAxML_bipartitionsBranchLabels.PALEOMIX

Overall execution time for full ML analysis: 45.510958 secs or 0.012642 hours or 0.000527 days
```
