## Supplementary File 4. Zonkey (Schubert et al. 2017) report for donkey specimen Ancient4. for "No genetic evidence yet for hinnies at Mazongshan (400-160 BCE), northwestern China": sequences.summary

```
covered_pct: 66.0
covered_sites: 10999
filename: /disk/rene/data2/SeqGuanghui/Ancient4_CRR1938510_trim4.Horse_mt.realigned.q25.bam
mean_coverage: 46.0
nucleotides: 766417
sequence_len: 16659
sequence_name: 5835107Eq_mito3
```
