## Supplementary File 4. Zonkey (Schubert et al. 2017) report for donkey specimen Ancient4. for "No genetic evidence yet for hinnies at Mazongshan (400-160 BCE), northwestern China": excl_ts.eval

```
    3.619243
    1.244583
    1.148442
    0.904607
    0.795595
    0.560913
    0.325713
    0.288034
    0.112871
    0.000000
```
