## Supplementary File 4. Zonkey (Schubert et al. 2017) report for donkey specimen Ancient4. for "No genetic evidence yet for hinnies at Mazongshan (400-160 BCE), northwestern China": excl_ts.evec

```
           #eigvals:     3.619     1.245     1.148     0.905     0.796 
           AAsi:AAsi     0.1565      0.2032     -0.4193      0.0133      0.0179              ???
           AKia:AKia     0.1633      0.3786      0.5002      0.0099      0.0161              ???
           AOna:AOna     0.1616      0.3635      0.4696      0.0093      0.0136              ???
           ASom:ASom     0.1586      0.2135     -0.4419      0.0147      0.0200              ???
           HCab:HCab    -0.6305      0.0005      0.0049      0.0011      0.0021              ???
           HPrz:HPrz    -0.6343      0.0003      0.0053      0.0008      0.0021              ???
           ZBoe:ZBoe     0.1555     -0.3905      0.0696     -0.2214     -0.8181              ???
           ZGre:ZGre     0.1595     -0.4570      0.0850     -0.6040      0.5417              ???
           ZHar:ZHar     0.1605     -0.4934      0.0963      0.7651      0.1896              ???
       Sample:Sample     0.1493      0.1812     -0.3697      0.0111      0.0149              ???
```
