## Supplementary File 4. Zonkey (Schubert et al. 2017) report for donkey specimen Ancient4. for "No genetic evidence yet for hinnies at Mazongshan (400-160 BCE), northwestern China": excl_ts.log

```
parameter file: parameters.txt
### THE INPUT PARAMETERS
##PARAMETER NAME: VALUE
genotypename: /disk/rene/data2/SeqGuanghui/Ancient4_CRR1938510_trim4.q25/results/plink/excl_ts.bed
snpname: /disk/rene/data2/SeqGuanghui/Ancient4_CRR1938510_trim4.q25/results/plink/excl_ts.bim
indivname: /disk/rene/data2/SeqGuanghui/Ancient4_CRR1938510_trim4.q25/results/plink/excl_ts.fam
evecoutname: excl_ts.evec
evaloutname: excl_ts.eval
deletsnpoutname: excl_ts.deleted_snps
altnormstyle: NO
numoutevec: 5
familynames: YES
numoutlieriter: 1
numchrom: 31
numthreads: 1
## smartpca version: 16000
norm used

genetic distance set from physical distance
AAsi:AAsi ignored
AKia:AKia ignored
AOna:AOna ignored
ASom:ASom ignored
HCab:HCab ignored
HPrz:HPrz ignored
ZBoe:ZBoe ignored
ZGre:ZGre ignored
ZHar:ZHar ignored
Sample:Sample ignored
all individuals set ignore.  Likely input problem (col 6)
resetting all individual...
genotype file processed
number of samples used: 10 number of snps used: 137986
Using 1 thread, and partial sum lookup algorithm.
total number of snps killed in pass: 0  used: 137986

## Tracy-Widom statistics: rows: 10  cols: 137986
  #N    eigenvalue  difference    twstat      p-value effect. n
   1      3.619243          NA        NA           NA        NA
   2      1.244583   -2.374660        NA           NA        NA
   3      1.148442   -0.096141        NA           NA        NA
   4      0.904607   -0.243834        NA           NA        NA
   5      0.795595   -0.109012        NA           NA        NA
   6      0.560913   -0.234682        NA           NA        NA
   7      0.325713   -0.235199        NA           NA        NA
   8      0.288034   -0.037679        NA           NA        NA
   9      0.112871   -0.175162        NA           NA        NA
    kurtosis           snps    indivs
 eigenvector    1     1.949     3.249
 eigenvector    2     3.159     1.690
 eigenvector    3     5.625     1.992
 eigenvector    4     5.737     4.782
 eigenvector    5     5.544     5.353
population:   0                  ???   10
eigbestsnp    1          chr1_109715  1       109715     1.906
eigbestsnp    1          chr1_110105  1       110105     1.906
eigbestsnp    1          chr1_138012  1       138012     1.906
eigbestsnp    1          chr1_236328  1       236328     1.906
eigbestsnp    1          chr1_309869  1       309869     1.906
eigbestsnp    1          chr1_339663  1       339663     1.906
eigbestsnp    1          chr1_389638  1       389638     1.906
eigbestsnp    1          chr1_391666  1       391666     1.906
eigbestsnp    1          chr1_478710  1       478710     1.906
eigbestsnp    1          chr1_497750  1       497750     1.906
eigbestsnp    2          chr1_134124  1       134124     3.101
eigbestsnp    2          chr1_163673  1       163673     3.101
eigbestsnp    2          chr1_991366  1       991366     3.101
eigbestsnp    2         chr1_1493264  1      1493264     3.101
eigbestsnp    2         chr1_3640255  1      3640255     3.101
eigbestsnp    2         chr1_3891841  1      3891841     3.101
eigbestsnp    2         chr1_3891848  1      3891848     3.101
eigbestsnp    2         chr1_3913733  1      3913733     3.101
eigbestsnp    2         chr1_4087527  1      4087527     3.101
eigbestsnp    2         chr1_5076351  1      5076351     3.101
eigbestsnp    3          chr1_657022  1       657022     2.963
eigbestsnp    3          chr1_899170  1       899170     2.963
eigbestsnp    3          chr1_994487  1       994487     2.963
eigbestsnp    3         chr1_1470139  1      1470139     2.963
eigbestsnp    3         chr1_1914257  1      1914257     2.963
eigbestsnp    3         chr1_2310488  1      2310488     2.963
eigbestsnp    3         chr1_2840472  1      2840472     2.963
eigbestsnp    3         chr1_2969433  1      2969433     2.963
eigbestsnp    3         chr1_3627207  1      3627207     2.963
eigbestsnp    3         chr1_4428737  1      4428737     2.963
eigbestsnp    4          chr1_356964  1       356964     2.817
eigbestsnp    4          chr1_393682  1       393682     2.817
eigbestsnp    4          chr1_432715  1       432715     2.817
eigbestsnp    4          chr1_710003  1       710003     2.817
eigbestsnp    4          chr1_818745  1       818745     2.817
eigbestsnp    4          chr1_884485  1       884485     2.817
eigbestsnp    4         chr1_1111736  1      1111736     2.817
eigbestsnp    4         chr1_1208834  1      1208834     2.817
eigbestsnp    4         chr1_1801019  1      1801019     2.817
eigbestsnp    4         chr1_1898330  1      1898330     2.817
eigbestsnp    5          chr1_292885  1       292885     3.211
eigbestsnp    5         chr1_1035617  1      1035617     3.211
eigbestsnp    5         chr1_1082958  1      1082958     3.211
eigbestsnp    5         chr1_1638776  1      1638776     3.211
eigbestsnp    5         chr1_2534908  1      2534908     3.211
eigbestsnp    5         chr1_3543766  1      3543766     3.211
eigbestsnp    5         chr1_3624075  1      3624075     3.211
eigbestsnp    5         chr1_3883020  1      3883020     3.211
eigbestsnp    5         chr1_4032175  1      4032175     3.211
eigbestsnp    5         chr1_4228347  1      4228347     3.211
##end of smartpca run
```
