## Supplementary File 4. Zonkey (Schubert et al. 2017) report for donkey specimen Ancient4. for "No genetic evidence yet for hinnies at Mazongshan (400-160 BCE), northwestern China": incl_ts.eval

```
    3.607268
    1.242598
    1.156429
    0.897671
    0.795487
    0.567324
    0.326040
    0.277947
    0.129235
   -0.000000
```
