## Supplementary File 4. Zonkey (Schubert et al. 2017) report for donkey specimen Ancient4. for "No genetic evidence yet for hinnies at Mazongshan (400-160 BCE), northwestern China": incl_ts.evec

```
           #eigvals:     3.607     1.243     1.156     0.898     0.795 
           AAsi:AAsi     0.1566      0.2220     -0.4055     -0.0141      0.0155              ???
           AKia:AKia     0.1642      0.3586      0.5234     -0.0116      0.0153              ???
           AOna:AOna     0.1617      0.3353      0.4809     -0.0101      0.0125              ???
           ASom:ASom     0.1591      0.2338     -0.4299     -0.0158      0.0174              ???
           HCab:HCab    -0.6304      0.0003      0.0052     -0.0012      0.0017              ???
           HPrz:HPrz    -0.6344      0.0001      0.0063     -0.0008      0.0020              ???
           ZBoe:ZBoe     0.1558     -0.3981      0.0526      0.2275     -0.8139              ???
           ZGre:ZGre     0.1593     -0.4547      0.0611      0.6027      0.5484              ???
           ZHar:ZHar     0.1605     -0.4991      0.0718     -0.7643      0.1889              ???
       Sample:Sample     0.1475      0.2017     -0.3658     -0.0122      0.0122              ???
```
