## Supplementary File 4. Zonkey (Schubert et al. 2017) report for donkey specimen Ancient4. for "No genetic evidence yet for hinnies at Mazongshan (400-160 BCE), northwestern China": incl_ts.log

```
parameter file: parameters.txt
### THE INPUT PARAMETERS
##PARAMETER NAME: VALUE
genotypename: /disk/rene/data2/SeqGuanghui/Ancient4_CRR1938510_trim4.q25/results/plink/incl_ts.bed
snpname: /disk/rene/data2/SeqGuanghui/Ancient4_CRR1938510_trim4.q25/results/plink/incl_ts.bim
indivname: /disk/rene/data2/SeqGuanghui/Ancient4_CRR1938510_trim4.q25/results/plink/incl_ts.fam
evecoutname: incl_ts.evec
evaloutname: incl_ts.eval
deletsnpoutname: incl_ts.deleted_snps
altnormstyle: NO
numoutevec: 5
familynames: YES
numoutlieriter: 1
numchrom: 31
numthreads: 1
## smartpca version: 16000
norm used

genetic distance set from physical distance
AAsi:AAsi ignored
AKia:AKia ignored
AOna:AOna ignored
ASom:ASom ignored
HCab:HCab ignored
HPrz:HPrz ignored
ZBoe:ZBoe ignored
ZGre:ZGre ignored
ZHar:ZHar ignored
Sample:Sample ignored
all individuals set ignore.  Likely input problem (col 6)
resetting all individual...
genotype file processed
number of samples used: 10 number of snps used: 451026
Using 1 thread, and partial sum lookup algorithm.
total number of snps killed in pass: 0  used: 451026

## Tracy-Widom statistics: rows: 10  cols: 451026
  #N    eigenvalue  difference    twstat      p-value effect. n
   1      3.607268          NA        NA           NA        NA
   2      1.242598   -2.364670        NA           NA        NA
   3      1.156429   -0.086169        NA           NA        NA
   4      0.897671   -0.258758        NA           NA        NA
   5      0.795487   -0.102184        NA           NA        NA
   6      0.567324   -0.228163        NA           NA        NA
   7      0.326040   -0.241284        NA           NA        NA
   8      0.277947   -0.048094        NA           NA        NA
   9      0.129235   -0.148711        NA           NA        NA
    kurtosis           snps    indivs
 eigenvector    1     1.939     3.249
 eigenvector    2     3.161     1.662
 eigenvector    3     5.411     2.077
 eigenvector    4     5.684     4.759
 eigenvector    5     5.437     5.306
population:   0                  ???   10
eigbestsnp    1          chr1_107826  1       107826     1.905
eigbestsnp    1          chr1_107993  1       107993     1.905
eigbestsnp    1          chr1_109715  1       109715     1.905
eigbestsnp    1          chr1_110105  1       110105     1.905
eigbestsnp    1          chr1_138012  1       138012     1.905
eigbestsnp    1          chr1_141233  1       141233     1.905
eigbestsnp    1          chr1_147087  1       147087     1.905
eigbestsnp    1          chr1_202311  1       202311     1.905
eigbestsnp    1          chr1_236328  1       236328     1.905
eigbestsnp    1          chr1_278006  1       278006     1.905
eigbestsnp    2          chr1_134124  1       134124     3.122
eigbestsnp    2          chr1_163673  1       163673     3.122
eigbestsnp    2          chr1_167455  1       167455     3.122
eigbestsnp    2          chr1_251227  1       251227     3.122
eigbestsnp    2          chr1_253867  1       253867     3.122
eigbestsnp    2          chr1_538744  1       538744     3.122
eigbestsnp    2          chr1_800718  1       800718     3.122
eigbestsnp    2          chr1_991366  1       991366     3.122
eigbestsnp    2         chr1_1493264  1      1493264     3.122
eigbestsnp    2         chr1_1563320  1      1563320     3.122
eigbestsnp    3          chr1_141428  1       141428     2.875
eigbestsnp    3          chr1_215250  1       215250     2.875
eigbestsnp    3          chr1_538581  1       538581     2.875
eigbestsnp    3          chr1_648475  1       648475     2.875
eigbestsnp    3          chr1_657022  1       657022     2.875
eigbestsnp    3          chr1_814155  1       814155     2.875
eigbestsnp    3          chr1_816264  1       816264     2.875
eigbestsnp    3          chr1_899170  1       899170     2.875
eigbestsnp    3          chr1_912746  1       912746     2.875
eigbestsnp    3          chr1_971796  1       971796     2.875
eigbestsnp    4          chr1_132629  1       132629     2.818
eigbestsnp    4          chr1_175254  1       175254     2.818
eigbestsnp    4          chr1_356964  1       356964     2.818
eigbestsnp    4          chr1_393682  1       393682     2.818
eigbestsnp    4          chr1_432715  1       432715     2.818
eigbestsnp    4          chr1_506276  1       506276     2.818
eigbestsnp    4          chr1_702561  1       702561     2.818
eigbestsnp    4          chr1_710003  1       710003     2.818
eigbestsnp    4          chr1_725284  1       725284     2.818
eigbestsnp    4          chr1_818745  1       818745     2.818
eigbestsnp    5           chr1_31942  1        31942     3.188
eigbestsnp    5          chr1_139417  1       139417     3.188
eigbestsnp    5          chr1_217094  1       217094     3.188
eigbestsnp    5          chr1_292885  1       292885     3.188
eigbestsnp    5          chr1_711711  1       711711     3.188
eigbestsnp    5          chr1_745400  1       745400     3.188
eigbestsnp    5          chr1_767775  1       767775     3.188
eigbestsnp    5         chr1_1035617  1      1035617     3.188
eigbestsnp    5         chr1_1082958  1      1082958     3.188
eigbestsnp    5         chr1_1095182  1      1095182     3.188
##end of smartpca run
```
