## Supplementary File 4. Zonkey (Schubert et al. 2017) report for donkey specimen Ancient4. for "No genetic evidence yet for hinnies at Mazongshan (400-160 BCE), northwestern China": common.summary

```
name: Sample
filename: /disk/rene/data2/SeqGuanghui/Ancient4_CRR1938510_trim4.Horse_nuc_wY.realigned.q25.bam
n_reads: 932095
n_reads_used: 454513
n_sites_incl_ts: 451026
n_sites_excl_ts: 137986
```
