## Supplementary File 4. Zonkey (Schubert et al. 2017) report for donkey specimen Ancient4. for "No genetic evidence yet for hinnies at Mazongshan (400-160 BCE), northwestern China": excl_ts.bim (part 1 of 5)

```
1	chr1_42263	0	42263	C	G
1	chr1_109715	0	109715	G	T
1	chr1_110105	0	110105	C	A
1	chr1_134124	0	134124	G	C
1	chr1_134641	0	134641	C	A
1	chr1_138012	0	138012	A	C
1	chr1_163673	0	163673	A	T
1	chr1_175590	0	175590	T	G
1	chr1_196515	0	196515	C	G
1	chr1_218821	0	218821	T	A
1	chr1_236328	0	236328	G	C
1	chr1_248000	0	248000	C	G
1	chr1_292885	0	292885	A	T
1	chr1_309869	0	309869	G	C
1	chr1_317632	0	317632	C	G
1	chr1_320071	0	320071	C	G
1	chr1_330230	0	330230	T	A
1	chr1_339663	0	339663	C	G
1	chr1_346866	0	346866	C	G
1	chr1_356964	0	356964	G	C
1	chr1_358195	0	358195	A	C
1	chr1_389638	0	389638	G	C
1	chr1_391666	0	391666	C	A
1	chr1_393682	0	393682	C	A
1	chr1_395357	0	395357	C	A
1	chr1_432715	0	432715	G	C
1	chr1_449450	0	449450	G	C
1	chr1_456234	0	456234	A	T
1	chr1_476211	0	476211	C	G
1	chr1_478710	0	478710	G	C
1	chr1_497750	0	497750	T	A
1	chr1_514931	0	514931	C	G
1	chr1_529397	0	529397	C	G
1	chr1_596332	0	596332	C	G
1	chr1_596428	0	596428	T	G
1	chr1_621917	0	621917	A	C
1	chr1_633403	0	633403	A	C
1	chr1_657022	0	657022	T	G
1	chr1_668133	0	668133	A	C
1	chr1_673172	0	673172	G	C
1	chr1_675623	0	675623	T	G
1	chr1_699251	0	699251	A	C
1	chr1_710003	0	710003	A	C
1	chr1_715378	0	715378	G	C
1	chr1_723301	0	723301	A	C
1	chr1_749785	0	749785	G	C
1	chr1_750066	0	750066	G	T
1	chr1_770464	0	770464	T	A
1	chr1_787374	0	787374	G	C
1	chr1_791150	0	791150	C	G
1	chr1_793501	0	793501	T	G
1	chr1_801484	0	801484	C	G
1	chr1_818745	0	818745	A	C
1	chr1_838444	0	838444	C	G
1	chr1_846972	0	846972	A	C
1	chr1_876681	0	876681	A	C
1	chr1_883776	0	883776	G	T
1	chr1_884485	0	884485	C	A
1	chr1_887227	0	887227	C	G
1	chr1_893071	0	893071	T	G
1	chr1_899170	0	899170	C	G
1	chr1_932604	0	932604	A	C
1	chr1_937451	0	937451	G	C
1	chr1_947588	0	947588	T	A
1	chr1_991366	0	991366	G	T
1	chr1_993254	0	993254	A	T
1	chr1_994487	0	994487	T	G
1	chr1_997385	0	997385	A	T
1	chr1_1001969	0	1001969	C	A
1	chr1_1007637	0	1007637	T	G
1	chr1_1014553	0	1014553	G	T
1	chr1_1016512	0	1016512	T	G
1	chr1_1035617	0	1035617	T	A
1	chr1_1082958	0	1082958	G	T
1	chr1_1083308	0	1083308	C	G
1	chr1_1086717	0	1086717	G	T
1	chr1_1089459	0	1089459	A	T
1	chr1_1098394	0	1098394	T	G
1	chr1_1111736	0	1111736	G	C
1	chr1_1113737	0	1113737	A	C
1	chr1_1144854	0	1144854	T	G
1	chr1_1161143	0	1161143	G	T
1	chr1_1190275	0	1190275	T	A
1	chr1_1208834	0	1208834	G	T
1	chr1_1227351	0	1227351	G	C
1	chr1_1230424	0	1230424	T	G
1	chr1_1267973	0	1267973	G	C
1	chr1_1272137	0	1272137	A	C
1	chr1_1277464	0	1277464	T	A
1	chr1_1283532	0	1283532	G	T
1	chr1_1288997	0	1288997	A	C
1	chr1_1307930	0	1307930	G	C
1	chr1_1352111	0	1352111	C	G
1	chr1_1427956	0	1427956	C	A
1	chr1_1439122	0	1439122	T	A
1	chr1_1450515	0	1450515	C	G
1	chr1_1454099	0	1454099	T	G
1	chr1_1470139	0	1470139	G	C
1	chr1_1493264	0	1493264	T	A
1	chr1_1511146	0	1511146	G	C
1	chr1_1521499	0	1521499	G	T
1	chr1_1533734	0	1533734	G	T
1	chr1_1540863	0	1540863	A	T
1	chr1_1575947	0	1575947	G	C
1	chr1_1618477	0	1618477	A	T
1	chr1_1637777	0	1637777	C	G
1	chr1_1638776	0	1638776	G	T
1	chr1_1673056	0	1673056	G	C
1	chr1_1682606	0	1682606	C	A
1	chr1_1683262	0	1683262	A	T
1	chr1_1688320	0	1688320	A	C
1	chr1_1690115	0	1690115	G	C
1	chr1_1756182	0	1756182	T	G
1	chr1_1756245	0	1756245	G	C
1	chr1_1774399	0	1774399	C	A
1	chr1_1779752	0	1779752	G	T
1	chr1_1801019	0	1801019	C	G
1	chr1_1803756	0	1803756	G	C
1	chr1_1806903	0	1806903	C	G
1	chr1_1818446	0	1818446	C	G
1	chr1_1825037	0	1825037	C	G
1	chr1_1861552	0	1861552	T	A
1	chr1_1868900	0	1868900	G	C
1	chr1_1879824	0	1879824	G	C
1	chr1_1884996	0	1884996	A	T
1	chr1_1898330	0	1898330	C	G
1	chr1_1914257	0	1914257	G	C
1	chr1_1945577	0	1945577	A	C
1	chr1_1964873	0	1964873	G	T
1	chr1_1966870	0	1966870	G	C
1	chr1_1974448	0	1974448	C	A
1	chr1_2011093	0	2011093	T	G
1	chr1_2011351	0	2011351	A	T
1	chr1_2013032	0	2013032	G	C
1	chr1_2020331	0	2020331	G	T
1	chr1_2025832	0	2025832	G	C
1	chr1_2027093	0	2027093	A	T
1	chr1_2057695	0	2057695	A	T
1	chr1_2104124	0	2104124	T	A
1	chr1_2134671	0	2134671	C	A
1	chr1_2140321	0	2140321	A	T
1	chr1_2149919	0	2149919	A	C
1	chr1_2155513	0	2155513	T	G
1	chr1_2161012	0	2161012	A	C
1	chr1_2178730	0	2178730	G	T
1	chr1_2205644	0	2205644	C	A
1	chr1_2206657	0	2206657	G	T
1	chr1_2226710	0	2226710	G	T
1	chr1_2234868	0	2234868	G	C
1	chr1_2249332	0	2249332	C	A
1	chr1_2257160	0	2257160	A	C
1	chr1_2300902	0	2300902	G	C
1	chr1_2310488	0	2310488	G	C
1	chr1_2315011	0	2315011	A	C
1	chr1_2315991	0	2315991	G	C
1	chr1_2318648	0	2318648	T	G
1	chr1_2333740	0	2333740	C	G
1	chr1_2335493	0	2335493	A	T
1	chr1_2372896	0	2372896	T	A
1	chr1_2381316	0	2381316	C	A
1	chr1_2404607	0	2404607	C	A
1	chr1_2408851	0	2408851	C	G
1	chr1_2412225	0	2412225	C	A
1	chr1_2427066	0	2427066	T	G
1	chr1_2428862	0	2428862	T	G
1	chr1_2448000	0	2448000	T	G
1	chr1_2451791	0	2451791	C	G
1	chr1_2455183	0	2455183	C	G
1	chr1_2456311	0	2456311	G	C
1	chr1_2459446	0	2459446	A	C
1	chr1_2460690	0	2460690	A	T
1	chr1_2472075	0	2472075	C	G
1	chr1_2472080	0	2472080	T	G
1	chr1_2472748	0	2472748	T	G
1	chr1_2482923	0	2482923	C	G
1	chr1_2494648	0	2494648	T	G
1	chr1_2503473	0	2503473	T	G
1	chr1_2505247	0	2505247	A	C
1	chr1_2506838	0	2506838	G	C
1	chr1_2512981	0	2512981	C	G
1	chr1_2517898	0	2517898	G	C
1	chr1_2527793	0	2527793	C	G
1	chr1_2534908	0	2534908	C	G
1	chr1_2538579	0	2538579	G	C
1	chr1_2543097	0	2543097	A	C
1	chr1_2549364	0	2549364	C	G
1	chr1_2566206	0	2566206	C	G
1	chr1_2569371	0	2569371	T	G
1	chr1_2590867	0	2590867	G	T
1	chr1_2602035	0	2602035	G	T
1	chr1_2602210	0	2602210	T	G
1	chr1_2613088	0	2613088	T	A
1	chr1_2641742	0	2641742	G	T
1	chr1_2657691	0	2657691	C	A
1	chr1_2687097	0	2687097	G	C
1	chr1_2688466	0	2688466	T	A
1	chr1_2707570	0	2707570	C	G
1	chr1_2709107	0	2709107	T	G
1	chr1_2737214	0	2737214	G	T
1	chr1_2742795	0	2742795	G	T
1	chr1_2745486	0	2745486	C	G
1	chr1_2765528	0	2765528	G	T
1	chr1_2781059	0	2781059	A	T
1	chr1_2815878	0	2815878	C	A
1	chr1_2816471	0	2816471	A	C
1	chr1_2833207	0	2833207	T	A
1	chr1_2838933	0	2838933	G	C
1	chr1_2840472	0	2840472	G	C
1	chr1_2846662	0	2846662	C	G
1	chr1_2849268	0	2849268	C	G
1	chr1_2869174	0	2869174	C	G
1	chr1_2884627	0	2884627	A	T
1	chr1_2891329	0	2891329	G	T
1	chr1_2892527	0	2892527	T	A
1	chr1_2892819	0	2892819	T	G
1	chr1_2895588	0	2895588	C	G
1	chr1_2899969	0	2899969	C	A
1	chr1_2918342	0	2918342	G	C
1	chr1_2930141	0	2930141	T	G
1	chr1_2961486	0	2961486	A	C
1	chr1_2969343	0	2969343	A	C
1	chr1_2969433	0	2969433	G	T
1	chr1_2976194	0	2976194	T	A
1	chr1_2982207	0	2982207	A	C
1	chr1_3053532	0	3053532	C	G
1	chr1_3057470	0	3057470	A	C
1	chr1_3062197	0	3062197	G	C
1	chr1_3063082	0	3063082	A	C
1	chr1_3094744	0	3094744	A	C
1	chr1_3102526	0	3102526	C	A
1	chr1_3105439	0	3105439	A	T
1	chr1_3111750	0	3111750	C	A
1	chr1_3112531	0	3112531	G	T
1	chr1_3115600	0	3115600	G	T
1	chr1_3137989	0	3137989	G	C
1	chr1_3140813	0	3140813	G	T
1	chr1_3154560	0	3154560	A	C
1	chr1_3162676	0	3162676	C	A
1	chr1_3173180	0	3173180	G	T
1	chr1_3175100	0	3175100	T	A
1	chr1_3183265	0	3183265	A	C
1	chr1_3204538	0	3204538	A	C
1	chr1_3215633	0	3215633	A	C
1	chr1_3216913	0	3216913	C	A
1	chr1_3217002	0	3217002	A	T
1	chr1_3277000	0	3277000	C	G
1	chr1_3284645	0	3284645	T	G
1	chr1_3296373	0	3296373	G	C
1	chr1_3296844	0	3296844	C	G
1	chr1_3306899	0	3306899	T	G
1	chr1_3321543	0	3321543	T	A
1	chr1_3331991	0	3331991	A	C
1	chr1_3345501	0	3345501	C	A
1	chr1_3357964	0	3357964	A	T
1	chr1_3375100	0	3375100	C	G
1	chr1_3380502	0	3380502	G	C
1	chr1_3383879	0	3383879	C	A
1	chr1_3390478	0	3390478	A	T
1	chr1_3398817	0	3398817	C	A
1	chr1_3428457	0	3428457	C	G
1	chr1_3429625	0	3429625	A	C
1	chr1_3433484	0	3433484	G	T
1	chr1_3463379	0	3463379	A	C
1	chr1_3470132	0	3470132	C	A
1	chr1_3475788	0	3475788	G	C
1	chr1_3487579	0	3487579	G	C
1	chr1_3500938	0	3500938	A	T
1	chr1_3509254	0	3509254	C	A
1	chr1_3543766	0	3543766	A	T
1	chr1_3545433	0	3545433	G	C
1	chr1_3553551	0	3553551	G	C
1	chr1_3624075	0	3624075	C	A
1	chr1_3627207	0	3627207	A	C
1	chr1_3640255	0	3640255	C	G
1	chr1_3667661	0	3667661	C	G
1	chr1_3672804	0	3672804	G	C
1	chr1_3694726	0	3694726	A	T
1	chr1_3712401	0	3712401	C	A
1	chr1_3729130	0	3729130	C	A
1	chr1_3732601	0	3732601	T	G
1	chr1_3735774	0	3735774	G	C
1	chr1_3776113	0	3776113	C	G
1	chr1_3776991	0	3776991	C	A
1	chr1_3782109	0	3782109	T	G
1	chr1_3799382	0	3799382	G	T
1	chr1_3805891	0	3805891	A	C
1	chr1_3817972	0	3817972	A	C
1	chr1_3823200	0	3823200	G	T
1	chr1_3833869	0	3833869	G	C
1	chr1_3880109	0	3880109	T	A
1	chr1_3883020	0	3883020	A	C
1	chr1_3891841	0	3891841	G	C
1	chr1_3891848	0	3891848	T	G
1	chr1_3913733	0	3913733	G	C
1	chr1_3920535	0	3920535	T	G
1	chr1_3949296	0	3949296	G	C
1	chr1_3962078	0	3962078	C	A
1	chr1_3968010	0	3968010	C	A
1	chr1_3968148	0	3968148	C	A
1	chr1_3982862	0	3982862	C	A
1	chr1_3993422	0	3993422	T	G
1	chr1_4001868	0	4001868	A	C
1	chr1_4019597	0	4019597	G	T
1	chr1_4027043	0	4027043	T	G
1	chr1_4027156	0	4027156	T	G
1	chr1_4032175	0	4032175	C	G
1	chr1_4060270	0	4060270	C	A
1	chr1_4069675	0	4069675	G	C
1	chr1_4075827	0	4075827	C	A
1	chr1_4087527	0	4087527	T	A
1	chr1_4109564	0	4109564	T	G
1	chr1_4137616	0	4137616	T	G
1	chr1_4141433	0	4141433	T	A
1	chr1_4149676	0	4149676	G	T
1	chr1_4193575	0	4193575	T	G
1	chr1_4201500	0	4201500	G	C
1	chr1_4207688	0	4207688	T	G
1	chr1_4228347	0	4228347	C	A
1	chr1_4262052	0	4262052	C	G
1	chr1_4286410	0	4286410	C	A
1	chr1_4288081	0	4288081	A	T
1	chr1_4302290	0	4302290	T	G
1	chr1_4302423	0	4302423	T	A
1	chr1_4303531	0	4303531	A	C
1	chr1_4304426	0	4304426	T	G
1	chr1_4304986	0	4304986	G	C
1	chr1_4305293	0	4305293	C	G
1	chr1_4312411	0	4312411	T	G
1	chr1_4319673	0	4319673	G	C
1	chr1_4321711	0	4321711	T	A
1	chr1_4332115	0	4332115	G	T
1	chr1_4367835	0	4367835	G	T
1	chr1_4371166	0	4371166	T	G
1	chr1_4381925	0	4381925	T	G
1	chr1_4384413	0	4384413	C	A
1	chr1_4384901	0	4384901	A	C
1	chr1_4392036	0	4392036	A	C
1	chr1_4409858	0	4409858	C	A
1	chr1_4428737	0	4428737	G	C
1	chr1_4431225	0	4431225	C	A
1	chr1_4463271	0	4463271	A	C
1	chr1_4464754	0	4464754	T	G
1	chr1_4481633	0	4481633	T	G
1	chr1_4504294	0	4504294	C	A
1	chr1_4508268	0	4508268	G	C
1	chr1_4508629	0	4508629	C	G
1	chr1_4509858	0	4509858	A	T
1	chr1_4514124	0	4514124	C	A
1	chr1_4514146	0	4514146	C	G
1	chr1_4528900	0	4528900	C	G
1	chr1_4537064	0	4537064	A	C
1	chr1_4547743	0	4547743	C	G
1	chr1_4567111	0	4567111	G	C
1	chr1_4573734	0	4573734	G	T
1	chr1_4575826	0	4575826	G	T
1	chr1_4582866	0	4582866	G	C
1	chr1_4598630	0	4598630	C	A
1	chr1_4600758	0	4600758	T	G
1	chr1_4600948	0	4600948	C	A
1	chr1_4607977	0	4607977	C	A
1	chr1_4611965	0	4611965	T	G
1	chr1_4631310	0	4631310	A	T
1	chr1_4635895	0	4635895	G	C
1	chr1_4662212	0	4662212	G	T
1	chr1_4663131	0	4663131	T	G
1	chr1_4670233	0	4670233	A	T
1	chr1_4672094	0	4672094	G	C
1	chr1_4675956	0	4675956	C	A
1	chr1_4677557	0	4677557	C	A
1	chr1_4680331	0	4680331	T	G
1	chr1_4695167	0	4695167	A	C
1	chr1_4698262	0	4698262	T	A
1	chr1_4701921	0	4701921	T	A
1	chr1_4710778	0	4710778	C	G
1	chr1_4713843	0	4713843	T	A
1	chr1_4721143	0	4721143	C	G
1	chr1_4726672	0	4726672	G	T
1	chr1_4744614	0	4744614	T	G
1	chr1_4746427	0	4746427	T	G
1	chr1_4748490	0	4748490	C	G
1	chr1_4758298	0	4758298	A	C
1	chr1_4791407	0	4791407	A	T
1	chr1_4796154	0	4796154	T	G
1	chr1_4797023	0	4797023	G	T
1	chr1_4810995	0	4810995	C	G
1	chr1_4826750	0	4826750	T	G
1	chr1_4832263	0	4832263	T	G
1	chr1_4858019	0	4858019	C	A
1	chr1_4877334	0	4877334	A	T
1	chr1_4877463	0	4877463	G	T
1	chr1_4884209	0	4884209	A	C
1	chr1_4906721	0	4906721	G	T
1	chr1_4924415	0	4924415	A	C
1	chr1_4926421	0	4926421	T	A
1	chr1_4935474	0	4935474	G	T
1	chr1_4964568	0	4964568	C	G
1	chr1_4978709	0	4978709	G	T
1	chr1_4981751	0	4981751	A	C
1	chr1_4987307	0	4987307	C	G
1	chr1_5018478	0	5018478	A	T
1	chr1_5023248	0	5023248	G	T
1	chr1_5034131	0	5034131	T	G
1	chr1_5042040	0	5042040	G	T
1	chr1_5050682	0	5050682	A	C
1	chr1_5052213	0	5052213	A	C
1	chr1_5058479	0	5058479	C	A
1	chr1_5072919	0	5072919	G	C
1	chr1_5076351	0	5076351	G	T
1	chr1_5094590	0	5094590	T	A
1	chr1_5095257	0	5095257	A	C
1	chr1_5102157	0	5102157	G	T
1	chr1_5105127	0	5105127	G	T
1	chr1_5108458	0	5108458	C	G
1	chr1_5131945	0	5131945	T	A
1	chr1_5143865	0	5143865	C	A
1	chr1_5161933	0	5161933	G	C
1	chr1_5173882	0	5173882	C	A
1	chr1_5184894	0	5184894	G	C
1	chr1_5188065	0	5188065	C	G
1	chr1_5190180	0	5190180	A	C
1	chr1_5192100	0	5192100	C	G
1	chr1_5193165	0	5193165	C	G
1	chr1_5201735	0	5201735	G	T
1	chr1_5207720	0	5207720	C	A
1	chr1_5232562	0	5232562	T	A
1	chr1_5246983	0	5246983	G	C
1	chr1_5256954	0	5256954	A	C
1	chr1_5296712	0	5296712	G	C
1	chr1_5304940	0	5304940	G	C
1	chr1_5311757	0	5311757	C	A
1	chr1_5380273	0	5380273	A	C
1	chr1_5382156	0	5382156	T	G
1	chr1_5394362	0	5394362	T	A
1	chr1_5407190	0	5407190	A	T
1	chr1_5415761	0	5415761	T	A
1	chr1_5421629	0	5421629	G	T
1	chr1_5432671	0	5432671	C	A
1	chr1_5442301	0	5442301	C	G
1	chr1_5455903	0	5455903	T	A
1	chr1_5458068	0	5458068	A	C
1	chr1_5479828	0	5479828	C	A
1	chr1_5499948	0	5499948	C	G
1	chr1_5511684	0	5511684	C	G
1	chr1_5512609	0	5512609	G	C
1	chr1_5530570	0	5530570	G	C
1	chr1_5533435	0	5533435	T	G
1	chr1_5534822	0	5534822	T	G
1	chr1_5537616	0	5537616	T	G
1	chr1_5557990	0	5557990	C	G
1	chr1_5571424	0	5571424	A	C
1	chr1_5583114	0	5583114	A	C
1	chr1_5589224	0	5589224	T	G
1	chr1_5592130	0	5592130	T	G
1	chr1_5596718	0	5596718	C	A
1	chr1_5605617	0	5605617	A	T
1	chr1_5612015	0	5612015	T	G
1	chr1_5633373	0	5633373	G	C
1	chr1_5637647	0	5637647	G	C
1	chr1_5713087	0	5713087	T	G
1	chr1_5733448	0	5733448	T	G
1	chr1_5768442	0	5768442	C	A
1	chr1_5771961	0	5771961	C	A
1	chr1_5773167	0	5773167	T	A
1	chr1_5775503	0	5775503	T	G
1	chr1_5779937	0	5779937	C	A
1	chr1_5784791	0	5784791	G	C
1	chr1_5786110	0	5786110	C	A
1	chr1_5786567	0	5786567	G	C
1	chr1_5795388	0	5795388	A	T
1	chr1_5796954	0	5796954	G	T
1	chr1_5805895	0	5805895	T	G
1	chr1_5812212	0	5812212	A	T
1	chr1_5822514	0	5822514	C	G
1	chr1_5826314	0	5826314	G	T
1	chr1_5865215	0	5865215	G	T
1	chr1_5902383	0	5902383	G	C
1	chr1_5903942	0	5903942	C	G
1	chr1_5905369	0	5905369	T	G
1	chr1_5914291	0	5914291	G	T
1	chr1_5916238	0	5916238	C	G
1	chr1_5966597	0	5966597	T	G
1	chr1_5970490	0	5970490	A	C
1	chr1_5970837	0	5970837	T	G
1	chr1_5979851	0	5979851	A	T
1	chr1_5983078	0	5983078	C	A
1	chr1_6024000	0	6024000	C	A
1	chr1_6038046	0	6038046	C	A
1	chr1_6056440	0	6056440	C	G
1	chr1_6072407	0	6072407	T	G
1	chr1_6111413	0	6111413	T	G
1	chr1_6128326	0	6128326	T	A
1	chr1_6130851	0	6130851	C	G
1	chr1_6158382	0	6158382	G	T
1	chr1_6163385	0	6163385	C	G
1	chr1_6163864	0	6163864	T	G
1	chr1_6168229	0	6168229	T	G
1	chr1_6175343	0	6175343	G	T
1	chr1_6184288	0	6184288	G	T
1	chr1_6187781	0	6187781	A	T
1	chr1_6188542	0	6188542	G	C
1	chr1_6235458	0	6235458	A	C
1	chr1_6262222	0	6262222	G	C
1	chr1_6265106	0	6265106	G	C
1	chr1_6271171	0	6271171	G	C
1	chr1_6279009	0	6279009	G	C
1	chr1_6319626	0	6319626	T	A
1	chr1_6319858	0	6319858	G	T
1	chr1_6332734	0	6332734	T	G
1	chr1_6338409	0	6338409	C	G
1	chr1_6341886	0	6341886	G	T
1	chr1_6358195	0	6358195	G	C
1	chr1_6375130	0	6375130	G	T
1	chr1_6384628	0	6384628	G	C
1	chr1_6385435	0	6385435	G	C
1	chr1_6403361	0	6403361	A	T
1	chr1_6405577	0	6405577	A	C
1	chr1_6447188	0	6447188	T	A
1	chr1_6488499	0	6488499	T	G
1	chr1_6489556	0	6489556	A	T
1	chr1_6500178	0	6500178	G	C
1	chr1_6505842	0	6505842	C	G
1	chr1_6519719	0	6519719	T	A
1	chr1_6544721	0	6544721	T	G
1	chr1_6553585	0	6553585	A	C
1	chr1_6556387	0	6556387	G	C
1	chr1_6567981	0	6567981	A	C
1	chr1_6568177	0	6568177	T	G
1	chr1_6588179	0	6588179	T	G
1	chr1_6604725	0	6604725	C	A
1	chr1_6614285	0	6614285	G	C
1	chr1_6627135	0	6627135	G	C
1	chr1_6631405	0	6631405	T	G
1	chr1_6642507	0	6642507	C	G
1	chr1_6643311	0	6643311	A	C
1	chr1_6646827	0	6646827	T	G
1	chr1_6647588	0	6647588	A	T
1	chr1_6649594	0	6649594	A	T
1	chr1_6653185	0	6653185	C	G
1	chr1_6668116	0	6668116	G	T
1	chr1_6739059	0	6739059	G	C
1	chr1_6742998	0	6742998	T	G
1	chr1_6746724	0	6746724	G	C
1	chr1_6760026	0	6760026	C	A
1	chr1_6781845	0	6781845	C	A
1	chr1_6786699	0	6786699	C	G
1	chr1_6797604	0	6797604	T	G
1	chr1_6832128	0	6832128	A	T
1	chr1_6833760	0	6833760	G	T
1	chr1_6844220	0	6844220	C	G
1	chr1_6849154	0	6849154	C	G
1	chr1_6895370	0	6895370	C	G
1	chr1_6935127	0	6935127	T	A
1	chr1_6986077	0	6986077	G	C
1	chr1_7027619	0	7027619	T	G
1	chr1_7080402	0	7080402	T	A
1	chr1_7085418	0	7085418	A	T
1	chr1_7089128	0	7089128	G	T
1	chr1_7094306	0	7094306	A	T
1	chr1_7100236	0	7100236	T	G
1	chr1_7128776	0	7128776	T	A
1	chr1_7153522	0	7153522	A	C
1	chr1_7157853	0	7157853	T	G
1	chr1_7162284	0	7162284	C	A
1	chr1_7170675	0	7170675	T	A
1	chr1_7171975	0	7171975	T	G
1	chr1_7172400	0	7172400	C	G
1	chr1_7201672	0	7201672	T	A
1	chr1_7214944	0	7214944	T	A
1	chr1_7232306	0	7232306	G	C
1	chr1_7240667	0	7240667	A	T
1	chr1_7271796	0	7271796	C	G
1	chr1_7288001	0	7288001	C	A
1	chr1_7318795	0	7318795	T	G
1	chr1_7327854	0	7327854	C	G
1	chr1_7330926	0	7330926	C	G
1	chr1_7339428	0	7339428	G	C
1	chr1_7346344	0	7346344	A	C
1	chr1_7367474	0	7367474	T	A
1	chr1_7370023	0	7370023	C	G
1	chr1_7384336	0	7384336	T	G
1	chr1_7385659	0	7385659	G	C
1	chr1_7405850	0	7405850	T	G
1	chr1_7414383	0	7414383	G	C
1	chr1_7416042	0	7416042	C	A
1	chr1_7427279	0	7427279	G	T
1	chr1_7443285	0	7443285	T	G
1	chr1_7444417	0	7444417	G	T
1	chr1_7448389	0	7448389	G	T
1	chr1_7449330	0	7449330	G	T
1	chr1_7452130	0	7452130	C	G
1	chr1_7469602	0	7469602	G	C
1	chr1_7507032	0	7507032	G	C
1	chr1_7518888	0	7518888	G	C
1	chr1_7526781	0	7526781	T	G
1	chr1_7535435	0	7535435	A	C
1	chr1_7542386	0	7542386	C	G
1	chr1_7556394	0	7556394	T	G
1	chr1_7576046	0	7576046	A	C
1	chr1_7576798	0	7576798	A	C
1	chr1_7609803	0	7609803	C	G
1	chr1_7622394	0	7622394	G	C
1	chr1_7629744	0	7629744	A	C
1	chr1_7641070	0	7641070	G	C
1	chr1_7649394	0	7649394	C	G
1	chr1_7652447	0	7652447	G	C
1	chr1_7657003	0	7657003	A	C
1	chr1_7675548	0	7675548	T	A
1	chr1_7679666	0	7679666	C	A
1	chr1_7687457	0	7687457	G	T
1	chr1_7694184	0	7694184	C	G
1	chr1_7699705	0	7699705	T	G
1	chr1_7713516	0	7713516	G	T
1	chr1_7763518	0	7763518	C	G
1	chr1_7769380	0	7769380	C	G
1	chr1_7805641	0	7805641	G	C
1	chr1_7814937	0	7814937	G	C
1	chr1_7832873	0	7832873	C	G
1	chr1_7841847	0	7841847	G	C
1	chr1_7864808	0	7864808	T	G
1	chr1_7873538	0	7873538	A	C
1	chr1_7888266	0	7888266	C	A
1	chr1_7891554	0	7891554	C	G
1	chr1_7896822	0	7896822	T	A
1	chr1_7917460	0	7917460	A	T
1	chr1_7951143	0	7951143	C	G
1	chr1_7963014	0	7963014	G	C
1	chr1_7980251	0	7980251	T	G
1	chr1_8000486	0	8000486	G	T
1	chr1_8016354	0	8016354	C	G
1	chr1_8076749	0	8076749	T	A
1	chr1_8105381	0	8105381	T	G
1	chr1_8111304	0	8111304	G	C
1	chr1_8127481	0	8127481	G	T
1	chr1_8127790	0	8127790	G	C
1	chr1_8144701	0	8144701	G	T
1	chr1_8152875	0	8152875	G	C
1	chr1_8184604	0	8184604	G	T
1	chr1_8198620	0	8198620	A	C
1	chr1_8216031	0	8216031	C	A
1	chr1_8233983	0	8233983	T	G
1	chr1_8249172	0	8249172	G	C
1	chr1_8251972	0	8251972	T	G
1	chr1_8267146	0	8267146	A	T
1	chr1_8270160	0	8270160	T	G
1	chr1_8282051	0	8282051	C	G
1	chr1_8302995	0	8302995	T	G
1	chr1_8337340	0	8337340	T	G
1	chr1_8359529	0	8359529	G	T
1	chr1_8384302	0	8384302	A	C
1	chr1_8389003	0	8389003	G	C
1	chr1_8390747	0	8390747	G	T
1	chr1_8399194	0	8399194	G	C
1	chr1_8410157	0	8410157	T	A
1	chr1_8411023	0	8411023	T	G
1	chr1_8429448	0	8429448	G	C
1	chr1_8433520	0	8433520	T	A
1	chr1_8466986	0	8466986	G	C
1	chr1_8485519	0	8485519	G	C
1	chr1_8517971	0	8517971	C	A
1	chr1_8538352	0	8538352	C	G
1	chr1_8585449	0	8585449	C	A
1	chr1_8603654	0	8603654	C	A
1	chr1_8611262	0	8611262	T	G
1	chr1_8616502	0	8616502	T	A
1	chr1_8621160	0	8621160	C	A
1	chr1_8646104	0	8646104	T	A
1	chr1_8657738	0	8657738	C	A
1	chr1_8663397	0	8663397	A	C
1	chr1_8665003	0	8665003	A	C
1	chr1_8673148	0	8673148	G	C
1	chr1_8680538	0	8680538	G	T
1	chr1_8684992	0	8684992	G	T
1	chr1_8702319	0	8702319	T	A
1	chr1_8726975	0	8726975	T	G
1	chr1_8760408	0	8760408	C	A
1	chr1_8782467	0	8782467	G	C
1	chr1_8793166	0	8793166	T	G
1	chr1_8800471	0	8800471	T	G
1	chr1_8812741	0	8812741	T	G
1	chr1_8828356	0	8828356	C	G
1	chr1_8838688	0	8838688	C	G
1	chr1_8871392	0	8871392	G	C
1	chr1_8877606	0	8877606	C	A
1	chr1_8912009	0	8912009	A	T
1	chr1_8923967	0	8923967	T	G
1	chr1_8941734	0	8941734	T	G
1	chr1_8965150	0	8965150	A	C
1	chr1_8966645	0	8966645	C	A
1	chr1_8967300	0	8967300	G	T
1	chr1_8979404	0	8979404	A	C
1	chr1_8983224	0	8983224	T	G
1	chr1_8984228	0	8984228	T	G
1	chr1_9008991	0	9008991	C	A
1	chr1_9020642	0	9020642	G	C
1	chr1_9022125	0	9022125	C	G
1	chr1_9065565	0	9065565	G	T
1	chr1_9084512	0	9084512	A	T
1	chr1_9116572	0	9116572	C	A
1	chr1_9127731	0	9127731	G	T
1	chr1_9150842	0	9150842	A	C
1	chr1_9155841	0	9155841	T	G
1	chr1_9157427	0	9157427	T	A
1	chr1_9168532	0	9168532	C	A
1	chr1_9192435	0	9192435	A	C
1	chr1_9192755	0	9192755	A	T
1	chr1_9195462	0	9195462	A	T
1	chr1_9214154	0	9214154	C	A
1	chr1_9227023	0	9227023	G	C
1	chr1_9238059	0	9238059	A	T
1	chr1_9241887	0	9241887	A	C
1	chr1_9275137	0	9275137	A	C
1	chr1_9291897	0	9291897	C	A
1	chr1_9297187	0	9297187	T	A
1	chr1_9345256	0	9345256	A	T
1	chr1_9346137	0	9346137	C	G
1	chr1_9356914	0	9356914	G	T
1	chr1_9370746	0	9370746	C	G
1	chr1_9374654	0	9374654	A	T
1	chr1_9398284	0	9398284	T	G
1	chr1_9399952	0	9399952	G	T
1	chr1_9404711	0	9404711	G	T
1	chr1_9433435	0	9433435	A	C
1	chr1_9438253	0	9438253	C	G
1	chr1_9438515	0	9438515	C	G
1	chr1_9438791	0	9438791	C	G
1	chr1_9442460	0	9442460	A	C
1	chr1_9443178	0	9443178	G	T
1	chr1_9450085	0	9450085	A	C
1	chr1_9494469	0	9494469	G	T
1	chr1_9501838	0	9501838	A	C
1	chr1_9510831	0	9510831	A	C
1	chr1_9514625	0	9514625	C	G
1	chr1_9522912	0	9522912	A	C
1	chr1_9534791	0	9534791	A	C
1	chr1_9564814	0	9564814	G	T
1	chr1_9564983	0	9564983	G	T
1	chr1_9565414	0	9565414	T	G
1	chr1_9572049	0	9572049	T	G
1	chr1_9597362	0	9597362	T	G
1	chr1_9602134	0	9602134	C	G
1	chr1_9605252	0	9605252	T	A
1	chr1_9608169	0	9608169	C	G
1	chr1_9615789	0	9615789	A	C
1	chr1_9621813	0	9621813	C	G
1	chr1_9641479	0	9641479	A	C
1	chr1_9644331	0	9644331	G	T
1	chr1_9644709	0	9644709	A	T
1	chr1_9663179	0	9663179	A	C
1	chr1_9663773	0	9663773	C	G
1	chr1_9679359	0	9679359	T	A
1	chr1_9685963	0	9685963	G	C
1	chr1_9688216	0	9688216	C	A
1	chr1_9696431	0	9696431	T	G
1	chr1_9699932	0	9699932	T	G
1	chr1_9721321	0	9721321	C	A
1	chr1_9740302	0	9740302	T	A
1	chr1_9745992	0	9745992	T	A
1	chr1_9758481	0	9758481	G	T
1	chr1_9769418	0	9769418	T	G
1	chr1_9802209	0	9802209	C	A
1	chr1_9810925	0	9810925	G	T
1	chr1_9814623	0	9814623	C	A
1	chr1_9860528	0	9860528	C	A
1	chr1_9861258	0	9861258	C	G
1	chr1_9862555	0	9862555	C	G
1	chr1_9865647	0	9865647	G	T
1	chr1_9884266	0	9884266	T	G
1	chr1_9885722	0	9885722	C	G
1	chr1_9906776	0	9906776	A	T
1	chr1_9936191	0	9936191	T	G
1	chr1_9955374	0	9955374	G	T
1	chr1_9956560	0	9956560	G	T
1	chr1_9991099	0	9991099	G	T
1	chr1_10034135	0	10034135	C	G
1	chr1_10037836	0	10037836	A	C
1	chr1_10044529	0	10044529	G	T
1	chr1_10052876	0	10052876	A	C
1	chr1_10055307	0	10055307	T	A
1	chr1_10067849	0	10067849	A	C
1	chr1_10076232	0	10076232	C	A
1	chr1_10095082	0	10095082	G	C
1	chr1_10108482	0	10108482	C	A
1	chr1_10113307	0	10113307	G	T
1	chr1_10121444	0	10121444	T	A
1	chr1_10140919	0	10140919	C	G
1	chr1_10149140	0	10149140	A	T
1	chr1_10223838	0	10223838	T	A
1	chr1_10287203	0	10287203	T	A
1	chr1_10319778	0	10319778	A	C
1	chr1_10341680	0	10341680	C	G
1	chr1_10383201	0	10383201	T	G
1	chr1_10386298	0	10386298	A	T
1	chr1_10388577	0	10388577	T	G
1	chr1_10389433	0	10389433	A	C
1	chr1_10393921	0	10393921	G	C
1	chr1_10451022	0	10451022	T	A
1	chr1_10461915	0	10461915	A	C
1	chr1_10507835	0	10507835	G	T
1	chr1_10520638	0	10520638	T	A
1	chr1_10549302	0	10549302	A	T
1	chr1_10570686	0	10570686	T	A
1	chr1_10571468	0	10571468	C	A
1	chr1_10613503	0	10613503	A	T
1	chr1_10656874	0	10656874	G	C
1	chr1_10664389	0	10664389	T	G
1	chr1_10664774	0	10664774	T	G
1	chr1_10665541	0	10665541	T	G
1	chr1_10677238	0	10677238	C	A
1	chr1_10678427	0	10678427	A	C
1	chr1_10679257	0	10679257	A	C
1	chr1_10707223	0	10707223	C	G
1	chr1_10719541	0	10719541	C	A
1	chr1_10767471	0	10767471	G	C
1	chr1_10768634	0	10768634	T	G
1	chr1_10769244	0	10769244	G	C
1	chr1_10773988	0	10773988	G	T
1	chr1_10794089	0	10794089	A	T
1	chr1_10804747	0	10804747	G	C
1	chr1_10817717	0	10817717	G	T
1	chr1_10850581	0	10850581	G	C
1	chr1_10857215	0	10857215	G	C
1	chr1_10893901	0	10893901	A	C
1	chr1_10933570	0	10933570	T	G
1	chr1_10938949	0	10938949	G	C
1	chr1_10951469	0	10951469	G	C
1	chr1_10952150	0	10952150	T	A
1	chr1_10998900	0	10998900	G	T
1	chr1_10999496	0	10999496	G	T
1	chr1_11005877	0	11005877	C	A
1	chr1_11009322	0	11009322	C	A
1	chr1_11042671	0	11042671	T	A
1	chr1_11081911	0	11081911	A	C
1	chr1_11090393	0	11090393	T	G
1	chr1_11110830	0	11110830	A	C
1	chr1_11154642	0	11154642	G	C
1	chr1_11160315	0	11160315	G	C
1	chr1_11167847	0	11167847	T	G
1	chr1_11192921	0	11192921	A	C
1	chr1_11193739	0	11193739	C	G
1	chr1_11200494	0	11200494	A	C
1	chr1_11221584	0	11221584	C	G
1	chr1_11223712	0	11223712	A	T
1	chr1_11228031	0	11228031	C	G
1	chr1_11238861	0	11238861	G	T
1	chr1_11265971	0	11265971	T	G
1	chr1_11278162	0	11278162	C	A
1	chr1_11284297	0	11284297	G	C
1	chr1_11337330	0	11337330	T	G
1	chr1_11344500	0	11344500	G	T
1	chr1_11353424	0	11353424	C	G
1	chr1_11360893	0	11360893	T	G
1	chr1_11367125	0	11367125	G	T
1	chr1_11405478	0	11405478	G	C
1	chr1_11410136	0	11410136	A	C
1	chr1_11416379	0	11416379	A	T
1	chr1_11416755	0	11416755	T	G
1	chr1_11473508	0	11473508	G	T
1	chr1_11547977	0	11547977	G	T
1	chr1_11549393	0	11549393	G	C
1	chr1_11574881	0	11574881	T	G
1	chr1_11581949	0	11581949	T	G
1	chr1_11595846	0	11595846	C	G
1	chr1_11605654	0	11605654	G	C
1	chr1_11619273	0	11619273	T	G
1	chr1_11622985	0	11622985	C	A
1	chr1_11640078	0	11640078	C	G
1	chr1_11667178	0	11667178	G	T
1	chr1_11675872	0	11675872	G	T
1	chr1_11676906	0	11676906	C	G
1	chr1_11693961	0	11693961	A	T
1	chr1_11714330	0	11714330	A	T
1	chr1_11719140	0	11719140	G	C
1	chr1_11724268	0	11724268	C	A
1	chr1_11749400	0	11749400	C	G
1	chr1_11751460	0	11751460	A	C
1	chr1_11761711	0	11761711	T	G
1	chr1_11762734	0	11762734	T	G
1	chr1_11764988	0	11764988	T	G
1	chr1_11770459	0	11770459	T	A
1	chr1_11772136	0	11772136	A	C
1	chr1_11785846	0	11785846	A	C
1	chr1_11801078	0	11801078	G	C
1	chr1_11812809	0	11812809	T	G
1	chr1_11820127	0	11820127	A	C
1	chr1_11878290	0	11878290	T	G
1	chr1_11883087	0	11883087	C	A
1	chr1_11893317	0	11893317	G	C
1	chr1_11907533	0	11907533	G	C
1	chr1_11931811	0	11931811	T	G
1	chr1_11968507	0	11968507	A	T
1	chr1_11969195	0	11969195	G	C
1	chr1_11971778	0	11971778	C	A
1	chr1_11982631	0	11982631	T	A
1	chr1_12002352	0	12002352	C	G
1	chr1_12008247	0	12008247	C	G
1	chr1_12018344	0	12018344	C	G
1	chr1_12029897	0	12029897	C	G
1	chr1_12051045	0	12051045	T	A
1	chr1_12051201	0	12051201	T	A
1	chr1_12069601	0	12069601	C	G
1	chr1_12086107	0	12086107	C	A
1	chr1_12091506	0	12091506	T	G
1	chr1_12093370	0	12093370	C	G
1	chr1_12101216	0	12101216	A	T
1	chr1_12109654	0	12109654	C	G
1	chr1_12121660	0	12121660	C	G
1	chr1_12128803	0	12128803	G	C
1	chr1_12135563	0	12135563	T	G
1	chr1_12152095	0	12152095	A	C
1	chr1_12160304	0	12160304	G	T
1	chr1_12162864	0	12162864	T	G
1	chr1_12169949	0	12169949	A	C
1	chr1_12173621	0	12173621	G	C
1	chr1_12182003	0	12182003	C	A
1	chr1_12198775	0	12198775	C	A
1	chr1_12214782	0	12214782	A	C
1	chr1_12222558	0	12222558	A	C
1	chr1_12244599	0	12244599	C	G
1	chr1_12244885	0	12244885	C	A
1	chr1_12245937	0	12245937	A	T
1	chr1_12279492	0	12279492	A	C
1	chr1_12333858	0	12333858	G	T
1	chr1_12358648	0	12358648	A	C
1	chr1_12393198	0	12393198	T	A
1	chr1_12414580	0	12414580	T	G
1	chr1_12418328	0	12418328	T	G
1	chr1_12423679	0	12423679	G	T
1	chr1_12430623	0	12430623	T	G
1	chr1_12440698	0	12440698	A	T
1	chr1_12445195	0	12445195	A	C
1	chr1_12452878	0	12452878	C	G
1	chr1_12540302	0	12540302	C	A
1	chr1_12593677	0	12593677	G	C
1	chr1_12595741	0	12595741	C	G
1	chr1_12648396	0	12648396	A	T
1	chr1_12697702	0	12697702	T	G
1	chr1_12711041	0	12711041	T	A
1	chr1_12716773	0	12716773	G	C
1	chr1_12726589	0	12726589	A	C
1	chr1_12737212	0	12737212	C	G
1	chr1_12750211	0	12750211	A	T
1	chr1_12760899	0	12760899	C	G
1	chr1_12773748	0	12773748	G	C
1	chr1_12795962	0	12795962	T	G
1	chr1_12828600	0	12828600	A	C
1	chr1_12829351	0	12829351	C	G
1	chr1_12837837	0	12837837	T	G
1	chr1_12846433	0	12846433	A	C
1	chr1_12847162	0	12847162	G	T
1	chr1_12888411	0	12888411	A	C
1	chr1_12891082	0	12891082	T	G
1	chr1_12902318	0	12902318	G	C
1	chr1_12914324	0	12914324	G	T
1	chr1_12941476	0	12941476	G	T
1	chr1_12970177	0	12970177	C	A
1	chr1_12975091	0	12975091	A	C
1	chr1_12983504	0	12983504	C	A
1	chr1_12985693	0	12985693	G	T
1	chr1_12991705	0	12991705	T	A
1	chr1_13001353	0	13001353	T	A
1	chr1_13005114	0	13005114	G	T
1	chr1_13008997	0	13008997	A	T
1	chr1_13019062	0	13019062	A	C
1	chr1_13029191	0	13029191	T	A
1	chr1_13029322	0	13029322	A	T
1	chr1_13039725	0	13039725	G	C
1	chr1_13071369	0	13071369	A	C
1	chr1_13097581	0	13097581	G	C
1	chr1_13107376	0	13107376	A	C
1	chr1_13127981	0	13127981	C	A
1	chr1_13137426	0	13137426	C	A
1	chr1_13142040	0	13142040	C	G
1	chr1_13154470	0	13154470	G	T
1	chr1_13173730	0	13173730	T	A
1	chr1_13179378	0	13179378	C	G
1	chr1_13187295	0	13187295	C	G
1	chr1_13188052	0	13188052	A	T
1	chr1_13215028	0	13215028	G	C
1	chr1_13220963	0	13220963	A	C
1	chr1_13221559	0	13221559	G	C
1	chr1_13224909	0	13224909	G	T
1	chr1_13255228	0	13255228	C	G
1	chr1_13269560	0	13269560	C	G
1	chr1_13279577	0	13279577	G	T
1	chr1_13282454	0	13282454	T	A
1	chr1_13304474	0	13304474	T	G
1	chr1_13331599	0	13331599	T	A
1	chr1_13355479	0	13355479	T	A
1	chr1_13377463	0	13377463	G	C
1	chr1_13387629	0	13387629	A	C
1	chr1_13390468	0	13390468	A	T
1	chr1_13393781	0	13393781	G	C
1	chr1_13417443	0	13417443	G	C
1	chr1_13441625	0	13441625	C	G
1	chr1_13449505	0	13449505	C	G
1	chr1_13486739	0	13486739	T	G
1	chr1_13499730	0	13499730	G	T
1	chr1_13524829	0	13524829	C	G
1	chr1_13543020	0	13543020	T	A
1	chr1_13545511	0	13545511	T	A
1	chr1_13550642	0	13550642	T	A
1	chr1_13554506	0	13554506	T	G
1	chr1_13567695	0	13567695	G	T
1	chr1_13569585	0	13569585	C	G
1	chr1_13574816	0	13574816	G	T
1	chr1_13576598	0	13576598	T	G
1	chr1_13581203	0	13581203	T	G
1	chr1_13627820	0	13627820	T	A
1	chr1_13670790	0	13670790	C	G
1	chr1_13671292	0	13671292	T	G
1	chr1_13680216	0	13680216	G	T
1	chr1_13687492	0	13687492	C	G
1	chr1_13703294	0	13703294	T	G
1	chr1_13703731	0	13703731	C	A
1	chr1_13730962	0	13730962	C	A
1	chr1_13740374	0	13740374	C	A
1	chr1_13749278	0	13749278	A	C
1	chr1_13756360	0	13756360	T	G
1	chr1_13815156	0	13815156	G	C
1	chr1_13817965	0	13817965	C	G
1	chr1_13850876	0	13850876	G	C
1	chr1_13879802	0	13879802	T	A
1	chr1_13905475	0	13905475	A	C
1	chr1_13915858	0	13915858	G	T
1	chr1_13935427	0	13935427	G	T
1	chr1_13936394	0	13936394	C	A
1	chr1_13989732	0	13989732	T	G
1	chr1_13992768	0	13992768	C	G
1	chr1_13996646	0	13996646	G	C
1	chr1_14001522	0	14001522	T	A
1	chr1_14015534	0	14015534	C	G
1	chr1_14018031	0	14018031	G	T
1	chr1_14027631	0	14027631	T	G
1	chr1_14045540	0	14045540	G	T
1	chr1_14058832	0	14058832	C	G
1	chr1_14079611	0	14079611	A	T
1	chr1_14103688	0	14103688	G	C
1	chr1_14115193	0	14115193	G	C
1	chr1_14118071	0	14118071	C	G
1	chr1_14130499	0	14130499	T	G
1	chr1_14144565	0	14144565	A	T
1	chr1_14146312	0	14146312	T	A
1	chr1_14150195	0	14150195	C	G
1	chr1_14183983	0	14183983	T	G
1	chr1_14204363	0	14204363	C	A
1	chr1_14210006	0	14210006	G	C
1	chr1_14217865	0	14217865	G	T
1	chr1_14219087	0	14219087	A	C
1	chr1_14219492	0	14219492	C	A
1	chr1_14225505	0	14225505	G	T
1	chr1_14226640	0	14226640	A	C
1	chr1_14228060	0	14228060	A	C
1	chr1_14233557	0	14233557	A	T
1	chr1_14256057	0	14256057	C	A
1	chr1_14260482	0	14260482	A	C
1	chr1_14291993	0	14291993	A	C
1	chr1_14293360	0	14293360	C	G
1	chr1_14308253	0	14308253	A	C
1	chr1_14314610	0	14314610	T	G
1	chr1_14322829	0	14322829	G	T
1	chr1_14334627	0	14334627	T	G
1	chr1_14339494	0	14339494	C	G
1	chr1_14341110	0	14341110	G	T
1	chr1_14341246	0	14341246	G	T
1	chr1_14386785	0	14386785	T	A
1	chr1_14390592	0	14390592	G	C
1	chr1_14417858	0	14417858	T	G
1	chr1_14421141	0	14421141	A	C
1	chr1_14430029	0	14430029	T	G
1	chr1_14446542	0	14446542	T	G
1	chr1_14464394	0	14464394	A	C
1	chr1_14473775	0	14473775	T	A
1	chr1_14483073	0	14483073	C	G
1	chr1_14522611	0	14522611	C	A
1	chr1_14587390	0	14587390	T	G
1	chr1_14595234	0	14595234	A	C
1	chr1_14631150	0	14631150	A	C
1	chr1_14648929	0	14648929	C	G
1	chr1_14660379	0	14660379	C	G
1	chr1_14676622	0	14676622	A	C
1	chr1_14697650	0	14697650	T	A
1	chr1_14704155	0	14704155	G	T
1	chr1_14713058	0	14713058	C	A
1	chr1_14716421	0	14716421	C	G
1	chr1_14758276	0	14758276	A	C
1	chr1_14784480	0	14784480	G	T
1	chr1_14788123	0	14788123	C	G
1	chr1_14788456	0	14788456	C	G
1	chr1_14800874	0	14800874	A	T
1	chr1_14801203	0	14801203	C	A
1	chr1_14812511	0	14812511	T	G
1	chr1_14823750	0	14823750	C	A
1	chr1_14830438	0	14830438	G	T
1	chr1_14859624	0	14859624	T	G
1	chr1_14859868	0	14859868	A	C
1	chr1_14920719	0	14920719	T	G
1	chr1_14947236	0	14947236	C	A
1	chr1_14953772	0	14953772	T	G
1	chr1_14988591	0	14988591	G	C
1	chr1_14996566	0	14996566	T	A
1	chr1_14998641	0	14998641	G	T
1	chr1_15017031	0	15017031	C	A
1	chr1_15058303	0	15058303	C	G
1	chr1_15065906	0	15065906	A	T
1	chr1_15077943	0	15077943	T	A
1	chr1_15098807	0	15098807	C	G
1	chr1_15110366	0	15110366	G	T
1	chr1_15117975	0	15117975	A	C
1	chr1_15157449	0	15157449	G	T
1	chr1_15171626	0	15171626	T	G
1	chr1_15180884	0	15180884	G	C
1	chr1_15181965	0	15181965	G	T
1	chr1_15205702	0	15205702	C	G
1	chr1_15208110	0	15208110	C	G
1	chr1_15226726	0	15226726	G	T
1	chr1_15229408	0	15229408	G	C
1	chr1_15232740	0	15232740	G	T
1	chr1_15263933	0	15263933	G	C
1	chr1_15264941	0	15264941	C	G
1	chr1_15279637	0	15279637	C	A
1	chr1_15282392	0	15282392	A	C
1	chr1_15291659	0	15291659	G	C
1	chr1_15296918	0	15296918	T	G
1	chr1_15298390	0	15298390	T	A
1	chr1_15312598	0	15312598	T	G
1	chr1_15333334	0	15333334	T	G
1	chr1_15340649	0	15340649	C	A
1	chr1_15346977	0	15346977	C	A
1	chr1_15364872	0	15364872	T	G
1	chr1_15379026	0	15379026	C	G
1	chr1_15399394	0	15399394	C	G
1	chr1_15419438	0	15419438	T	G
1	chr1_15433905	0	15433905	G	C
1	chr1_15453772	0	15453772	C	G
1	chr1_15473017	0	15473017	T	G
1	chr1_15473505	0	15473505	A	C
1	chr1_15482562	0	15482562	C	G
1	chr1_15501901	0	15501901	A	C
1	chr1_15508672	0	15508672	T	G
1	chr1_15508688	0	15508688	A	C
1	chr1_15523746	0	15523746	T	G
1	chr1_15549614	0	15549614	G	C
1	chr1_15579351	0	15579351	G	C
1	chr1_15585195	0	15585195	G	T
1	chr1_15590688	0	15590688	C	G
1	chr1_15616559	0	15616559	G	C
1	chr1_15617639	0	15617639	C	G
1	chr1_15647415	0	15647415	G	T
1	chr1_15656168	0	15656168	A	C
1	chr1_15656786	0	15656786	T	A
1	chr1_15719152	0	15719152	C	A
1	chr1_15741058	0	15741058	C	A
1	chr1_15746408	0	15746408	T	A
1	chr1_15755290	0	15755290	A	C
1	chr1_15759871	0	15759871	G	T
1	chr1_15791478	0	15791478	G	C
1	chr1_15796503	0	15796503	T	G
1	chr1_15835286	0	15835286	G	T
1	chr1_15835760	0	15835760	G	C
1	chr1_15844973	0	15844973	G	C
1	chr1_15846503	0	15846503	A	T
1	chr1_15895456	0	15895456	G	T
1	chr1_15908494	0	15908494	G	T
1	chr1_15926804	0	15926804	G	C
1	chr1_15989670	0	15989670	G	C
1	chr1_15994842	0	15994842	A	C
1	chr1_15999654	0	15999654	C	A
1	chr1_16000355	0	16000355	C	G
1	chr1_16030709	0	16030709	T	A
1	chr1_16035649	0	16035649	T	A
1	chr1_16038794	0	16038794	C	G
1	chr1_16045125	0	16045125	T	G
1	chr1_16055543	0	16055543	G	T
1	chr1_16076717	0	16076717	C	A
1	chr1_16087190	0	16087190	G	C
1	chr1_16087492	0	16087492	C	A
1	chr1_16091969	0	16091969	A	C
1	chr1_16116236	0	16116236	A	T
1	chr1_16128227	0	16128227	A	C
1	chr1_16130953	0	16130953	T	A
1	chr1_16132933	0	16132933	T	G
1	chr1_16144184	0	16144184	C	G
1	chr1_16148219	0	16148219	C	G
1	chr1_16151969	0	16151969	C	G
1	chr1_16156779	0	16156779	C	A
1	chr1_16169698	0	16169698	C	A
1	chr1_16177199	0	16177199	G	T
1	chr1_16193479	0	16193479	A	C
1	chr1_16210387	0	16210387	A	C
1	chr1_16244563	0	16244563	A	T
1	chr1_16335257	0	16335257	A	C
1	chr1_16340688	0	16340688	T	A
1	chr1_16345383	0	16345383	G	T
1	chr1_16348186	0	16348186	T	A
1	chr1_16371320	0	16371320	C	A
1	chr1_16390872	0	16390872	G	T
1	chr1_16415226	0	16415226	G	T
1	chr1_16465518	0	16465518	G	T
1	chr1_16495678	0	16495678	A	C
1	chr1_16515551	0	16515551	G	C
1	chr1_16533388	0	16533388	G	T
1	chr1_16533979	0	16533979	G	C
1	chr1_16563989	0	16563989	C	A
1	chr1_16575371	0	16575371	T	A
1	chr1_16603083	0	16603083	G	C
1	chr1_16619397	0	16619397	A	C
1	chr1_16657786	0	16657786	C	A
1	chr1_16684392	0	16684392	A	C
1	chr1_16705272	0	16705272	G	C
1	chr1_16709412	0	16709412	A	C
1	chr1_16719421	0	16719421	C	G
1	chr1_16765981	0	16765981	G	T
1	chr1_16782516	0	16782516	T	A
1	chr1_16836736	0	16836736	G	C
1	chr1_16837559	0	16837559	G	T
1	chr1_16854456	0	16854456	C	A
1	chr1_16859838	0	16859838	T	G
1	chr1_16887108	0	16887108	A	C
1	chr1_16902314	0	16902314	A	T
1	chr1_16905429	0	16905429	C	G
1	chr1_16934343	0	16934343	C	A
1	chr1_16975392	0	16975392	G	T
1	chr1_17047932	0	17047932	A	C
1	chr1_17062855	0	17062855	T	G
1	chr1_17146275	0	17146275	C	A
1	chr1_17160329	0	17160329	A	T
1	chr1_17164633	0	17164633	T	A
1	chr1_17167325	0	17167325	G	T
1	chr1_17174432	0	17174432	A	C
1	chr1_17190432	0	17190432	C	G
1	chr1_17198327	0	17198327	G	T
1	chr1_17210732	0	17210732	G	C
1	chr1_17225842	0	17225842	C	G
1	chr1_17243557	0	17243557	A	C
1	chr1_17251768	0	17251768	C	G
1	chr1_17258510	0	17258510	C	G
1	chr1_17265831	0	17265831	T	A
1	chr1_17272378	0	17272378	C	G
1	chr1_17286884	0	17286884	G	T
1	chr1_17311148	0	17311148	C	G
1	chr1_17315340	0	17315340	A	C
1	chr1_17343357	0	17343357	G	C
1	chr1_17379845	0	17379845	C	A
1	chr1_17461901	0	17461901	T	G
1	chr1_17499047	0	17499047	G	C
1	chr1_17502681	0	17502681	G	C
1	chr1_17509233	0	17509233	C	A
1	chr1_17579310	0	17579310	G	T
1	chr1_17610330	0	17610330	G	C
1	chr1_17620964	0	17620964	A	C
1	chr1_17641683	0	17641683	G	T
1	chr1_17651569	0	17651569	C	A
1	chr1_17652784	0	17652784	G	T
1	chr1_17668123	0	17668123	A	T
1	chr1_17671064	0	17671064	C	G
1	chr1_17680265	0	17680265	C	A
1	chr1_17772573	0	17772573	C	A
1	chr1_17791901	0	17791901	C	A
1	chr1_17795171	0	17795171	A	C
1	chr1_17809463	0	17809463	A	T
1	chr1_17825416	0	17825416	G	C
1	chr1_17828148	0	17828148	G	T
1	chr1_17879182	0	17879182	C	A
1	chr1_17898189	0	17898189	T	G
1	chr1_17900666	0	17900666	A	T
1	chr1_17906569	0	17906569	C	A
1	chr1_17976399	0	17976399	G	T
1	chr1_17976610	0	17976610	C	G
1	chr1_17980661	0	17980661	G	T
1	chr1_17983306	0	17983306	A	C
1	chr1_17986229	0	17986229	T	G
1	chr1_17989076	0	17989076	T	G
1	chr1_17996294	0	17996294	T	G
1	chr1_17998758	0	17998758	A	T
1	chr1_18008786	0	18008786	G	T
1	chr1_18012766	0	18012766	C	G
1	chr1_18015218	0	18015218	T	A
1	chr1_18016935	0	18016935	G	T
1	chr1_18045171	0	18045171	A	C
1	chr1_18060163	0	18060163	C	G
1	chr1_18079612	0	18079612	G	T
1	chr1_18084957	0	18084957	T	A
1	chr1_18101485	0	18101485	C	G
1	chr1_18124382	0	18124382	G	T
1	chr1_18136485	0	18136485	G	T
1	chr1_18156408	0	18156408	T	A
1	chr1_18156628	0	18156628	A	T
1	chr1_18159700	0	18159700	G	T
1	chr1_18166543	0	18166543	G	C
1	chr1_18197830	0	18197830	G	T
1	chr1_18227098	0	18227098	A	C
1	chr1_18230283	0	18230283	G	C
1	chr1_18274916	0	18274916	A	C
1	chr1_18286041	0	18286041	C	G
1	chr1_18297388	0	18297388	C	A
1	chr1_18304667	0	18304667	C	G
1	chr1_18309634	0	18309634	G	C
1	chr1_18348834	0	18348834	C	A
1	chr1_18353559	0	18353559	C	G
1	chr1_18361376	0	18361376	C	A
1	chr1_18366218	0	18366218	G	C
1	chr1_18367992	0	18367992	G	C
1	chr1_18368419	0	18368419	C	G
1	chr1_18378657	0	18378657	T	A
1	chr1_18393165	0	18393165	A	C
1	chr1_18401624	0	18401624	C	A
1	chr1_18406254	0	18406254	G	C
1	chr1_18428426	0	18428426	C	A
1	chr1_18454834	0	18454834	C	A
1	chr1_18466190	0	18466190	C	A
1	chr1_18512301	0	18512301	G	C
1	chr1_18547226	0	18547226	C	G
1	chr1_18554769	0	18554769	G	T
1	chr1_18559299	0	18559299	T	A
1	chr1_18565042	0	18565042	C	G
1	chr1_18593523	0	18593523	G	C
1	chr1_18597107	0	18597107	G	C
1	chr1_18611010	0	18611010	G	C
1	chr1_18613701	0	18613701	C	G
1	chr1_18616974	0	18616974	G	C
1	chr1_18622598	0	18622598	A	C
1	chr1_18632521	0	18632521	G	T
1	chr1_18638805	0	18638805	T	G
1	chr1_18641952	0	18641952	C	G
1	chr1_18651264	0	18651264	G	T
1	chr1_18656843	0	18656843	A	T
1	chr1_18665742	0	18665742	G	T
1	chr1_18675908	0	18675908	G	T
1	chr1_18676242	0	18676242	T	G
1	chr1_18695615	0	18695615	A	C
1	chr1_18813300	0	18813300	T	G
1	chr1_18827416	0	18827416	A	C
1	chr1_18838295	0	18838295	G	T
1	chr1_18841154	0	18841154	C	G
1	chr1_18846993	0	18846993	G	T
1	chr1_18857315	0	18857315	C	G
1	chr1_18857766	0	18857766	T	A
1	chr1_18864139	0	18864139	A	C
1	chr1_18889779	0	18889779	T	G
1	chr1_18899456	0	18899456	G	C
1	chr1_18901478	0	18901478	C	G
1	chr1_18912420	0	18912420	G	C
1	chr1_18913087	0	18913087	A	C
1	chr1_18924462	0	18924462	C	G
1	chr1_18992134	0	18992134	G	T
1	chr1_19008480	0	19008480	A	T
1	chr1_19015071	0	19015071	T	G
1	chr1_19031232	0	19031232	G	T
1	chr1_19034441	0	19034441	C	A
1	chr1_19038674	0	19038674	A	C
1	chr1_19041015	0	19041015	T	G
1	chr1_19051434	0	19051434	A	C
1	chr1_19059420	0	19059420	G	T
1	chr1_19062422	0	19062422	G	T
1	chr1_19107512	0	19107512	A	T
1	chr1_19120766	0	19120766	A	C
1	chr1_19133666	0	19133666	A	C
1	chr1_19160224	0	19160224	G	C
1	chr1_19163196	0	19163196	A	C
1	chr1_19164506	0	19164506	C	A
1	chr1_19180342	0	19180342	G	C
1	chr1_19205915	0	19205915	C	G
1	chr1_19226788	0	19226788	C	A
1	chr1_19239373	0	19239373	C	G
1	chr1_19245325	0	19245325	A	C
1	chr1_19250976	0	19250976	A	C
1	chr1_19258652	0	19258652	G	T
1	chr1_19261521	0	19261521	T	A
1	chr1_19264399	0	19264399	T	G
1	chr1_19300918	0	19300918	G	C
1	chr1_19342601	0	19342601	C	G
1	chr1_19344055	0	19344055	G	T
1	chr1_19359820	0	19359820	G	C
1	chr1_19362866	0	19362866	A	C
1	chr1_19396248	0	19396248	A	T
1	chr1_19404988	0	19404988	G	T
1	chr1_19433830	0	19433830	A	T
1	chr1_19443589	0	19443589	G	C
1	chr1_19468070	0	19468070	G	C
1	chr1_19480608	0	19480608	G	C
1	chr1_19508120	0	19508120	G	C
1	chr1_19513870	0	19513870	A	C
1	chr1_19530064	0	19530064	G	T
1	chr1_19572780	0	19572780	G	C
1	chr1_19577048	0	19577048	C	G
1	chr1_19582276	0	19582276	G	T
1	chr1_19596647	0	19596647	A	C
1	chr1_19597455	0	19597455	A	T
1	chr1_19622925	0	19622925	C	G
1	chr1_19627863	0	19627863	C	G
1	chr1_19637859	0	19637859	A	C
1	chr1_19649236	0	19649236	A	T
1	chr1_19666410	0	19666410	A	T
1	chr1_19687976	0	19687976	C	G
1	chr1_19702793	0	19702793	T	A
1	chr1_19715521	0	19715521	T	G
1	chr1_19724594	0	19724594	A	C
1	chr1_19745545	0	19745545	T	A
1	chr1_19751808	0	19751808	T	A
1	chr1_19764806	0	19764806	C	G
1	chr1_19783589	0	19783589	C	G
1	chr1_19822178	0	19822178	G	T
1	chr1_19837659	0	19837659	G	C
1	chr1_19841436	0	19841436	C	A
1	chr1_19871071	0	19871071	T	A
1	chr1_19876264	0	19876264	C	G
1	chr1_19901086	0	19901086	A	C
1	chr1_19909865	0	19909865	T	G
1	chr1_19985441	0	19985441	G	T
1	chr1_20007677	0	20007677	C	A
1	chr1_20025517	0	20025517	T	G
1	chr1_20029105	0	20029105	A	C
1	chr1_20030764	0	20030764	G	C
1	chr1_20031399	0	20031399	G	T
1	chr1_20035547	0	20035547	T	G
1	chr1_20040655	0	20040655	G	C
1	chr1_20045682	0	20045682	C	G
1	chr1_20055093	0	20055093	G	C
1	chr1_20071253	0	20071253	C	A
1	chr1_20083210	0	20083210	T	G
1	chr1_20087581	0	20087581	C	G
1	chr1_20088967	0	20088967	A	T
1	chr1_20102850	0	20102850	T	A
1	chr1_20109607	0	20109607	T	A
1	chr1_20111883	0	20111883	G	C
1	chr1_20136478	0	20136478	A	T
1	chr1_20138508	0	20138508	G	T
1	chr1_20148306	0	20148306	A	C
1	chr1_20166786	0	20166786	A	T
1	chr1_20174666	0	20174666	C	A
1	chr1_20182514	0	20182514	C	A
1	chr1_20185764	0	20185764	C	A
1	chr1_20194533	0	20194533	C	G
1	chr1_20195371	0	20195371	C	A
1	chr1_20196352	0	20196352	T	A
1	chr1_20205812	0	20205812	A	T
1	chr1_20212834	0	20212834	G	T
1	chr1_20223573	0	20223573	C	G
1	chr1_20253874	0	20253874	C	G
1	chr1_20260208	0	20260208	G	T
1	chr1_20282826	0	20282826	A	T
1	chr1_20284764	0	20284764	A	T
1	chr1_20296426	0	20296426	C	A
1	chr1_20337662	0	20337662	A	C
1	chr1_20340812	0	20340812	A	C
1	chr1_20344226	0	20344226	T	G
1	chr1_20356158	0	20356158	T	G
1	chr1_20375493	0	20375493	A	C
1	chr1_20460493	0	20460493	A	C
1	chr1_20502902	0	20502902	G	C
1	chr1_20520893	0	20520893	C	A
1	chr1_20555810	0	20555810	A	C
1	chr1_20555993	0	20555993	A	T
1	chr1_20561206	0	20561206	A	C
1	chr1_20568236	0	20568236	C	G
1	chr1_20569308	0	20569308	G	C
1	chr1_20574029	0	20574029	T	A
1	chr1_20583273	0	20583273	G	C
1	chr1_20583968	0	20583968	T	G
1	chr1_20586434	0	20586434	G	C
1	chr1_20592212	0	20592212	C	G
1	chr1_20597774	0	20597774	A	T
1	chr1_20598180	0	20598180	A	C
1	chr1_20604669	0	20604669	T	A
1	chr1_20620888	0	20620888	A	T
1	chr1_20626329	0	20626329	C	G
1	chr1_20627512	0	20627512	C	A
1	chr1_20638930	0	20638930	A	C
1	chr1_20666754	0	20666754	C	G
1	chr1_20670142	0	20670142	C	A
1	chr1_20676220	0	20676220	G	C
1	chr1_20677782	0	20677782	T	G
1	chr1_20700462	0	20700462	A	T
1	chr1_20701525	0	20701525	C	G
1	chr1_20728372	0	20728372	T	G
1	chr1_20749182	0	20749182	A	C
1	chr1_20756491	0	20756491	C	G
1	chr1_20779401	0	20779401	T	A
1	chr1_20833870	0	20833870	T	A
1	chr1_20840146	0	20840146	C	A
1	chr1_20851853	0	20851853	G	C
1	chr1_20862356	0	20862356	A	C
1	chr1_20871403	0	20871403	C	G
1	chr1_20877997	0	20877997	T	A
1	chr1_20908002	0	20908002	T	G
1	chr1_20909557	0	20909557	C	G
1	chr1_20944085	0	20944085	A	C
1	chr1_20945648	0	20945648	G	T
1	chr1_20951701	0	20951701	A	C
1	chr1_20953098	0	20953098	G	T
1	chr1_20960237	0	20960237	G	C
1	chr1_20972232	0	20972232	A	T
1	chr1_20992921	0	20992921	T	A
1	chr1_21004514	0	21004514	T	A
1	chr1_21009977	0	21009977	G	C
1	chr1_21018948	0	21018948	G	C
1	chr1_21023846	0	21023846	T	G
1	chr1_21102401	0	21102401	A	C
1	chr1_21131743	0	21131743	C	A
1	chr1_21150202	0	21150202	G	C
1	chr1_21154388	0	21154388	G	C
1	chr1_21155330	0	21155330	C	G
1	chr1_21173647	0	21173647	G	C
1	chr1_21179612	0	21179612	A	C
1	chr1_21198595	0	21198595	G	T
1	chr1_21201340	0	21201340	G	C
1	chr1_21208464	0	21208464	C	G
1	chr1_21236575	0	21236575	G	C
1	chr1_21246169	0	21246169	A	T
1	chr1_21261930	0	21261930	C	G
1	chr1_21267977	0	21267977	G	C
1	chr1_21273173	0	21273173	C	A
1	chr1_21330994	0	21330994	A	C
1	chr1_21333202	0	21333202	C	G
1	chr1_21364920	0	21364920	C	G
1	chr1_21375006	0	21375006	G	C
1	chr1_21383919	0	21383919	G	T
1	chr1_21385413	0	21385413	G	C
1	chr1_21385970	0	21385970	T	A
1	chr1_21399949	0	21399949	G	C
1	chr1_21403461	0	21403461	C	A
1	chr1_21426654	0	21426654	A	C
1	chr1_21432214	0	21432214	T	G
1	chr1_21452832	0	21452832	T	G
1	chr1_21453274	0	21453274	G	T
1	chr1_21457545	0	21457545	T	G
1	chr1_21538843	0	21538843	G	C
1	chr1_21544268	0	21544268	G	T
1	chr1_21549936	0	21549936	G	T
1	chr1_21573393	0	21573393	T	A
1	chr1_21589289	0	21589289	G	T
1	chr1_21591742	0	21591742	A	T
1	chr1_21592445	0	21592445	A	T
1	chr1_21595335	0	21595335	G	T
1	chr1_21621434	0	21621434	G	C
1	chr1_21626601	0	21626601	A	C
1	chr1_21638908	0	21638908	C	A
1	chr1_21639067	0	21639067	T	G
1	chr1_21651273	0	21651273	C	G
1	chr1_21683547	0	21683547	A	C
1	chr1_21702197	0	21702197	A	C
1	chr1_21702416	0	21702416	G	T
1	chr1_21718669	0	21718669	T	G
1	chr1_21725214	0	21725214	C	G
1	chr1_21746576	0	21746576	G	C
1	chr1_21747393	0	21747393	C	G
1	chr1_21753968	0	21753968	A	T
1	chr1_21755807	0	21755807	T	A
1	chr1_21757105	0	21757105	G	C
1	chr1_21760450	0	21760450	G	C
1	chr1_21782749	0	21782749	A	C
1	chr1_21799556	0	21799556	G	T
1	chr1_21823351	0	21823351	C	G
1	chr1_21832406	0	21832406	C	A
1	chr1_21849290	0	21849290	G	C
1	chr1_21855066	0	21855066	C	G
1	chr1_21859896	0	21859896	T	G
1	chr1_21877327	0	21877327	A	C
1	chr1_21903307	0	21903307	C	G
1	chr1_21908374	0	21908374	A	C
1	chr1_21914096	0	21914096	A	T
1	chr1_21927746	0	21927746	C	G
1	chr1_21928537	0	21928537	T	G
1	chr1_22007817	0	22007817	A	C
1	chr1_22019982	0	22019982	C	G
1	chr1_22021878	0	22021878	G	T
1	chr1_22054713	0	22054713	G	T
1	chr1_22065416	0	22065416	G	C
1	chr1_22097134	0	22097134	A	T
1	chr1_22106323	0	22106323	C	A
1	chr1_22132420	0	22132420	C	G
1	chr1_22168274	0	22168274	A	C
1	chr1_22175674	0	22175674	C	A
1	chr1_22189935	0	22189935	G	T
1	chr1_22226263	0	22226263	T	A
1	chr1_22232786	0	22232786	G	T
1	chr1_22258096	0	22258096	T	A
1	chr1_22272738	0	22272738	C	G
1	chr1_22277225	0	22277225	C	A
1	chr1_22277442	0	22277442	G	T
1	chr1_22277838	0	22277838	T	G
1	chr1_22286940	0	22286940	T	G
1	chr1_22294692	0	22294692	G	C
1	chr1_22305906	0	22305906	G	C
1	chr1_22309551	0	22309551	A	T
1	chr1_22314048	0	22314048	C	G
1	chr1_22328731	0	22328731	G	C
1	chr1_22331952	0	22331952	A	C
1	chr1_22347311	0	22347311	A	C
1	chr1_22359921	0	22359921	A	T
1	chr1_22361637	0	22361637	C	G
1	chr1_22369133	0	22369133	A	T
1	chr1_22386419	0	22386419	T	A
1	chr1_22441790	0	22441790	C	G
1	chr1_22450045	0	22450045	T	G
1	chr1_22474469	0	22474469	A	C
1	chr1_22487053	0	22487053	C	G
1	chr1_22487473	0	22487473	G	C
1	chr1_22495516	0	22495516	G	T
1	chr1_22520449	0	22520449	C	G
1	chr1_22551579	0	22551579	C	G
1	chr1_22559443	0	22559443	C	G
1	chr1_22560668	0	22560668	C	A
1	chr1_22584791	0	22584791	C	G
1	chr1_22585587	0	22585587	C	A
1	chr1_22590441	0	22590441	G	T
1	chr1_22593881	0	22593881	C	A
1	chr1_22605051	0	22605051	C	A
1	chr1_22622544	0	22622544	A	T
1	chr1_22653216	0	22653216	C	A
1	chr1_22672255	0	22672255	A	T
1	chr1_22676029	0	22676029	T	A
1	chr1_22709110	0	22709110	T	G
1	chr1_22736764	0	22736764	C	A
1	chr1_22747926	0	22747926	A	C
1	chr1_22764881	0	22764881	G	T
1	chr1_22817124	0	22817124	C	A
1	chr1_22843016	0	22843016	G	T
1	chr1_22845670	0	22845670	C	G
1	chr1_22848168	0	22848168	A	C
1	chr1_22851599	0	22851599	A	T
1	chr1_22876623	0	22876623	A	T
1	chr1_22881470	0	22881470	T	G
1	chr1_22890085	0	22890085	G	T
1	chr1_22890092	0	22890092	G	T
1	chr1_22905890	0	22905890	G	T
1	chr1_22917434	0	22917434	C	A
1	chr1_22921923	0	22921923	A	T
1	chr1_22928400	0	22928400	A	T
1	chr1_22939900	0	22939900	T	G
1	chr1_22969559	0	22969559	A	T
1	chr1_23008441	0	23008441	T	G
1	chr1_23015311	0	23015311	T	A
1	chr1_23017788	0	23017788	T	G
1	chr1_23024068	0	23024068	C	A
1	chr1_23050210	0	23050210	A	C
1	chr1_23050286	0	23050286	C	G
1	chr1_23065639	0	23065639	G	C
1	chr1_23068851	0	23068851	C	G
1	chr1_23070248	0	23070248	G	C
1	chr1_23085260	0	23085260	G	T
1	chr1_23145526	0	23145526	T	G
1	chr1_23155736	0	23155736	A	C
1	chr1_23190093	0	23190093	A	C
1	chr1_23191369	0	23191369	A	C
1	chr1_23205677	0	23205677	C	G
1	chr1_23214891	0	23214891	T	A
1	chr1_23220660	0	23220660	T	A
1	chr1_23229416	0	23229416	G	C
1	chr1_23271423	0	23271423	A	T
1	chr1_23284558	0	23284558	C	A
1	chr1_23306007	0	23306007	C	G
1	chr1_23332676	0	23332676	G	C
1	chr1_23333230	0	23333230	A	C
1	chr1_23347960	0	23347960	A	C
1	chr1_23361649	0	23361649	A	C
1	chr1_23391768	0	23391768	C	G
1	chr1_23396285	0	23396285	C	A
1	chr1_23404129	0	23404129	G	C
1	chr1_23417389	0	23417389	C	A
1	chr1_23423399	0	23423399	G	C
1	chr1_23447026	0	23447026	G	C
1	chr1_23457774	0	23457774	C	A
1	chr1_23481063	0	23481063	T	G
1	chr1_23537903	0	23537903	A	T
1	chr1_23551659	0	23551659	C	A
1	chr1_23575212	0	23575212	A	C
1	chr1_23578186	0	23578186	A	T
1	chr1_23597172	0	23597172	A	C
1	chr1_23608993	0	23608993	C	G
1	chr1_23653330	0	23653330	G	C
1	chr1_23669908	0	23669908	C	A
1	chr1_23711777	0	23711777	C	G
1	chr1_23716478	0	23716478	G	C
1	chr1_23744593	0	23744593	C	A
1	chr1_23774139	0	23774139	G	T
1	chr1_23807294	0	23807294	A	T
1	chr1_23817671	0	23817671	T	A
1	chr1_23822124	0	23822124	C	G
1	chr1_23832958	0	23832958	A	T
1	chr1_23860094	0	23860094	T	G
1	chr1_23863924	0	23863924	C	G
1	chr1_23865568	0	23865568	A	T
1	chr1_23933811	0	23933811	C	G
1	chr1_23939838	0	23939838	A	T
1	chr1_23941946	0	23941946	T	G
1	chr1_23942438	0	23942438	G	T
1	chr1_23945012	0	23945012	T	A
1	chr1_23977317	0	23977317	A	T
1	chr1_23987732	0	23987732	G	C
1	chr1_23988150	0	23988150	C	G
1	chr1_23989893	0	23989893	G	T
1	chr1_24007580	0	24007580	C	A
1	chr1_24014414	0	24014414	G	T
1	chr1_24023893	0	24023893	C	G
1	chr1_24067240	0	24067240	C	A
1	chr1_24077574	0	24077574	A	C
1	chr1_24101763	0	24101763	A	T
1	chr1_24117289	0	24117289	C	G
1	chr1_24141467	0	24141467	T	G
1	chr1_24147823	0	24147823	G	C
1	chr1_24157339	0	24157339	G	T
1	chr1_24165391	0	24165391	T	A
1	chr1_24201324	0	24201324	G	T
1	chr1_24238209	0	24238209	T	G
1	chr1_24249932	0	24249932	A	C
1	chr1_24294933	0	24294933	C	G
1	chr1_24295427	0	24295427	C	A
1	chr1_24325299	0	24325299	G	C
1	chr1_24355283	0	24355283	G	C
1	chr1_24357439	0	24357439	G	T
1	chr1_24363848	0	24363848	A	C
1	chr1_24381694	0	24381694	C	A
1	chr1_24399860	0	24399860	C	G
1	chr1_24411998	0	24411998	A	C
1	chr1_24428969	0	24428969	T	A
1	chr1_24440014	0	24440014	G	C
1	chr1_24440490	0	24440490	G	T
1	chr1_24443980	0	24443980	A	T
1	chr1_24464940	0	24464940	C	A
1	chr1_24485553	0	24485553	G	C
1	chr1_24489773	0	24489773	C	A
1	chr1_24494299	0	24494299	G	T
1	chr1_24495038	0	24495038	C	A
1	chr1_24503461	0	24503461	T	A
1	chr1_24510392	0	24510392	A	T
1	chr1_24527423	0	24527423	C	A
1	chr1_24538344	0	24538344	A	T
1	chr1_24548674	0	24548674	C	A
1	chr1_24558194	0	24558194	G	C
1	chr1_24568445	0	24568445	A	C
1	chr1_24570756	0	24570756	T	A
1	chr1_24578702	0	24578702	G	C
1	chr1_24586315	0	24586315	C	G
1	chr1_24605320	0	24605320	T	G
1	chr1_24618453	0	24618453	G	C
1	chr1_24619636	0	24619636	C	A
1	chr1_24630230	0	24630230	C	G
1	chr1_24652666	0	24652666	A	T
1	chr1_24658642	0	24658642	T	G
1	chr1_24671171	0	24671171	T	G
1	chr1_24680814	0	24680814	G	C
1	chr1_24681979	0	24681979	T	A
1	chr1_24692050	0	24692050	T	G
1	chr1_24702215	0	24702215	T	A
1	chr1_24722937	0	24722937	C	G
1	chr1_24727616	0	24727616	A	T
1	chr1_24728845	0	24728845	A	C
1	chr1_24729509	0	24729509	G	C
1	chr1_24735653	0	24735653	A	T
1	chr1_24770525	0	24770525	A	T
1	chr1_24808100	0	24808100	C	A
1	chr1_24809354	0	24809354	C	G
1	chr1_24830051	0	24830051	C	A
1	chr1_24860984	0	24860984	A	C
1	chr1_24882886	0	24882886	A	C
1	chr1_24897717	0	24897717	C	G
1	chr1_24901941	0	24901941	T	A
1	chr1_24909013	0	24909013	G	C
1	chr1_24913820	0	24913820	T	A
1	chr1_24943533	0	24943533	C	G
1	chr1_24954235	0	24954235	G	T
1	chr1_24981854	0	24981854	T	A
1	chr1_25008889	0	25008889	A	C
1	chr1_25011148	0	25011148	T	G
1	chr1_25017629	0	25017629	T	A
1	chr1_25049868	0	25049868	T	A
1	chr1_25055800	0	25055800	A	T
1	chr1_25068638	0	25068638	A	C
1	chr1_25104631	0	25104631	T	G
1	chr1_25117155	0	25117155	T	G
1	chr1_25125535	0	25125535	C	G
1	chr1_25128464	0	25128464	C	G
1	chr1_25156388	0	25156388	A	T
1	chr1_25162986	0	25162986	T	G
1	chr1_25164173	0	25164173	G	C
1	chr1_25164715	0	25164715	C	A
1	chr1_25175439	0	25175439	G	T
1	chr1_25175890	0	25175890	C	A
1	chr1_25185625	0	25185625	C	A
1	chr1_25186494	0	25186494	G	T
1	chr1_25240626	0	25240626	C	A
1	chr1_25244716	0	25244716	A	C
1	chr1_25266373	0	25266373	C	A
1	chr1_25280444	0	25280444	A	T
1	chr1_25280948	0	25280948	G	C
1	chr1_25284914	0	25284914	T	G
1	chr1_25310178	0	25310178	T	A
1	chr1_25337912	0	25337912	T	A
1	chr1_25339832	0	25339832	C	A
1	chr1_25352328	0	25352328	A	C
1	chr1_25383746	0	25383746	G	T
1	chr1_25400011	0	25400011	C	A
1	chr1_25402251	0	25402251	A	T
1	chr1_25410680	0	25410680	G	T
1	chr1_25426065	0	25426065	C	G
1	chr1_25430221	0	25430221	C	G
1	chr1_25443793	0	25443793	G	T
1	chr1_25470460	0	25470460	C	A
1	chr1_25501069	0	25501069	A	C
1	chr1_25512636	0	25512636	G	C
1	chr1_25516173	0	25516173	G	T
1	chr1_25521024	0	25521024	G	T
1	chr1_25538283	0	25538283	T	G
1	chr1_25591781	0	25591781	A	C
1	chr1_25593004	0	25593004	A	C
1	chr1_25596431	0	25596431	A	T
1	chr1_25612045	0	25612045	G	C
1	chr1_25634590	0	25634590	T	A
1	chr1_25652117	0	25652117	T	G
1	chr1_25663660	0	25663660	C	A
1	chr1_25668415	0	25668415	G	T
1	chr1_25674590	0	25674590	A	C
1	chr1_25676588	0	25676588	A	C
1	chr1_25687014	0	25687014	G	T
1	chr1_25751501	0	25751501	A	T
1	chr1_25756391	0	25756391	C	A
1	chr1_25759126	0	25759126	A	C
1	chr1_25764969	0	25764969	C	G
1	chr1_25767414	0	25767414	C	G
1	chr1_25837535	0	25837535	T	G
1	chr1_25839322	0	25839322	A	C
1	chr1_25843897	0	25843897	G	T
1	chr1_25845377	0	25845377	C	A
1	chr1_25860667	0	25860667	T	G
1	chr1_25882362	0	25882362	T	G
1	chr1_25885310	0	25885310	G	C
1	chr1_25890120	0	25890120	C	G
1	chr1_25903732	0	25903732	G	C
1	chr1_25905890	0	25905890	C	G
1	chr1_25913307	0	25913307	T	G
1	chr1_25915342	0	25915342	C	G
1	chr1_25938580	0	25938580	C	G
1	chr1_25967120	0	25967120	T	G
1	chr1_25972523	0	25972523	G	C
1	chr1_25974857	0	25974857	G	C
1	chr1_26019407	0	26019407	G	C
1	chr1_26021101	0	26021101	G	T
1	chr1_26023187	0	26023187	G	C
1	chr1_26040395	0	26040395	A	C
1	chr1_26046372	0	26046372	A	C
1	chr1_26066315	0	26066315	G	C
1	chr1_26096751	0	26096751	T	A
1	chr1_26117668	0	26117668	G	C
1	chr1_26136908	0	26136908	A	C
1	chr1_26143060	0	26143060	A	C
1	chr1_26143242	0	26143242	C	G
1	chr1_26158341	0	26158341	T	A
1	chr1_26158405	0	26158405	T	A
1	chr1_26176895	0	26176895	A	T
1	chr1_26186411	0	26186411	T	G
1	chr1_26191240	0	26191240	T	G
1	chr1_26217243	0	26217243	T	G
1	chr1_26217831	0	26217831	C	G
1	chr1_26234576	0	26234576	T	G
1	chr1_26251485	0	26251485	G	C
1	chr1_26260806	0	26260806	G	C
1	chr1_26278500	0	26278500	G	T
1	chr1_26303710	0	26303710	G	C
1	chr1_26313235	0	26313235	C	A
1	chr1_26338118	0	26338118	C	G
1	chr1_26342607	0	26342607	A	T
1	chr1_26426848	0	26426848	G	C
1	chr1_26443334	0	26443334	A	T
1	chr1_26450822	0	26450822	T	G
1	chr1_26452411	0	26452411	T	G
1	chr1_26483695	0	26483695	G	C
1	chr1_26506499	0	26506499	G	C
1	chr1_26506704	0	26506704	G	C
1	chr1_26507473	0	26507473	C	G
1	chr1_26512922	0	26512922	T	G
1	chr1_26543300	0	26543300	G	C
1	chr1_26558423	0	26558423	G	T
1	chr1_26574230	0	26574230	C	G
1	chr1_26615232	0	26615232	T	G
1	chr1_26623929	0	26623929	T	G
1	chr1_26631235	0	26631235	T	G
1	chr1_26632527	0	26632527	G	C
1	chr1_26673626	0	26673626	G	T
1	chr1_26679634	0	26679634	T	A
1	chr1_26688041	0	26688041	G	C
1	chr1_26740914	0	26740914	C	G
1	chr1_26763678	0	26763678	G	C
1	chr1_26766120	0	26766120	A	T
1	chr1_26766137	0	26766137	G	C
1	chr1_26776151	0	26776151	G	T
1	chr1_26787229	0	26787229	T	G
1	chr1_26790656	0	26790656	C	G
1	chr1_26814762	0	26814762	C	G
1	chr1_26830951	0	26830951	C	A
1	chr1_26835084	0	26835084	A	C
1	chr1_26846914	0	26846914	A	T
1	chr1_26849858	0	26849858	G	T
1	chr1_26854041	0	26854041	T	A
1	chr1_26872026	0	26872026	T	G
1	chr1_26883106	0	26883106	G	C
1	chr1_26906988	0	26906988	T	G
1	chr1_26935526	0	26935526	C	G
1	chr1_26939534	0	26939534	C	A
1	chr1_26962913	0	26962913	A	T
1	chr1_26987350	0	26987350	G	T
1	chr1_27071130	0	27071130	G	T
1	chr1_27092863	0	27092863	G	T
1	chr1_27128935	0	27128935	C	A
1	chr1_27134930	0	27134930	T	A
1	chr1_27157920	0	27157920	T	A
1	chr1_27167976	0	27167976	G	T
1	chr1_27181776	0	27181776	T	A
1	chr1_27192329	0	27192329	G	C
1	chr1_27204500	0	27204500	G	T
1	chr1_27205573	0	27205573	G	C
1	chr1_27246589	0	27246589	C	A
1	chr1_27261510	0	27261510	G	C
1	chr1_27273686	0	27273686	C	A
1	chr1_27296613	0	27296613	C	A
1	chr1_27337140	0	27337140	C	G
1	chr1_27337547	0	27337547	C	A
1	chr1_27353770	0	27353770	C	G
1	chr1_27370832	0	27370832	G	C
1	chr1_27405564	0	27405564	A	C
1	chr1_27424224	0	27424224	T	G
1	chr1_27435167	0	27435167	C	A
1	chr1_27468220	0	27468220	T	A
1	chr1_27492732	0	27492732	G	C
1	chr1_27553643	0	27553643	A	C
1	chr1_27620076	0	27620076	G	C
1	chr1_27624520	0	27624520	C	G
1	chr1_27630671	0	27630671	T	A
1	chr1_27641918	0	27641918	G	C
1	chr1_27661584	0	27661584	T	G
1	chr1_27669087	0	27669087	A	C
1	chr1_27699499	0	27699499	T	A
1	chr1_27710230	0	27710230	T	A
1	chr1_27717332	0	27717332	C	A
1	chr1_27765092	0	27765092	G	C
1	chr1_27771862	0	27771862	C	G
1	chr1_27782730	0	27782730	G	C
1	chr1_27822554	0	27822554	A	T
1	chr1_27880195	0	27880195	G	C
1	chr1_27880268	0	27880268	G	C
1	chr1_27883512	0	27883512	G	C
1	chr1_27887475	0	27887475	A	T
1	chr1_27891209	0	27891209	G	C
1	chr1_27942411	0	27942411	G	T
1	chr1_27948087	0	27948087	G	T
1	chr1_27987679	0	27987679	C	G
1	chr1_27999169	0	27999169	G	C
1	chr1_28004592	0	28004592	T	G
1	chr1_28045900	0	28045900	G	T
1	chr1_28057424	0	28057424	C	G
1	chr1_28067339	0	28067339	G	C
1	chr1_28072139	0	28072139	G	C
1	chr1_28087644	0	28087644	A	C
1	chr1_28105398	0	28105398	T	A
1	chr1_28125867	0	28125867	T	G
1	chr1_28126691	0	28126691	T	A
1	chr1_28149502	0	28149502	T	A
1	chr1_28167941	0	28167941	C	A
1	chr1_28203997	0	28203997	G	C
1	chr1_28209654	0	28209654	C	A
1	chr1_28210235	0	28210235	C	G
1	chr1_28225038	0	28225038	G	T
1	chr1_28280101	0	28280101	A	C
1	chr1_28286696	0	28286696	C	G
1	chr1_28288149	0	28288149	A	C
1	chr1_28292765	0	28292765	T	G
1	chr1_28318413	0	28318413	G	T
1	chr1_28327383	0	28327383	C	G
1	chr1_28327608	0	28327608	T	G
1	chr1_28428049	0	28428049	C	G
1	chr1_28439231	0	28439231	G	C
1	chr1_28473720	0	28473720	T	A
1	chr1_28477009	0	28477009	C	A
1	chr1_28502799	0	28502799	G	C
1	chr1_28529330	0	28529330	C	G
1	chr1_28612652	0	28612652	G	C
1	chr1_28615341	0	28615341	C	G
1	chr1_28633392	0	28633392	T	A
1	chr1_28642882	0	28642882	A	C
1	chr1_28645747	0	28645747	A	C
1	chr1_28650161	0	28650161	C	G
1	chr1_28661088	0	28661088	C	A
1	chr1_28662655	0	28662655	G	C
1	chr1_28682772	0	28682772	G	T
1	chr1_28726035	0	28726035	A	T
1	chr1_28734239	0	28734239	T	G
1	chr1_28740277	0	28740277	A	C
1	chr1_28755481	0	28755481	G	C
1	chr1_28758107	0	28758107	C	A
1	chr1_28767599	0	28767599	T	G
1	chr1_28768917	0	28768917	A	T
1	chr1_28788099	0	28788099	G	T
1	chr1_28790948	0	28790948	T	G
1	chr1_28794023	0	28794023	G	C
1	chr1_28815489	0	28815489	C	G
1	chr1_28820914	0	28820914	G	C
1	chr1_28825414	0	28825414	T	G
1	chr1_28827660	0	28827660	A	C
1	chr1_28855169	0	28855169	T	A
1	chr1_28860610	0	28860610	A	C
1	chr1_28862605	0	28862605	A	T
1	chr1_28885370	0	28885370	G	C
1	chr1_28902771	0	28902771	A	C
1	chr1_28928766	0	28928766	T	G
1	chr1_28971795	0	28971795	C	A
1	chr1_28984830	0	28984830	T	A
1	chr1_29001034	0	29001034	T	G
1	chr1_29003319	0	29003319	G	C
1	chr1_29022988	0	29022988	C	A
1	chr1_29038705	0	29038705	T	A
1	chr1_29042396	0	29042396	C	A
1	chr1_29073944	0	29073944	G	C
1	chr1_29084828	0	29084828	G	C
1	chr1_29106762	0	29106762	G	C
1	chr1_29131913	0	29131913	T	G
1	chr1_29149057	0	29149057	C	A
1	chr1_29154743	0	29154743	C	A
1	chr1_29155658	0	29155658	C	A
1	chr1_29158669	0	29158669	T	A
1	chr1_29161812	0	29161812	T	G
1	chr1_29167171	0	29167171	C	G
1	chr1_29212011	0	29212011	C	A
1	chr1_29226454	0	29226454	A	T
1	chr1_29240354	0	29240354	A	T
1	chr1_29243708	0	29243708	G	C
1	chr1_29289039	0	29289039	G	C
1	chr1_29302671	0	29302671	T	G
1	chr1_29310820	0	29310820	C	G
1	chr1_29346645	0	29346645	A	C
1	chr1_29359734	0	29359734	G	C
1	chr1_29369253	0	29369253	T	G
1	chr1_29412011	0	29412011	G	C
1	chr1_29415849	0	29415849	T	G
1	chr1_29433715	0	29433715	T	A
1	chr1_29435862	0	29435862	A	C
1	chr1_29443845	0	29443845	T	G
1	chr1_29452585	0	29452585	A	C
1	chr1_29452928	0	29452928	C	G
1	chr1_29456995	0	29456995	C	G
1	chr1_29496272	0	29496272	T	A
1	chr1_29505939	0	29505939	G	T
1	chr1_29521280	0	29521280	T	A
1	chr1_29523020	0	29523020	A	T
1	chr1_29524257	0	29524257	G	T
1	chr1_29535527	0	29535527	G	T
1	chr1_29541295	0	29541295	C	G
1	chr1_29578530	0	29578530	G	T
1	chr1_29657807	0	29657807	T	G
1	chr1_29661962	0	29661962	A	T
1	chr1_29690853	0	29690853	C	G
1	chr1_29704442	0	29704442	C	G
1	chr1_29711694	0	29711694	G	C
1	chr1_29713879	0	29713879	T	A
1	chr1_29759486	0	29759486	A	T
1	chr1_29790905	0	29790905	C	G
1	chr1_29800854	0	29800854	A	C
1	chr1_29837037	0	29837037	C	A
1	chr1_29838331	0	29838331	T	A
1	chr1_29854102	0	29854102	A	C
1	chr1_29859174	0	29859174	C	G
1	chr1_29868713	0	29868713	C	G
1	chr1_29870552	0	29870552	G	C
1	chr1_29905827	0	29905827	T	A
1	chr1_29921893	0	29921893	C	G
1	chr1_29931901	0	29931901	G	C
1	chr1_29960914	0	29960914	G	T
1	chr1_29985507	0	29985507	T	A
1	chr1_30017247	0	30017247	C	G
1	chr1_30057171	0	30057171	C	G
1	chr1_30067400	0	30067400	C	G
1	chr1_30098764	0	30098764	C	G
1	chr1_30112932	0	30112932	G	C
1	chr1_30129602	0	30129602	G	C
1	chr1_30135129	0	30135129	T	G
1	chr1_30150770	0	30150770	C	G
1	chr1_30187310	0	30187310	A	T
1	chr1_30195619	0	30195619	G	C
1	chr1_30218574	0	30218574	G	C
1	chr1_30227794	0	30227794	G	T
1	chr1_30229253	0	30229253	A	T
1	chr1_30242342	0	30242342	G	C
1	chr1_30245755	0	30245755	T	G
1	chr1_30252000	0	30252000	C	G
1	chr1_30258861	0	30258861	G	C
1	chr1_30274425	0	30274425	A	C
1	chr1_30298796	0	30298796	G	C
1	chr1_30320645	0	30320645	A	T
1	chr1_30343587	0	30343587	G	C
1	chr1_30366040	0	30366040	A	T
1	chr1_30391325	0	30391325	C	A
1	chr1_30393997	0	30393997	G	T
1	chr1_30430560	0	30430560	A	T
1	chr1_30457199	0	30457199	A	C
1	chr1_30458844	0	30458844	G	T
1	chr1_30480343	0	30480343	C	A
1	chr1_30480874	0	30480874	T	A
1	chr1_30532229	0	30532229	A	C
1	chr1_30534277	0	30534277	T	G
1	chr1_30544259	0	30544259	T	G
1	chr1_30547021	0	30547021	C	A
1	chr1_30570567	0	30570567	C	G
1	chr1_30615435	0	30615435	T	G
1	chr1_30625261	0	30625261	T	G
1	chr1_30645568	0	30645568	T	A
1	chr1_30661891	0	30661891	T	A
1	chr1_30673331	0	30673331	T	A
1	chr1_30678967	0	30678967	T	G
1	chr1_30711622	0	30711622	G	T
1	chr1_30738566	0	30738566	A	C
1	chr1_30749759	0	30749759	A	C
1	chr1_30783314	0	30783314	G	T
1	chr1_30823269	0	30823269	T	G
1	chr1_30835250	0	30835250	C	G
1	chr1_30842973	0	30842973	T	A
1	chr1_30868597	0	30868597	G	C
1	chr1_30931819	0	30931819	C	G
1	chr1_30936180	0	30936180	G	T
1	chr1_30964130	0	30964130	T	G
1	chr1_30971232	0	30971232	C	A
1	chr1_31002419	0	31002419	T	G
1	chr1_31020926	0	31020926	T	G
1	chr1_31029281	0	31029281	A	C
1	chr1_31055454	0	31055454	A	T
1	chr1_31072637	0	31072637	T	G
1	chr1_31082552	0	31082552	G	C
1	chr1_31085613	0	31085613	T	G
1	chr1_31089304	0	31089304	C	G
1	chr1_31091052	0	31091052	T	G
1	chr1_31095547	0	31095547	A	T
1	chr1_31105324	0	31105324	G	C
1	chr1_31157365	0	31157365	C	A
1	chr1_31162838	0	31162838	G	T
1	chr1_31167739	0	31167739	A	T
1	chr1_31177513	0	31177513	G	C
1	chr1_31183689	0	31183689	C	G
1	chr1_31187970	0	31187970	G	T
1	chr1_31255379	0	31255379	A	C
1	chr1_31265925	0	31265925	G	C
1	chr1_31269384	0	31269384	T	G
1	chr1_31273237	0	31273237	G	C
1	chr1_31288486	0	31288486	C	G
1	chr1_31297343	0	31297343	T	G
1	chr1_31303645	0	31303645	G	T
1	chr1_31323003	0	31323003	G	T
1	chr1_31338613	0	31338613	T	G
1	chr1_31339341	0	31339341	A	C
1	chr1_31349730	0	31349730	C	G
1	chr1_31352432	0	31352432	C	G
1	chr1_31356473	0	31356473	T	G
1	chr1_31366387	0	31366387	G	C
1	chr1_31370950	0	31370950	T	G
1	chr1_31390466	0	31390466	A	C
1	chr1_31396195	0	31396195	C	G
1	chr1_31405343	0	31405343	G	C
1	chr1_31411772	0	31411772	A	T
1	chr1_31423278	0	31423278	G	C
1	chr1_31454934	0	31454934	C	A
1	chr1_31463097	0	31463097	A	C
1	chr1_31465624	0	31465624	G	T
1	chr1_31472539	0	31472539	G	C
1	chr1_31473705	0	31473705	G	T
1	chr1_31497578	0	31497578	A	C
1	chr1_31499333	0	31499333	G	C
1	chr1_31523329	0	31523329	A	T
1	chr1_31527350	0	31527350	A	C
1	chr1_31530525	0	31530525	T	A
1	chr1_31534165	0	31534165	C	A
1	chr1_31534723	0	31534723	A	C
1	chr1_31541541	0	31541541	A	C
1	chr1_31547614	0	31547614	G	C
1	chr1_31552260	0	31552260	T	G
1	chr1_31553210	0	31553210	T	G
1	chr1_31555085	0	31555085	G	C
1	chr1_31566239	0	31566239	T	G
1	chr1_31577591	0	31577591	G	C
1	chr1_31609698	0	31609698	C	A
1	chr1_31609988	0	31609988	C	G
1	chr1_31634864	0	31634864	T	G
1	chr1_31657007	0	31657007	T	A
1	chr1_31666141	0	31666141	A	T
1	chr1_31736661	0	31736661	G	C
1	chr1_31759744	0	31759744	G	C
1	chr1_31766160	0	31766160	C	A
1	chr1_31822827	0	31822827	A	C
1	chr1_31824744	0	31824744	C	A
1	chr1_31830088	0	31830088	G	C
1	chr1_31835065	0	31835065	T	G
1	chr1_31849446	0	31849446	A	C
1	chr1_31850410	0	31850410	G	C
1	chr1_31901066	0	31901066	T	G
1	chr1_31903671	0	31903671	T	G
1	chr1_31907766	0	31907766	C	A
1	chr1_31992783	0	31992783	C	A
1	chr1_32011823	0	32011823	T	G
1	chr1_32016336	0	32016336	T	G
1	chr1_32031349	0	32031349	A	C
1	chr1_32035037	0	32035037	C	G
1	chr1_32041321	0	32041321	G	C
1	chr1_32045372	0	32045372	G	C
1	chr1_32046918	0	32046918	T	G
1	chr1_32059688	0	32059688	G	C
1	chr1_32077324	0	32077324	T	G
1	chr1_32077591	0	32077591	G	C
1	chr1_32084670	0	32084670	G	C
1	chr1_32106368	0	32106368	G	T
1	chr1_32117187	0	32117187	C	G
1	chr1_32122262	0	32122262	T	A
1	chr1_32125729	0	32125729	G	C
1	chr1_32167249	0	32167249	C	G
1	chr1_32192825	0	32192825	A	C
1	chr1_32193392	0	32193392	A	T
1	chr1_32229444	0	32229444	T	A
1	chr1_32237182	0	32237182	C	G
1	chr1_32263589	0	32263589	A	C
1	chr1_32275593	0	32275593	C	A
1	chr1_32351947	0	32351947	T	G
1	chr1_32361955	0	32361955	T	G
1	chr1_32372761	0	32372761	T	G
1	chr1_32380398	0	32380398	T	G
1	chr1_32483193	0	32483193	G	C
1	chr1_32515633	0	32515633	T	G
1	chr1_32558285	0	32558285	C	G
1	chr1_32571902	0	32571902	G	C
1	chr1_32581806	0	32581806	A	C
1	chr1_32640919	0	32640919	T	G
1	chr1_32667830	0	32667830	G	C
1	chr1_32670359	0	32670359	A	C
1	chr1_32693708	0	32693708	A	C
1	chr1_32693950	0	32693950	A	T
1	chr1_32694232	0	32694232	T	G
1	chr1_32698474	0	32698474	G	C
1	chr1_32700550	0	32700550	G	C
1	chr1_32724447	0	32724447	T	G
1	chr1_32771398	0	32771398	G	T
1	chr1_32772416	0	32772416	A	C
1	chr1_32773061	0	32773061	A	C
1	chr1_32791411	0	32791411	C	A
1	chr1_32794952	0	32794952	G	C
1	chr1_32838987	0	32838987	G	T
1	chr1_32839502	0	32839502	A	T
1	chr1_32847700	0	32847700	T	A
1	chr1_32869087	0	32869087	C	A
1	chr1_32881552	0	32881552	C	G
1	chr1_32888349	0	32888349	A	T
1	chr1_32899749	0	32899749	C	A
1	chr1_32922714	0	32922714	A	C
1	chr1_32929127	0	32929127	C	A
1	chr1_32956510	0	32956510	T	G
1	chr1_32961901	0	32961901	A	C
1	chr1_32974688	0	32974688	G	T
1	chr1_32982771	0	32982771	C	A
1	chr1_32988075	0	32988075	G	C
1	chr1_33082047	0	33082047	A	T
1	chr1_33095542	0	33095542	G	C
1	chr1_33105968	0	33105968	G	C
1	chr1_33131345	0	33131345	C	A
1	chr1_33166002	0	33166002	C	A
1	chr1_33200673	0	33200673	T	G
1	chr1_33232951	0	33232951	C	A
1	chr1_33276594	0	33276594	A	C
1	chr1_33277129	0	33277129	A	T
1	chr1_33280756	0	33280756	C	A
1	chr1_33292297	0	33292297	C	G
1	chr1_33316639	0	33316639	A	C
1	chr1_33320254	0	33320254	G	T
1	chr1_33320439	0	33320439	T	A
1	chr1_33320703	0	33320703	C	A
1	chr1_33323954	0	33323954	A	T
1	chr1_33329955	0	33329955	G	C
1	chr1_33344745	0	33344745	C	A
1	chr1_33348660	0	33348660	T	G
1	chr1_33353025	0	33353025	C	G
1	chr1_33361823	0	33361823	A	C
1	chr1_33382942	0	33382942	T	G
1	chr1_33432748	0	33432748	C	A
1	chr1_33436274	0	33436274	C	G
1	chr1_33439566	0	33439566	G	T
1	chr1_33466619	0	33466619	T	G
1	chr1_33513805	0	33513805	C	A
1	chr1_33514365	0	33514365	C	A
1	chr1_33517263	0	33517263	G	T
1	chr1_33525525	0	33525525	T	G
1	chr1_33529295	0	33529295	C	G
1	chr1_33542336	0	33542336	G	T
1	chr1_33561772	0	33561772	T	G
1	chr1_33578602	0	33578602	G	C
1	chr1_33579471	0	33579471	T	A
1	chr1_33596572	0	33596572	C	A
1	chr1_33616834	0	33616834	A	T
1	chr1_33622694	0	33622694	C	G
1	chr1_33622909	0	33622909	G	C
1	chr1_33631258	0	33631258	C	A
1	chr1_33658647	0	33658647	T	A
1	chr1_33659871	0	33659871	G	C
1	chr1_33671966	0	33671966	T	G
1	chr1_33679599	0	33679599	G	C
1	chr1_33683005	0	33683005	C	A
1	chr1_33708929	0	33708929	A	C
1	chr1_33718944	0	33718944	C	G
1	chr1_33719399	0	33719399	C	A
1	chr1_33729358	0	33729358	G	C
1	chr1_33735024	0	33735024	G	C
1	chr1_33761327	0	33761327	T	G
1	chr1_33765369	0	33765369	C	A
1	chr1_33791599	0	33791599	A	T
1	chr1_33794724	0	33794724	C	A
1	chr1_33795675	0	33795675	G	C
1	chr1_33836144	0	33836144	C	A
1	chr1_33905822	0	33905822	T	A
1	chr1_33919883	0	33919883	T	A
1	chr1_33920410	0	33920410	G	T
1	chr1_33933989	0	33933989	C	G
1	chr1_33952739	0	33952739	T	G
1	chr1_33963857	0	33963857	G	C
1	chr1_33966103	0	33966103	G	T
1	chr1_33990271	0	33990271	G	T
1	chr1_33997904	0	33997904	G	T
1	chr1_34014430	0	34014430	G	C
1	chr1_34016589	0	34016589	T	A
1	chr1_34022721	0	34022721	A	T
1	chr1_34023330	0	34023330	C	A
1	chr1_34025570	0	34025570	A	T
1	chr1_34027412	0	34027412	G	T
1	chr1_34032222	0	34032222	A	T
1	chr1_34054310	0	34054310	C	A
1	chr1_34057227	0	34057227	T	A
1	chr1_34057684	0	34057684	G	C
1	chr1_34059402	0	34059402	C	G
1	chr1_34060765	0	34060765	C	A
1	chr1_34061719	0	34061719	A	C
1	chr1_34078311	0	34078311	A	T
1	chr1_34089163	0	34089163	T	G
1	chr1_34091828	0	34091828	A	T
1	chr1_34100934	0	34100934	A	T
1	chr1_34110010	0	34110010	T	G
1	chr1_34114291	0	34114291	C	G
1	chr1_34114377	0	34114377	C	G
1	chr1_34117388	0	34117388	G	C
1	chr1_34121112	0	34121112	A	C
1	chr1_34121661	0	34121661	T	A
1	chr1_34128476	0	34128476	G	T
1	chr1_34128558	0	34128558	G	T
1	chr1_34140328	0	34140328	G	C
1	chr1_34149699	0	34149699	G	T
1	chr1_34161893	0	34161893	G	C
1	chr1_34165059	0	34165059	C	A
1	chr1_34175238	0	34175238	G	C
1	chr1_34179501	0	34179501	G	C
1	chr1_34183052	0	34183052	T	G
1	chr1_34188922	0	34188922	A	T
1	chr1_34189090	0	34189090	A	T
1	chr1_34195998	0	34195998	G	T
1	chr1_34196702	0	34196702	A	C
1	chr1_34197327	0	34197327	A	T
1	chr1_34206252	0	34206252	T	G
1	chr1_34214140	0	34214140	G	T
1	chr1_34220399	0	34220399	A	T
1	chr1_34225469	0	34225469	A	C
1	chr1_34242966	0	34242966	A	T
1	chr1_34245295	0	34245295	A	C
1	chr1_34255229	0	34255229	T	A
1	chr1_34274438	0	34274438	C	G
1	chr1_34279161	0	34279161	G	T
1	chr1_34285773	0	34285773	A	C
1	chr1_34296363	0	34296363	A	C
1	chr1_34297501	0	34297501	A	C
1	chr1_34298484	0	34298484	A	T
1	chr1_34301335	0	34301335	C	G
1	chr1_34349508	0	34349508	A	T
1	chr1_34366098	0	34366098	G	C
1	chr1_34415348	0	34415348	C	A
1	chr1_34419143	0	34419143	C	G
1	chr1_34436638	0	34436638	C	A
1	chr1_34458418	0	34458418	T	A
1	chr1_34458582	0	34458582	G	C
1	chr1_34458992	0	34458992	A	T
1	chr1_34474728	0	34474728	A	C
1	chr1_34480385	0	34480385	C	A
1	chr1_34489737	0	34489737	T	A
1	chr1_34538479	0	34538479	C	G
1	chr1_34560341	0	34560341	T	G
1	chr1_34561613	0	34561613	G	C
1	chr1_34566313	0	34566313	A	C
1	chr1_34667583	0	34667583	T	G
1	chr1_34728152	0	34728152	T	G
1	chr1_34733368	0	34733368	G	C
1	chr1_34740889	0	34740889	A	C
1	chr1_34746135	0	34746135	C	A
1	chr1_34758338	0	34758338	G	T
1	chr1_34768208	0	34768208	G	T
1	chr1_34768255	0	34768255	A	C
1	chr1_34768905	0	34768905	G	C
1	chr1_34782051	0	34782051	C	A
1	chr1_34843240	0	34843240	G	C
1	chr1_34855256	0	34855256	G	T
1	chr1_34913944	0	34913944	G	T
1	chr1_34990367	0	34990367	C	G
1	chr1_35023885	0	35023885	A	T
1	chr1_35027337	0	35027337	G	C
1	chr1_35033774	0	35033774	C	G
1	chr1_35043066	0	35043066	T	A
1	chr1_35055484	0	35055484	A	C
1	chr1_35073115	0	35073115	A	C
1	chr1_35080571	0	35080571	T	G
1	chr1_35081634	0	35081634	C	A
1	chr1_35096822	0	35096822	A	T
1	chr1_35112054	0	35112054	C	G
1	chr1_35113902	0	35113902	A	C
1	chr1_35115704	0	35115704	A	T
1	chr1_35139571	0	35139571	G	T
1	chr1_35139627	0	35139627	G	T
1	chr1_35144930	0	35144930	C	G
1	chr1_35151396	0	35151396	C	G
1	chr1_35169979	0	35169979	C	G
1	chr1_35190363	0	35190363	T	G
1	chr1_35191615	0	35191615	C	G
1	chr1_35217888	0	35217888	C	G
1	chr1_35233418	0	35233418	T	G
1	chr1_35241412	0	35241412	T	G
1	chr1_35251997	0	35251997	T	G
1	chr1_35257109	0	35257109	C	A
1	chr1_35260209	0	35260209	C	A
1	chr1_35278579	0	35278579	A	T
1	chr1_35282201	0	35282201	C	G
1	chr1_35295940	0	35295940	T	G
1	chr1_35325338	0	35325338	T	A
1	chr1_35332970	0	35332970	G	T
1	chr1_35334274	0	35334274	A	C
1	chr1_35336439	0	35336439	T	G
1	chr1_35371001	0	35371001	A	C
1	chr1_35372034	0	35372034	C	G
1	chr1_35378827	0	35378827	C	G
1	chr1_35391444	0	35391444	T	G
1	chr1_35423978	0	35423978	A	T
1	chr1_35426724	0	35426724	T	G
1	chr1_35426830	0	35426830	T	G
1	chr1_35443960	0	35443960	C	G
1	chr1_35460767	0	35460767	G	C
1	chr1_35502709	0	35502709	A	T
1	chr1_35508401	0	35508401	G	C
1	chr1_35510814	0	35510814	C	A
1	chr1_35519138	0	35519138	C	A
1	chr1_35531331	0	35531331	G	C
1	chr1_35551406	0	35551406	G	C
1	chr1_35554196	0	35554196	G	C
1	chr1_35566125	0	35566125	T	G
1	chr1_35619478	0	35619478	G	C
1	chr1_35622994	0	35622994	G	C
1	chr1_35623561	0	35623561	G	C
1	chr1_35635491	0	35635491	G	C
1	chr1_35658022	0	35658022	T	A
1	chr1_35689209	0	35689209	C	G
1	chr1_35690196	0	35690196	T	A
1	chr1_35692518	0	35692518	G	C
1	chr1_35693998	0	35693998	T	G
1	chr1_35709439	0	35709439	G	C
1	chr1_35716713	0	35716713	C	A
1	chr1_35746130	0	35746130	T	A
1	chr1_35769240	0	35769240	T	G
1	chr1_35778330	0	35778330	G	T
1	chr1_35778759	0	35778759	T	A
1	chr1_35858995	0	35858995	G	T
1	chr1_35896247	0	35896247	C	G
1	chr1_35900120	0	35900120	A	C
1	chr1_35900827	0	35900827	C	G
1	chr1_35902743	0	35902743	A	T
1	chr1_35911114	0	35911114	G	T
1	chr1_36006487	0	36006487	T	A
1	chr1_36085286	0	36085286	C	A
1	chr1_36090827	0	36090827	A	C
1	chr1_36108758	0	36108758	G	C
1	chr1_36138529	0	36138529	A	C
1	chr1_36173794	0	36173794	A	T
1	chr1_36176308	0	36176308	C	A
1	chr1_36177856	0	36177856	G	C
1	chr1_36183379	0	36183379	G	T
1	chr1_36186717	0	36186717	G	T
1	chr1_36238897	0	36238897	G	C
1	chr1_36262477	0	36262477	G	C
1	chr1_36281113	0	36281113	G	C
1	chr1_36281752	0	36281752	C	A
1	chr1_36288487	0	36288487	T	A
1	chr1_36316030	0	36316030	G	T
1	chr1_36327470	0	36327470	A	T
1	chr1_36330565	0	36330565	G	C
1	chr1_36338259	0	36338259	C	G
1	chr1_36374112	0	36374112	G	T
1	chr1_36397569	0	36397569	T	A
1	chr1_36400858	0	36400858	G	C
1	chr1_36403612	0	36403612	T	G
1	chr1_36409587	0	36409587	G	C
1	chr1_36421938	0	36421938	A	C
1	chr1_36426043	0	36426043	C	G
1	chr1_36441915	0	36441915	A	T
1	chr1_36453325	0	36453325	T	A
1	chr1_36458818	0	36458818	G	T
1	chr1_36478856	0	36478856	C	A
1	chr1_36495089	0	36495089	G	T
1	chr1_36536288	0	36536288	C	G
1	chr1_36548479	0	36548479	C	G
1	chr1_36561887	0	36561887	A	C
1	chr1_36573039	0	36573039	A	T
1	chr1_36645716	0	36645716	C	A
1	chr1_36660456	0	36660456	G	C
1	chr1_36669104	0	36669104	C	G
1	chr1_36669309	0	36669309	C	A
1	chr1_36694359	0	36694359	C	G
1	chr1_36740633	0	36740633	G	C
1	chr1_36750835	0	36750835	A	T
1	chr1_36757144	0	36757144	G	C
1	chr1_36760231	0	36760231	A	C
1	chr1_36799876	0	36799876	G	T
1	chr1_36800400	0	36800400	C	A
1	chr1_36811315	0	36811315	C	A
1	chr1_36819654	0	36819654	C	G
1	chr1_36842770	0	36842770	C	G
1	chr1_36881647	0	36881647	C	A
1	chr1_36904636	0	36904636	A	C
1	chr1_36915075	0	36915075	C	G
1	chr1_36931442	0	36931442	C	A
1	chr1_36952460	0	36952460	G	T
1	chr1_36964346	0	36964346	T	G
1	chr1_36980477	0	36980477	A	C
1	chr1_36986417	0	36986417	T	G
1	chr1_37000451	0	37000451	T	A
1	chr1_37007137	0	37007137	T	A
1	chr1_37027430	0	37027430	C	G
1	chr1_37031424	0	37031424	G	C
1	chr1_37039080	0	37039080	T	G
1	chr1_37063426	0	37063426	A	C
1	chr1_37063677	0	37063677	G	C
1	chr1_37072510	0	37072510	G	T
1	chr1_37074473	0	37074473	C	G
1	chr1_37095823	0	37095823	C	A
1	chr1_37116818	0	37116818	G	C
1	chr1_37117725	0	37117725	C	G
1	chr1_37126620	0	37126620	C	A
1	chr1_37133518	0	37133518	T	A
1	chr1_37135799	0	37135799	G	T
1	chr1_37143645	0	37143645	T	A
1	chr1_37149669	0	37149669	T	G
1	chr1_37152415	0	37152415	A	T
1	chr1_37154370	0	37154370	A	C
1	chr1_37158249	0	37158249	G	T
1	chr1_37165306	0	37165306	T	A
1	chr1_37169112	0	37169112	G	T
1	chr1_37173758	0	37173758	A	T
1	chr1_37175013	0	37175013	T	G
1	chr1_37221669	0	37221669	G	T
1	chr1_37231792	0	37231792	A	T
1	chr1_37269378	0	37269378	G	C
1	chr1_37276153	0	37276153	T	A
1	chr1_37287585	0	37287585	T	G
1	chr1_37342818	0	37342818	A	C
1	chr1_37348022	0	37348022	C	A
1	chr1_37366489	0	37366489	T	A
1	chr1_37367785	0	37367785	G	T
1	chr1_37378163	0	37378163	C	G
1	chr1_37383235	0	37383235	A	C
1	chr1_37413539	0	37413539	G	C
1	chr1_37424681	0	37424681	G	C
1	chr1_37432762	0	37432762	A	T
1	chr1_37456796	0	37456796	A	T
1	chr1_37462159	0	37462159	A	T
1	chr1_37462593	0	37462593	A	T
1	chr1_37469670	0	37469670	C	G
1	chr1_37475525	0	37475525	T	A
1	chr1_37481436	0	37481436	G	C
1	chr1_37504418	0	37504418	C	G
1	chr1_37531421	0	37531421	A	T
1	chr1_37531541	0	37531541	G	C
1	chr1_37540377	0	37540377	A	C
1	chr1_37544227	0	37544227	G	T
1	chr1_37553334	0	37553334	C	A
1	chr1_37566097	0	37566097	C	G
1	chr1_37570988	0	37570988	T	A
1	chr1_37575973	0	37575973	T	A
1	chr1_37576547	0	37576547	C	G
1	chr1_37603191	0	37603191	G	C
1	chr1_37604184	0	37604184	T	G
1	chr1_37616974	0	37616974	G	T
1	chr1_37630189	0	37630189	G	T
1	chr1_37638317	0	37638317	A	C
1	chr1_37641281	0	37641281	C	G
1	chr1_37648755	0	37648755	C	A
1	chr1_37652212	0	37652212	G	T
1	chr1_37672953	0	37672953	G	T
1	chr1_37679475	0	37679475	A	T
1	chr1_37681027	0	37681027	G	C
1	chr1_37686529	0	37686529	T	G
1	chr1_37686644	0	37686644	A	T
1	chr1_37687944	0	37687944	T	A
1	chr1_37730971	0	37730971	A	C
1	chr1_37745635	0	37745635	C	A
1	chr1_37766696	0	37766696	G	C
1	chr1_37770041	0	37770041	T	A
1	chr1_37775084	0	37775084	C	A
1	chr1_37806975	0	37806975	G	C
1	chr1_37810128	0	37810128	T	G
1	chr1_37818461	0	37818461	A	C
1	chr1_37836202	0	37836202	G	C
1	chr1_37871289	0	37871289	T	G
1	chr1_37872562	0	37872562	T	G
1	chr1_37874241	0	37874241	C	A
1	chr1_37887112	0	37887112	A	C
1	chr1_37893943	0	37893943	G	T
1	chr1_37900081	0	37900081	C	A
1	chr1_37919845	0	37919845	C	G
1	chr1_37921471	0	37921471	G	T
1	chr1_37925015	0	37925015	C	A
1	chr1_37929506	0	37929506	C	G
1	chr1_37930889	0	37930889	G	C
1	chr1_37933167	0	37933167	A	C
1	chr1_37933606	0	37933606	T	G
1	chr1_37952955	0	37952955	C	A
1	chr1_37963231	0	37963231	A	C
1	chr1_37978571	0	37978571	G	C
1	chr1_38003615	0	38003615	A	C
1	chr1_38027413	0	38027413	T	G
1	chr1_38035493	0	38035493	T	G
1	chr1_38035633	0	38035633	A	T
1	chr1_38062337	0	38062337	C	A
1	chr1_38103551	0	38103551	A	C
1	chr1_38105905	0	38105905	A	T
1	chr1_38117225	0	38117225	G	T
1	chr1_38120251	0	38120251	T	A
1	chr1_38129760	0	38129760	A	T
1	chr1_38135055	0	38135055	G	C
1	chr1_38146289	0	38146289	G	T
1	chr1_38187333	0	38187333	G	C
1	chr1_38201658	0	38201658	T	G
1	chr1_38207884	0	38207884	A	C
1	chr1_38262841	0	38262841	G	T
1	chr1_38276252	0	38276252	C	G
1	chr1_38279963	0	38279963	A	T
1	chr1_38301584	0	38301584	A	T
1	chr1_38305223	0	38305223	C	A
1	chr1_38338687	0	38338687	T	A
1	chr1_38349341	0	38349341	G	C
1	chr1_38370746	0	38370746	C	G
1	chr1_38384419	0	38384419	G	T
1	chr1_38386972	0	38386972	G	T
1	chr1_38394688	0	38394688	C	A
1	chr1_38394736	0	38394736	C	A
1	chr1_38404269	0	38404269	G	T
1	chr1_38404868	0	38404868	C	A
1	chr1_38423228	0	38423228	C	G
1	chr1_38436500	0	38436500	G	T
1	chr1_38449527	0	38449527	A	C
1	chr1_38503577	0	38503577	G	C
1	chr1_38507330	0	38507330	T	A
1	chr1_38508246	0	38508246	C	A
1	chr1_38511429	0	38511429	T	G
1	chr1_38585343	0	38585343	C	G
1	chr1_38598469	0	38598469	T	A
1	chr1_38622588	0	38622588	C	A
1	chr1_38646663	0	38646663	T	A
1	chr1_38690430	0	38690430	C	A
1	chr1_38707895	0	38707895	T	G
1	chr1_38711744	0	38711744	T	A
1	chr1_38722784	0	38722784	C	A
1	chr1_38732415	0	38732415	G	C
1	chr1_38736991	0	38736991	G	C
1	chr1_38753636	0	38753636	G	T
1	chr1_38756332	0	38756332	G	C
1	chr1_38770713	0	38770713	G	C
1	chr1_38806320	0	38806320	G	C
1	chr1_38828701	0	38828701	G	T
1	chr1_38843982	0	38843982	A	C
1	chr1_38869364	0	38869364	T	G
1	chr1_38872967	0	38872967	G	C
1	chr1_38883877	0	38883877	T	G
1	chr1_38948986	0	38948986	T	A
1	chr1_38982678	0	38982678	A	C
1	chr1_38982787	0	38982787	C	A
1	chr1_38996497	0	38996497	G	C
1	chr1_39023071	0	39023071	G	C
1	chr1_39048911	0	39048911	T	G
1	chr1_39078226	0	39078226	C	G
1	chr1_39091527	0	39091527	A	C
1	chr1_39091770	0	39091770	C	G
1	chr1_39137184	0	39137184	G	C
1	chr1_39138641	0	39138641	C	A
1	chr1_39156011	0	39156011	G	C
1	chr1_39157088	0	39157088	G	T
1	chr1_39191441	0	39191441	A	T
1	chr1_39233536	0	39233536	A	C
1	chr1_39254561	0	39254561	A	C
1	chr1_39264160	0	39264160	G	C
1	chr1_39282377	0	39282377	A	C
1	chr1_39295237	0	39295237	A	C
1	chr1_39295451	0	39295451	C	G
1	chr1_39321004	0	39321004	C	G
1	chr1_39329698	0	39329698	C	A
1	chr1_39335473	0	39335473	A	C
1	chr1_39354878	0	39354878	A	C
1	chr1_39355540	0	39355540	G	T
1	chr1_39364405	0	39364405	G	C
1	chr1_39378552	0	39378552	C	A
1	chr1_39384398	0	39384398	T	G
1	chr1_39385575	0	39385575	A	T
1	chr1_39398607	0	39398607	G	C
1	chr1_39411366	0	39411366	C	G
1	chr1_39414904	0	39414904	C	A
1	chr1_39418969	0	39418969	G	C
1	chr1_39432838	0	39432838	A	C
1	chr1_39447869	0	39447869	T	G
1	chr1_39462336	0	39462336	G	T
1	chr1_39477412	0	39477412	T	A
1	chr1_39515901	0	39515901	G	C
1	chr1_39516810	0	39516810	C	A
1	chr1_39517124	0	39517124	A	C
1	chr1_39517563	0	39517563	G	T
1	chr1_39544341	0	39544341	T	G
1	chr1_39546270	0	39546270	T	G
1	chr1_39561921	0	39561921	A	T
1	chr1_39570097	0	39570097	G	T
1	chr1_39570507	0	39570507	A	T
1	chr1_39571071	0	39571071	A	T
1	chr1_39571497	0	39571497	T	G
1	chr1_39592118	0	39592118	G	T
1	chr1_39596076	0	39596076	C	G
1	chr1_39596476	0	39596476	G	T
1	chr1_39601875	0	39601875	T	A
1	chr1_39615295	0	39615295	A	T
1	chr1_39631264	0	39631264	G	T
1	chr1_39637934	0	39637934	G	C
1	chr1_39640225	0	39640225	G	T
1	chr1_39640241	0	39640241	A	C
1	chr1_39652820	0	39652820	A	C
1	chr1_39658866	0	39658866	G	T
1	chr1_39671689	0	39671689	C	G
1	chr1_39683331	0	39683331	G	C
1	chr1_39683553	0	39683553	T	A
1	chr1_39690303	0	39690303	G	C
1	chr1_39707042	0	39707042	C	G
1	chr1_39725635	0	39725635	A	C
1	chr1_39756037	0	39756037	C	A
1	chr1_39757839	0	39757839	G	C
1	chr1_39764112	0	39764112	T	A
1	chr1_39773508	0	39773508	C	A
1	chr1_39773513	0	39773513	C	A
1	chr1_39776078	0	39776078	C	A
1	chr1_39809350	0	39809350	G	C
1	chr1_39816682	0	39816682	T	G
1	chr1_39860045	0	39860045	T	A
1	chr1_39875926	0	39875926	G	T
1	chr1_39885426	0	39885426	G	C
1	chr1_39900595	0	39900595	A	T
1	chr1_39945846	0	39945846	A	T
1	chr1_39982355	0	39982355	A	C
1	chr1_39983266	0	39983266	C	G
1	chr1_39986476	0	39986476	T	G
1	chr1_40031075	0	40031075	C	A
1	chr1_40052041	0	40052041	G	C
1	chr1_40058509	0	40058509	G	T
1	chr1_40058637	0	40058637	T	A
1	chr1_40088280	0	40088280	G	C
1	chr1_40102021	0	40102021	A	C
1	chr1_40104655	0	40104655	A	T
1	chr1_40115566	0	40115566	C	A
1	chr1_40121326	0	40121326	G	T
1	chr1_40126919	0	40126919	T	A
1	chr1_40136482	0	40136482	A	C
1	chr1_40139878	0	40139878	A	T
1	chr1_40150831	0	40150831	C	G
1	chr1_40192293	0	40192293	G	T
1	chr1_40219116	0	40219116	T	G
1	chr1_40229350	0	40229350	G	C
1	chr1_40248147	0	40248147	A	C
1	chr1_40250553	0	40250553	T	G
1	chr1_40258656	0	40258656	A	T
1	chr1_40284361	0	40284361	C	A
1	chr1_40337082	0	40337082	C	G
1	chr1_40342197	0	40342197	C	G
1	chr1_40376869	0	40376869	C	G
1	chr1_40462804	0	40462804	A	C
1	chr1_40480060	0	40480060	C	G
1	chr1_40560489	0	40560489	G	T
1	chr1_40667353	0	40667353	T	G
1	chr1_40685714	0	40685714	T	G
1	chr1_40695066	0	40695066	G	C
1	chr1_40697948	0	40697948	G	C
1	chr1_40699283	0	40699283	G	C
1	chr1_40699381	0	40699381	C	A
1	chr1_40713502	0	40713502	G	T
1	chr1_40720282	0	40720282	C	G
1	chr1_40721131	0	40721131	C	A
1	chr1_40729008	0	40729008	C	A
1	chr1_40737985	0	40737985	G	T
1	chr1_40746571	0	40746571	T	G
1	chr1_40753706	0	40753706	G	T
1	chr1_40774217	0	40774217	A	C
1	chr1_40801839	0	40801839	C	A
1	chr1_40816572	0	40816572	A	T
1	chr1_40826207	0	40826207	C	A
1	chr1_40857965	0	40857965	G	C
1	chr1_40890646	0	40890646	A	C
1	chr1_40942668	0	40942668	G	C
1	chr1_40944910	0	40944910	G	T
1	chr1_40982548	0	40982548	C	A
1	chr1_40989375	0	40989375	A	T
1	chr1_40999972	0	40999972	A	T
1	chr1_41003267	0	41003267	A	C
1	chr1_41007014	0	41007014	T	G
1	chr1_41010887	0	41010887	G	C
1	chr1_41015452	0	41015452	C	G
1	chr1_41018998	0	41018998	G	T
1	chr1_41019848	0	41019848	G	C
1	chr1_41022994	0	41022994	A	T
1	chr1_41026062	0	41026062	T	A
1	chr1_41046019	0	41046019	A	C
1	chr1_41046471	0	41046471	A	C
1	chr1_41059600	0	41059600	T	G
1	chr1_41084078	0	41084078	A	C
1	chr1_41089174	0	41089174	C	G
1	chr1_41140858	0	41140858	G	T
1	chr1_41142651	0	41142651	A	C
1	chr1_41179462	0	41179462	T	G
1	chr1_41188002	0	41188002	G	C
1	chr1_41242555	0	41242555	T	G
1	chr1_41267231	0	41267231	C	G
1	chr1_41274688	0	41274688	G	C
1	chr1_41277284	0	41277284	T	A
1	chr1_41283304	0	41283304	G	C
1	chr1_41293860	0	41293860	G	T
1	chr1_41302523	0	41302523	T	G
1	chr1_41348848	0	41348848	A	C
1	chr1_41356727	0	41356727	G	C
1	chr1_41359012	0	41359012	A	T
1	chr1_41365428	0	41365428	G	T
1	chr1_41411480	0	41411480	G	C
1	chr1_41417034	0	41417034	G	C
1	chr1_41418347	0	41418347	G	C
1	chr1_41479172	0	41479172	G	C
1	chr1_41487722	0	41487722	G	C
1	chr1_41544364	0	41544364	C	G
1	chr1_41559327	0	41559327	A	C
1	chr1_41565564	0	41565564	A	C
1	chr1_41588021	0	41588021	C	A
1	chr1_41604939	0	41604939	G	C
1	chr1_41613751	0	41613751	C	G
1	chr1_41616053	0	41616053	G	C
1	chr1_41617553	0	41617553	C	A
1	chr1_41656981	0	41656981	T	G
1	chr1_41690023	0	41690023	G	C
1	chr1_41697704	0	41697704	A	C
1	chr1_41698128	0	41698128	T	A
1	chr1_41725238	0	41725238	C	G
1	chr1_41734225	0	41734225	G	C
1	chr1_41738190	0	41738190	T	A
1	chr1_41769001	0	41769001	C	G
1	chr1_41802957	0	41802957	C	A
1	chr1_41810896	0	41810896	C	A
1	chr1_41817281	0	41817281	T	G
1	chr1_41857680	0	41857680	C	A
1	chr1_41862586	0	41862586	A	C
1	chr1_41881361	0	41881361	G	T
1	chr1_41891446	0	41891446	T	A
1	chr1_41902601	0	41902601	G	T
1	chr1_41923344	0	41923344	A	C
1	chr1_41924316	0	41924316	C	G
1	chr1_41939964	0	41939964	C	G
1	chr1_41950759	0	41950759	G	C
1	chr1_41988965	0	41988965	T	G
1	chr1_42006227	0	42006227	T	A
1	chr1_42027015	0	42027015	A	C
1	chr1_42052597	0	42052597	T	G
1	chr1_42075134	0	42075134	G	C
1	chr1_42096803	0	42096803	G	T
1	chr1_42141082	0	42141082	A	C
1	chr1_42147564	0	42147564	T	A
1	chr1_42159432	0	42159432	G	T
1	chr1_42169386	0	42169386	C	A
1	chr1_42192126	0	42192126	A	T
1	chr1_42223954	0	42223954	T	A
1	chr1_42244184	0	42244184	C	G
1	chr1_42246950	0	42246950	T	G
1	chr1_42253035	0	42253035	T	A
1	chr1_42258341	0	42258341	A	T
1	chr1_42263857	0	42263857	A	C
1	chr1_42268952	0	42268952	G	C
1	chr1_42272294	0	42272294	C	G
1	chr1_42285918	0	42285918	G	T
1	chr1_42305684	0	42305684	T	G
1	chr1_42324715	0	42324715	T	G
1	chr1_42341669	0	42341669	A	C
1	chr1_42343384	0	42343384	A	T
1	chr1_42361140	0	42361140	A	T
1	chr1_42381200	0	42381200	G	T
1	chr1_42386926	0	42386926	C	A
1	chr1_42405339	0	42405339	G	T
1	chr1_42406506	0	42406506	A	T
1	chr1_42408001	0	42408001	C	G
1	chr1_42451328	0	42451328	G	C
1	chr1_42458747	0	42458747	C	G
1	chr1_42458791	0	42458791	T	A
1	chr1_42471276	0	42471276	A	T
1	chr1_42493471	0	42493471	C	A
1	chr1_42498858	0	42498858	A	T
1	chr1_42515150	0	42515150	G	T
1	chr1_42609585	0	42609585	C	G
1	chr1_42625041	0	42625041	C	G
1	chr1_42628448	0	42628448	G	T
1	chr1_42628784	0	42628784	G	T
1	chr1_42659065	0	42659065	G	T
1	chr1_42681393	0	42681393	T	A
1	chr1_42681799	0	42681799	T	G
1	chr1_42740145	0	42740145	G	C
1	chr1_42743590	0	42743590	C	A
1	chr1_42785909	0	42785909	A	T
1	chr1_42791198	0	42791198	G	T
1	chr1_42808190	0	42808190	C	A
1	chr1_42847413	0	42847413	C	A
1	chr1_42894104	0	42894104	T	A
1	chr1_42912442	0	42912442	G	C
1	chr1_42912473	0	42912473	C	G
1	chr1_42928255	0	42928255	T	A
1	chr1_42937211	0	42937211	A	C
1	chr1_42967160	0	42967160	G	C
1	chr1_43151058	0	43151058	T	G
1	chr1_43162174	0	43162174	T	G
1	chr1_43162527	0	43162527	G	T
1	chr1_43178576	0	43178576	G	C
1	chr1_43184880	0	43184880	G	T
1	chr1_43199655	0	43199655	G	T
1	chr1_43231422	0	43231422	G	C
1	chr1_43242415	0	43242415	A	C
1	chr1_43244227	0	43244227	G	C
1	chr1_43248691	0	43248691	G	T
1	chr1_43259805	0	43259805	C	A
1	chr1_43272227	0	43272227	G	T
1	chr1_43282854	0	43282854	C	G
1	chr1_43311544	0	43311544	C	G
1	chr1_43315573	0	43315573	C	A
1	chr1_43317272	0	43317272	T	A
1	chr1_43330778	0	43330778	G	T
1	chr1_43336105	0	43336105	G	T
1	chr1_43358745	0	43358745	T	A
1	chr1_43422416	0	43422416	C	A
1	chr1_43443706	0	43443706	A	C
1	chr1_43452515	0	43452515	G	C
1	chr1_43452930	0	43452930	A	C
1	chr1_43474155	0	43474155	A	T
1	chr1_43486427	0	43486427	T	A
1	chr1_43490056	0	43490056	C	A
1	chr1_43512078	0	43512078	A	C
1	chr1_43540038	0	43540038	G	T
1	chr1_43543144	0	43543144	A	T
1	chr1_43560974	0	43560974	T	A
1	chr1_43563165	0	43563165	C	G
1	chr1_43596713	0	43596713	C	G
1	chr1_43597702	0	43597702	C	A
1	chr1_43605673	0	43605673	A	T
1	chr1_43616031	0	43616031	A	C
1	chr1_43620290	0	43620290	A	T
1	chr1_43659056	0	43659056	T	A
1	chr1_43674315	0	43674315	T	G
1	chr1_43700972	0	43700972	G	C
1	chr1_43840307	0	43840307	A	T
1	chr1_43844473	0	43844473	T	G
1	chr1_43867873	0	43867873	G	C
1	chr1_43914903	0	43914903	G	T
1	chr1_43931748	0	43931748	G	T
1	chr1_43935185	0	43935185	C	G
1	chr1_43961366	0	43961366	T	A
1	chr1_43982923	0	43982923	C	A
1	chr1_44026402	0	44026402	C	A
1	chr1_44075379	0	44075379	C	A
1	chr1_44091662	0	44091662	A	C
1	chr1_44114911	0	44114911	T	A
1	chr1_44133193	0	44133193	T	G
1	chr1_44136433	0	44136433	G	T
1	chr1_44145875	0	44145875	G	T
1	chr1_44210859	0	44210859	C	G
1	chr1_44225838	0	44225838	C	G
1	chr1_44246487	0	44246487	C	A
1	chr1_44271671	0	44271671	T	G
1	chr1_44272658	0	44272658	A	C
1	chr1_44273528	0	44273528	G	T
1	chr1_44277758	0	44277758	C	A
1	chr1_44286275	0	44286275	C	A
1	chr1_44297488	0	44297488	G	T
1	chr1_44313551	0	44313551	T	G
1	chr1_44376681	0	44376681	A	T
1	chr1_44597019	0	44597019	A	T
1	chr1_44645147	0	44645147	G	C
1	chr1_44679458	0	44679458	T	G
1	chr1_44689820	0	44689820	A	T
1	chr1_44694960	0	44694960	T	G
1	chr1_44745776	0	44745776	T	G
1	chr1_44777728	0	44777728	A	C
1	chr1_44780276	0	44780276	C	G
1	chr1_44789926	0	44789926	A	C
1	chr1_44800811	0	44800811	C	G
1	chr1_44806769	0	44806769	A	C
1	chr1_44807542	0	44807542	C	A
1	chr1_44813540	0	44813540	C	A
1	chr1_44832021	0	44832021	A	C
1	chr1_44900799	0	44900799	C	G
1	chr1_44914189	0	44914189	A	C
1	chr1_44938723	0	44938723	A	C
1	chr1_44949015	0	44949015	C	A
1	chr1_44981233	0	44981233	A	C
1	chr1_45008626	0	45008626	A	T
1	chr1_45036617	0	45036617	G	C
1	chr1_45039442	0	45039442	C	A
1	chr1_45048981	0	45048981	G	T
1	chr1_45092477	0	45092477	C	G
1	chr1_45094984	0	45094984	T	G
1	chr1_45124729	0	45124729	T	G
1	chr1_45162720	0	45162720	T	G
1	chr1_45182155	0	45182155	T	A
1	chr1_45196051	0	45196051	C	G
1	chr1_45204195	0	45204195	A	C
1	chr1_45218785	0	45218785	A	T
1	chr1_45244112	0	45244112	T	G
1	chr1_45252525	0	45252525	G	T
1	chr1_45254430	0	45254430	C	A
1	chr1_45306940	0	45306940	T	A
1	chr1_45333096	0	45333096	A	T
1	chr1_45337183	0	45337183	T	A
1	chr1_45346156	0	45346156	T	G
1	chr1_45357072	0	45357072	C	G
1	chr1_45403172	0	45403172	T	A
1	chr1_45405381	0	45405381	C	A
1	chr1_45407530	0	45407530	C	G
1	chr1_45410288	0	45410288	T	A
1	chr1_45422622	0	45422622	A	T
1	chr1_45427030	0	45427030	C	G
1	chr1_45445089	0	45445089	G	T
1	chr1_45456701	0	45456701	T	A
1	chr1_45457909	0	45457909	A	C
1	chr1_45473144	0	45473144	C	G
1	chr1_45525582	0	45525582	G	T
1	chr1_45528520	0	45528520	G	T
1	chr1_45537540	0	45537540	C	G
1	chr1_45545948	0	45545948	T	G
1	chr1_45561922	0	45561922	C	A
1	chr1_45577171	0	45577171	C	A
1	chr1_45615246	0	45615246	G	C
1	chr1_45617057	0	45617057	C	G
1	chr1_45617058	0	45617058	A	T
1	chr1_45618103	0	45618103	A	T
1	chr1_45638924	0	45638924	C	A
1	chr1_45661971	0	45661971	C	A
1	chr1_45678142	0	45678142	C	G
1	chr1_45711612	0	45711612	T	A
1	chr1_45716124	0	45716124	A	T
1	chr1_45719852	0	45719852	C	A
1	chr1_45734798	0	45734798	A	C
1	chr1_45735454	0	45735454	A	T
1	chr1_45752026	0	45752026	A	T
1	chr1_45802603	0	45802603	G	T
1	chr1_45816993	0	45816993	G	C
1	chr1_45833708	0	45833708	G	T
1	chr1_45844962	0	45844962	G	T
1	chr1_45846215	0	45846215	A	C
1	chr1_45868182	0	45868182	A	C
1	chr1_45883330	0	45883330	C	A
1	chr1_45892045	0	45892045	G	T
1	chr1_45896715	0	45896715	T	G
1	chr1_45961405	0	45961405	G	T
1	chr1_45996646	0	45996646	A	C
1	chr1_46063291	0	46063291	C	A
1	chr1_46089467	0	46089467	G	T
1	chr1_46111739	0	46111739	C	A
1	chr1_46127366	0	46127366	T	G
1	chr1_46155989	0	46155989	G	C
1	chr1_46172840	0	46172840	T	G
1	chr1_46190569	0	46190569	T	A
1	chr1_46195260	0	46195260	A	C
1	chr1_46237979	0	46237979	T	G
1	chr1_46252537	0	46252537	T	A
1	chr1_46307276	0	46307276	C	A
1	chr1_46369350	0	46369350	T	A
1	chr1_46403482	0	46403482	C	A
1	chr1_46442046	0	46442046	C	A
1	chr1_46460963	0	46460963	G	C
1	chr1_46465599	0	46465599	C	G
1	chr1_46467442	0	46467442	C	G
1	chr1_46509111	0	46509111	G	T
1	chr1_46523093	0	46523093	C	G
1	chr1_46527854	0	46527854	T	G
1	chr1_46532048	0	46532048	G	T
1	chr1_46543924	0	46543924	G	C
1	chr1_46543935	0	46543935	A	C
1	chr1_46546076	0	46546076	G	C
1	chr1_46581457	0	46581457	T	A
1	chr1_46584706	0	46584706	C	A
1	chr1_46585125	0	46585125	C	G
1	chr1_46590642	0	46590642	G	C
1	chr1_46610876	0	46610876	C	G
1	chr1_46620494	0	46620494	C	G
1	chr1_46623253	0	46623253	C	A
1	chr1_46623303	0	46623303	G	C
1	chr1_46638448	0	46638448	A	C
1	chr1_46662725	0	46662725	A	T
1	chr1_46687416	0	46687416	G	T
1	chr1_46694077	0	46694077	T	A
1	chr1_46739668	0	46739668	A	C
1	chr1_46751634	0	46751634	G	C
1	chr1_46753137	0	46753137	A	C
1	chr1_46800604	0	46800604	G	T
1	chr1_46805261	0	46805261	A	C
1	chr1_46807192	0	46807192	A	T
1	chr1_46837001	0	46837001	A	C
1	chr1_46897636	0	46897636	G	T
1	chr1_46930547	0	46930547	C	A
1	chr1_46937207	0	46937207	T	G
1	chr1_46941005	0	46941005	C	A
1	chr1_46946545	0	46946545	G	C
1	chr1_46960777	0	46960777	T	G
1	chr1_46968729	0	46968729	T	G
1	chr1_47047647	0	47047647	T	A
1	chr1_47054695	0	47054695	C	A
1	chr1_47055153	0	47055153	T	G
1	chr1_47060410	0	47060410	A	T
1	chr1_47074202	0	47074202	G	C
1	chr1_47075229	0	47075229	A	T
1	chr1_47089925	0	47089925	T	G
1	chr1_47090017	0	47090017	G	T
1	chr1_47156279	0	47156279	G	C
1	chr1_47179267	0	47179267	C	A
1	chr1_47190959	0	47190959	C	A
1	chr1_47238942	0	47238942	T	G
1	chr1_47253699	0	47253699	A	C
1	chr1_47281384	0	47281384	C	A
1	chr1_47301446	0	47301446	C	A
1	chr1_47302551	0	47302551	A	C
1	chr1_47322795	0	47322795	A	T
1	chr1_47331442	0	47331442	C	G
1	chr1_47374332	0	47374332	T	A
1	chr1_47420746	0	47420746	T	G
1	chr1_47421506	0	47421506	T	G
1	chr1_47424970	0	47424970	G	C
1	chr1_47442971	0	47442971	G	T
1	chr1_47444251	0	47444251	G	T
1	chr1_47463403	0	47463403	A	T
1	chr1_47464788	0	47464788	C	A
1	chr1_47477140	0	47477140	C	A
1	chr1_47508892	0	47508892	G	C
1	chr1_47512754	0	47512754	C	G
1	chr1_47515963	0	47515963	T	A
1	chr1_47559933	0	47559933	T	G
1	chr1_47563051	0	47563051	A	T
1	chr1_47615150	0	47615150	G	C
1	chr1_47615501	0	47615501	C	G
1	chr1_47620093	0	47620093	T	A
1	chr1_47621858	0	47621858	G	T
1	chr1_47657739	0	47657739	A	C
1	chr1_47682424	0	47682424	C	A
1	chr1_47698668	0	47698668	A	C
1	chr1_47699178	0	47699178	A	C
1	chr1_47699182	0	47699182	T	G
1	chr1_47738394	0	47738394	T	A
1	chr1_47739257	0	47739257	A	C
1	chr1_47760226	0	47760226	A	C
1	chr1_47775092	0	47775092	T	A
1	chr1_47783290	0	47783290	C	A
1	chr1_47786704	0	47786704	T	G
1	chr1_47811417	0	47811417	C	G
1	chr1_47820454	0	47820454	A	T
1	chr1_47835155	0	47835155	C	A
1	chr1_47852968	0	47852968	T	A
1	chr1_47854350	0	47854350	G	T
1	chr1_47866342	0	47866342	G	T
1	chr1_47871603	0	47871603	G	C
1	chr1_47874005	0	47874005	T	G
1	chr1_47919602	0	47919602	C	G
1	chr1_47927205	0	47927205	T	G
1	chr1_47959576	0	47959576	T	G
1	chr1_47971398	0	47971398	C	A
1	chr1_47989549	0	47989549	G	C
1	chr1_47996877	0	47996877	G	C
1	chr1_48024199	0	48024199	T	G
1	chr1_48026194	0	48026194	C	G
1	chr1_48059632	0	48059632	A	C
1	chr1_48071678	0	48071678	C	A
1	chr1_48081817	0	48081817	G	C
1	chr1_48090323	0	48090323	G	T
1	chr1_48167715	0	48167715	A	C
1	chr1_48168967	0	48168967	C	G
1	chr1_48199975	0	48199975	G	T
1	chr1_48204417	0	48204417	C	A
1	chr1_48205657	0	48205657	T	A
1	chr1_48307048	0	48307048	C	A
1	chr1_48324144	0	48324144	A	T
1	chr1_48343363	0	48343363	A	C
1	chr1_48349790	0	48349790	G	C
1	chr1_48380472	0	48380472	C	A
1	chr1_48386268	0	48386268	G	C
1	chr1_48390816	0	48390816	C	A
1	chr1_48392079	0	48392079	G	T
1	chr1_48397350	0	48397350	T	G
1	chr1_48399258	0	48399258	T	G
1	chr1_48418766	0	48418766	T	G
1	chr1_48428513	0	48428513	A	T
1	chr1_48436957	0	48436957	G	C
1	chr1_48439582	0	48439582	G	T
1	chr1_48449010	0	48449010	C	A
1	chr1_48449420	0	48449420	C	A
1	chr1_48457453	0	48457453	A	T
1	chr1_48463586	0	48463586	A	C
1	chr1_48476410	0	48476410	C	G
1	chr1_48508069	0	48508069	T	G
1	chr1_48524943	0	48524943	T	G
1	chr1_48557347	0	48557347	T	G
1	chr1_48561394	0	48561394	A	T
1	chr1_48571733	0	48571733	C	A
1	chr1_48587264	0	48587264	G	T
1	chr1_48614774	0	48614774	A	C
1	chr1_48616000	0	48616000	G	T
1	chr1_48671010	0	48671010	C	G
1	chr1_48674404	0	48674404	G	T
1	chr1_48676612	0	48676612	T	A
1	chr1_48686458	0	48686458	T	G
1	chr1_48699897	0	48699897	A	C
1	chr1_48710060	0	48710060	C	G
1	chr1_48721340	0	48721340	C	A
1	chr1_48730315	0	48730315	G	C
1	chr1_48732732	0	48732732	A	C
1	chr1_48736221	0	48736221	C	G
1	chr1_48775700	0	48775700	A	C
1	chr1_48822090	0	48822090	C	G
1	chr1_48831912	0	48831912	C	A
1	chr1_48878106	0	48878106	G	T
1	chr1_48920771	0	48920771	A	C
1	chr1_48920997	0	48920997	A	T
1	chr1_48929786	0	48929786	G	T
1	chr1_48930536	0	48930536	G	C
1	chr1_48969152	0	48969152	C	A
1	chr1_49017182	0	49017182	A	T
1	chr1_49030080	0	49030080	G	C
1	chr1_49032601	0	49032601	C	A
1	chr1_49143202	0	49143202	A	C
1	chr1_49144332	0	49144332	T	G
1	chr1_49148320	0	49148320	T	G
1	chr1_49152750	0	49152750	A	T
1	chr1_49160086	0	49160086	A	C
1	chr1_49161112	0	49161112	C	A
1	chr1_49164016	0	49164016	T	G
1	chr1_49182150	0	49182150	A	T
1	chr1_49182862	0	49182862	A	C
1	chr1_49190306	0	49190306	C	G
1	chr1_49193930	0	49193930	A	C
1	chr1_49200816	0	49200816	A	T
1	chr1_49213613	0	49213613	G	C
1	chr1_49217194	0	49217194	C	A
1	chr1_49234244	0	49234244	T	A
1	chr1_49246901	0	49246901	A	T
1	chr1_49267786	0	49267786	G	T
1	chr1_49269240	0	49269240	A	C
1	chr1_49289437	0	49289437	G	T
1	chr1_49297053	0	49297053	A	C
1	chr1_49347896	0	49347896	A	C
1	chr1_49363335	0	49363335	C	A
1	chr1_49372644	0	49372644	A	C
1	chr1_49395683	0	49395683	C	G
1	chr1_49423983	0	49423983	T	G
1	chr1_49431722	0	49431722	A	C
1	chr1_49451836	0	49451836	A	C
1	chr1_49457152	0	49457152	A	C
1	chr1_49463098	0	49463098	G	T
1	chr1_49506596	0	49506596	C	A
1	chr1_49531103	0	49531103	G	T
1	chr1_49541740	0	49541740	A	C
1	chr1_49546057	0	49546057	A	C
1	chr1_49593888	0	49593888	C	A
1	chr1_49658338	0	49658338	G	T
1	chr1_49677394	0	49677394	C	A
1	chr1_49689573	0	49689573	A	T
1	chr1_49693474	0	49693474	C	G
1	chr1_49699201	0	49699201	A	T
1	chr1_49701775	0	49701775	A	T
1	chr1_49709494	0	49709494	C	A
1	chr1_49714056	0	49714056	C	A
1	chr1_49718244	0	49718244	C	G
1	chr1_49726925	0	49726925	T	A
1	chr1_49767075	0	49767075	A	C
1	chr1_49771785	0	49771785	A	T
1	chr1_49803607	0	49803607	C	G
1	chr1_49830439	0	49830439	C	A
1	chr1_49838212	0	49838212	C	G
1	chr1_49865587	0	49865587	C	A
1	chr1_49917634	0	49917634	C	A
1	chr1_49920873	0	49920873	C	A
1	chr1_49920997	0	49920997	C	G
1	chr1_49940759	0	49940759	G	T
1	chr1_49944481	0	49944481	C	G
1	chr1_49944693	0	49944693	G	C
1	chr1_49947368	0	49947368	A	T
1	chr1_49950856	0	49950856	G	C
1	chr1_49982988	0	49982988	C	A
1	chr1_50010895	0	50010895	G	T
1	chr1_50012035	0	50012035	G	C
1	chr1_50012144	0	50012144	C	A
1	chr1_50029426	0	50029426	A	C
1	chr1_50062045	0	50062045	T	G
1	chr1_50063512	0	50063512	T	A
1	chr1_50081418	0	50081418	T	A
1	chr1_50132426	0	50132426	A	C
1	chr1_50132794	0	50132794	A	C
1	chr1_50140839	0	50140839	T	G
1	chr1_50143058	0	50143058	A	C
1	chr1_50155300	0	50155300	G	C
1	chr1_50160992	0	50160992	G	C
1	chr1_50165427	0	50165427	T	A
1	chr1_50171215	0	50171215	C	G
1	chr1_50175395	0	50175395	C	A
1	chr1_50189141	0	50189141	T	A
1	chr1_50192142	0	50192142	A	C
1	chr1_50200140	0	50200140	G	C
1	chr1_50242071	0	50242071	A	C
1	chr1_50249101	0	50249101	T	G
1	chr1_50250404	0	50250404	A	C
1	chr1_50291875	0	50291875	G	T
1	chr1_50302590	0	50302590	A	C
1	chr1_50304147	0	50304147	G	T
1	chr1_50339277	0	50339277	A	C
1	chr1_50350462	0	50350462	G	C
1	chr1_50391205	0	50391205	T	G
1	chr1_50393269	0	50393269	C	A
1	chr1_50395352	0	50395352	G	C
1	chr1_50431282	0	50431282	T	G
1	chr1_50437835	0	50437835	C	A
1	chr1_50438712	0	50438712	G	C
1	chr1_50454296	0	50454296	C	A
1	chr1_50465609	0	50465609	T	G
1	chr1_50478604	0	50478604	T	G
1	chr1_50488239	0	50488239	G	T
1	chr1_50499156	0	50499156	T	A
1	chr1_50501326	0	50501326	C	G
1	chr1_50509825	0	50509825	T	G
1	chr1_50543130	0	50543130	C	A
1	chr1_50543491	0	50543491	G	T
1	chr1_50562138	0	50562138	A	C
1	chr1_50564210	0	50564210	T	G
1	chr1_50572684	0	50572684	C	A
1	chr1_50598728	0	50598728	C	G
1	chr1_50649112	0	50649112	G	C
1	chr1_50672851	0	50672851	G	C
1	chr1_50677052	0	50677052	G	C
1	chr1_50683771	0	50683771	C	G
1	chr1_50696791	0	50696791	T	G
1	chr1_50705131	0	50705131	C	A
1	chr1_50719443	0	50719443	C	A
1	chr1_50727355	0	50727355	T	A
1	chr1_50731612	0	50731612	T	G
1	chr1_50731849	0	50731849	A	C
1	chr1_50771494	0	50771494	C	G
1	chr1_50778235	0	50778235	A	C
1	chr1_50809027	0	50809027	C	A
1	chr1_50817292	0	50817292	T	G
1	chr1_50834530	0	50834530	T	G
1	chr1_50837358	0	50837358	C	G
1	chr1_50845464	0	50845464	C	A
1	chr1_50856331	0	50856331	C	A
1	chr1_50870404	0	50870404	T	A
1	chr1_50882805	0	50882805	G	T
1	chr1_50886620	0	50886620	G	C
1	chr1_50889321	0	50889321	T	A
1	chr1_50904931	0	50904931	T	G
1	chr1_50909061	0	50909061	C	G
1	chr1_50967709	0	50967709	A	C
1	chr1_51034543	0	51034543	G	T
1	chr1_51038760	0	51038760	G	T
1	chr1_51040361	0	51040361	A	T
1	chr1_51093780	0	51093780	C	A
1	chr1_51105648	0	51105648	C	A
1	chr1_51118306	0	51118306	C	A
1	chr1_51129988	0	51129988	C	A
1	chr1_51150151	0	51150151	C	G
1	chr1_51161497	0	51161497	G	T
1	chr1_51218680	0	51218680	T	G
1	chr1_51222729	0	51222729	C	A
1	chr1_51282863	0	51282863	C	A
1	chr1_51306743	0	51306743	G	C
1	chr1_51310559	0	51310559	A	T
1	chr1_51341811	0	51341811	G	T
1	chr1_51353801	0	51353801	G	C
1	chr1_51386406	0	51386406	C	A
1	chr1_51405573	0	51405573	A	C
1	chr1_51422005	0	51422005	A	T
1	chr1_51434797	0	51434797	G	C
1	chr1_51449012	0	51449012	G	T
1	chr1_51451296	0	51451296	G	C
1	chr1_51454461	0	51454461	C	G
1	chr1_51482840	0	51482840	G	T
1	chr1_51515342	0	51515342	A	C
1	chr1_51553819	0	51553819	A	T
1	chr1_51580512	0	51580512	G	C
1	chr1_51609768	0	51609768	C	G
1	chr1_51620584	0	51620584	G	T
1	chr1_51702019	0	51702019	A	C
1	chr1_51707066	0	51707066	G	C
1	chr1_51752301	0	51752301	T	A
1	chr1_51760266	0	51760266	C	A
1	chr1_51763210	0	51763210	C	A
1	chr1_51768763	0	51768763	T	A
1	chr1_51774365	0	51774365	T	G
1	chr1_51806445	0	51806445	A	C
1	chr1_51839874	0	51839874	C	A
1	chr1_51845069	0	51845069	C	G
1	chr1_51866582	0	51866582	G	C
1	chr1_51881372	0	51881372	G	C
1	chr1_51884777	0	51884777	G	C
1	chr1_51893430	0	51893430	G	T
1	chr1_51893584	0	51893584	G	T
1	chr1_51938006	0	51938006	T	G
1	chr1_51944510	0	51944510	C	A
1	chr1_51958817	0	51958817	G	C
1	chr1_51986846	0	51986846	A	C
1	chr1_51991334	0	51991334	C	G
1	chr1_52036061	0	52036061	A	C
1	chr1_52052072	0	52052072	T	A
1	chr1_52056807	0	52056807	T	G
1	chr1_52060529	0	52060529	G	T
1	chr1_52086748	0	52086748	C	G
1	chr1_52094227	0	52094227	C	G
1	chr1_52103087	0	52103087	T	A
1	chr1_52117510	0	52117510	T	G
1	chr1_52158885	0	52158885	C	A
1	chr1_52163102	0	52163102	A	T
1	chr1_52223314	0	52223314	T	A
1	chr1_52229010	0	52229010	G	T
1	chr1_52233430	0	52233430	C	A
1	chr1_52264353	0	52264353	G	C
1	chr1_52282505	0	52282505	A	C
1	chr1_52314433	0	52314433	A	C
1	chr1_52322041	0	52322041	G	C
1	chr1_52373570	0	52373570	G	T
1	chr1_52458164	0	52458164	C	G
1	chr1_52459039	0	52459039	C	A
1	chr1_52501920	0	52501920	T	A
1	chr1_52507119	0	52507119	G	T
1	chr1_52530853	0	52530853	A	C
1	chr1_52539851	0	52539851	A	C
1	chr1_52579311	0	52579311	C	G
1	chr1_52620625	0	52620625	T	G
1	chr1_52685902	0	52685902	T	A
1	chr1_52726162	0	52726162	A	C
1	chr1_52744919	0	52744919	C	A
1	chr1_52765233	0	52765233	G	T
1	chr1_52791947	0	52791947	T	A
1	chr1_52811051	0	52811051	A	T
1	chr1_52826268	0	52826268	G	T
1	chr1_52830180	0	52830180	C	G
1	chr1_52837282	0	52837282	C	A
1	chr1_52911219	0	52911219	A	C
1	chr1_52914209	0	52914209	T	G
1	chr1_52927464	0	52927464	A	C
1	chr1_52933326	0	52933326	T	G
1	chr1_52936933	0	52936933	G	C
1	chr1_52962116	0	52962116	G	C
1	chr1_52967431	0	52967431	G	T
1	chr1_52968075	0	52968075	C	A
1	chr1_52969586	0	52969586	C	A
1	chr1_52973800	0	52973800	A	C
1	chr1_52987677	0	52987677	T	G
1	chr1_52990502	0	52990502	T	G
1	chr1_53021345	0	53021345	C	G
1	chr1_53023324	0	53023324	C	G
1	chr1_53039769	0	53039769	C	G
1	chr1_53084803	0	53084803	T	A
1	chr1_53109721	0	53109721	A	C
1	chr1_53110067	0	53110067	G	T
1	chr1_53110393	0	53110393	T	G
1	chr1_53111087	0	53111087	T	G
1	chr1_53111418	0	53111418	A	T
1	chr1_53112038	0	53112038	A	C
1	chr1_53148139	0	53148139	A	C
1	chr1_53185510	0	53185510	T	A
1	chr1_53196814	0	53196814	A	T
1	chr1_53203000	0	53203000	T	A
1	chr1_53211238	0	53211238	T	A
1	chr1_53212972	0	53212972	T	A
1	chr1_53225278	0	53225278	G	C
1	chr1_53252230	0	53252230	C	G
1	chr1_53254515	0	53254515	T	A
1	chr1_53261089	0	53261089	C	G
1	chr1_53266173	0	53266173	C	G
1	chr1_53285000	0	53285000	G	T
1	chr1_53289394	0	53289394	G	T
1	chr1_53298621	0	53298621	A	C
1	chr1_53327358	0	53327358	C	G
1	chr1_53333201	0	53333201	C	G
1	chr1_53348885	0	53348885	T	G
1	chr1_53400306	0	53400306	G	C
1	chr1_53405267	0	53405267	C	G
1	chr1_53411287	0	53411287	A	C
1	chr1_53418919	0	53418919	A	C
1	chr1_53452600	0	53452600	C	A
1	chr1_53461777	0	53461777	T	A
1	chr1_53478801	0	53478801	A	T
1	chr1_53505821	0	53505821	T	A
1	chr1_53506653	0	53506653	C	A
1	chr1_53524892	0	53524892	T	G
1	chr1_53538591	0	53538591	C	G
1	chr1_53553316	0	53553316	G	T
1	chr1_53591997	0	53591997	G	T
1	chr1_53603044	0	53603044	T	G
1	chr1_53631065	0	53631065	A	T
1	chr1_53643418	0	53643418	G	C
1	chr1_53700790	0	53700790	C	A
1	chr1_53718016	0	53718016	G	C
1	chr1_53737154	0	53737154	T	G
1	chr1_53743905	0	53743905	T	G
1	chr1_53758312	0	53758312	G	C
1	chr1_53775356	0	53775356	C	A
1	chr1_53794856	0	53794856	G	T
1	chr1_53845709	0	53845709	A	T
1	chr1_53867042	0	53867042	A	T
1	chr1_53918241	0	53918241	T	G
1	chr1_53924539	0	53924539	G	T
1	chr1_53950021	0	53950021	G	T
1	chr1_53972670	0	53972670	A	T
1	chr1_54033144	0	54033144	T	A
1	chr1_54056518	0	54056518	A	C
1	chr1_54056855	0	54056855	G	T
1	chr1_54076193	0	54076193	G	C
1	chr1_54084817	0	54084817	G	C
1	chr1_54110044	0	54110044	T	G
1	chr1_54220689	0	54220689	G	T
1	chr1_54223542	0	54223542	G	C
1	chr1_54231134	0	54231134	A	T
1	chr1_54248661	0	54248661	T	A
1	chr1_54253599	0	54253599	C	G
1	chr1_54273503	0	54273503	A	T
1	chr1_54290794	0	54290794	G	T
1	chr1_54330471	0	54330471	G	T
1	chr1_54382845	0	54382845	G	T
1	chr1_54404488	0	54404488	G	T
1	chr1_54435113	0	54435113	G	T
1	chr1_54446834	0	54446834	C	G
1	chr1_54447276	0	54447276	A	C
1	chr1_54447395	0	54447395	A	C
1	chr1_54460784	0	54460784	T	G
1	chr1_54565188	0	54565188	C	A
1	chr1_54567761	0	54567761	C	G
1	chr1_54584679	0	54584679	G	C
1	chr1_54609953	0	54609953	G	C
1	chr1_54617599	0	54617599	A	C
1	chr1_54672491	0	54672491	T	A
1	chr1_54672603	0	54672603	C	A
1	chr1_54691400	0	54691400	C	A
1	chr1_54705485	0	54705485	T	G
1	chr1_54714220	0	54714220	G	T
1	chr1_54723353	0	54723353	T	G
1	chr1_54724661	0	54724661	C	G
1	chr1_54727042	0	54727042	C	G
1	chr1_54753453	0	54753453	A	T
1	chr1_54760175	0	54760175	C	G
1	chr1_54786260	0	54786260	T	A
1	chr1_54789461	0	54789461	T	A
1	chr1_54790179	0	54790179	G	C
1	chr1_54792668	0	54792668	A	C
1	chr1_54825989	0	54825989	A	C
1	chr1_54852283	0	54852283	G	T
1	chr1_54869019	0	54869019	G	T
1	chr1_54869053	0	54869053	T	A
1	chr1_54883708	0	54883708	A	T
1	chr1_54905739	0	54905739	C	A
1	chr1_54934686	0	54934686	C	A
1	chr1_54947817	0	54947817	T	A
1	chr1_54957940	0	54957940	T	G
1	chr1_54963037	0	54963037	C	A
1	chr1_54977640	0	54977640	C	G
1	chr1_54980949	0	54980949	G	C
1	chr1_54988454	0	54988454	C	A
1	chr1_55048609	0	55048609	C	G
1	chr1_55073847	0	55073847	C	G
1	chr1_55087588	0	55087588	G	T
1	chr1_55095315	0	55095315	A	T
1	chr1_55105617	0	55105617	C	G
1	chr1_55151518	0	55151518	C	G
1	chr1_55152333	0	55152333	A	T
1	chr1_55154276	0	55154276	T	G
1	chr1_55156232	0	55156232	A	C
1	chr1_55161491	0	55161491	C	G
1	chr1_55232688	0	55232688	A	C
1	chr1_55235473	0	55235473	A	T
1	chr1_55262653	0	55262653	G	C
1	chr1_55289139	0	55289139	C	G
1	chr1_55289192	0	55289192	T	G
1	chr1_55315230	0	55315230	C	A
1	chr1_55338352	0	55338352	A	T
1	chr1_55350241	0	55350241	T	A
1	chr1_55362552	0	55362552	G	T
1	chr1_55396696	0	55396696	T	G
1	chr1_55403886	0	55403886	G	C
1	chr1_55424034	0	55424034	G	T
1	chr1_55467291	0	55467291	A	C
1	chr1_55498276	0	55498276	C	G
1	chr1_55508032	0	55508032	A	T
1	chr1_55532191	0	55532191	G	T
1	chr1_55550398	0	55550398	T	A
1	chr1_55556459	0	55556459	T	A
1	chr1_55557149	0	55557149	C	G
1	chr1_55568147	0	55568147	C	G
1	chr1_55577358	0	55577358	G	T
1	chr1_55579642	0	55579642	G	C
1	chr1_55613789	0	55613789	G	C
1	chr1_55627498	0	55627498	C	G
1	chr1_55634446	0	55634446	A	C
1	chr1_55643110	0	55643110	C	A
1	chr1_55651114	0	55651114	T	G
1	chr1_55651378	0	55651378	G	T
1	chr1_55698485	0	55698485	G	C
1	chr1_55708326	0	55708326	A	T
1	chr1_55770271	0	55770271	G	T
1	chr1_55771236	0	55771236	T	A
1	chr1_55794646	0	55794646	T	G
1	chr1_55800832	0	55800832	G	T
1	chr1_55820176	0	55820176	A	C
1	chr1_55832450	0	55832450	T	G
1	chr1_55835565	0	55835565	G	C
1	chr1_55843157	0	55843157	A	C
1	chr1_55843625	0	55843625	C	A
1	chr1_55859420	0	55859420	C	G
1	chr1_55906080	0	55906080	C	G
1	chr1_55906883	0	55906883	C	A
1	chr1_55924429	0	55924429	T	A
1	chr1_55942847	0	55942847	A	T
1	chr1_55946198	0	55946198	T	G
1	chr1_55949548	0	55949548	A	C
1	chr1_55961048	0	55961048	A	C
1	chr1_55978083	0	55978083	A	C
1	chr1_56025846	0	56025846	A	T
1	chr1_56041925	0	56041925	A	T
1	chr1_56047140	0	56047140	T	G
1	chr1_56066013	0	56066013	A	C
1	chr1_56130304	0	56130304	T	A
1	chr1_56147575	0	56147575	T	A
1	chr1_56152023	0	56152023	G	C
1	chr1_56152164	0	56152164	C	A
1	chr1_56163463	0	56163463	A	T
1	chr1_56212608	0	56212608	A	C
1	chr1_56218678	0	56218678	C	A
1	chr1_56230593	0	56230593	G	C
1	chr1_56238340	0	56238340	C	G
1	chr1_56239517	0	56239517	G	C
1	chr1_56243960	0	56243960	G	C
1	chr1_56292919	0	56292919	C	A
1	chr1_56297851	0	56297851	C	A
1	chr1_56298610	0	56298610	T	A
1	chr1_56391136	0	56391136	C	A
1	chr1_56407628	0	56407628	C	A
1	chr1_56413346	0	56413346	T	G
1	chr1_56457818	0	56457818	T	G
1	chr1_56464337	0	56464337	G	C
1	chr1_56474267	0	56474267	T	A
1	chr1_56518013	0	56518013	C	A
1	chr1_56532666	0	56532666	C	G
1	chr1_56550790	0	56550790	A	C
1	chr1_56552425	0	56552425	A	C
1	chr1_56557090	0	56557090	T	A
1	chr1_56563220	0	56563220	G	T
1	chr1_56595723	0	56595723	G	T
1	chr1_56596685	0	56596685	G	C
1	chr1_56624244	0	56624244	C	A
1	chr1_56636319	0	56636319	G	C
1	chr1_56641889	0	56641889	A	C
1	chr1_56735524	0	56735524	G	C
1	chr1_56737293	0	56737293	G	C
1	chr1_56766432	0	56766432	T	G
1	chr1_56882256	0	56882256	G	C
1	chr1_56887585	0	56887585	T	G
1	chr1_56893668	0	56893668	G	C
1	chr1_56942115	0	56942115	C	A
1	chr1_56960120	0	56960120	G	C
1	chr1_56965476	0	56965476	G	T
1	chr1_56979946	0	56979946	T	G
1	chr1_56983005	0	56983005	C	G
1	chr1_57001103	0	57001103	A	C
1	chr1_57047083	0	57047083	G	T
1	chr1_57049619	0	57049619	C	G
1	chr1_57049786	0	57049786	A	T
1	chr1_57052054	0	57052054	T	A
1	chr1_57085028	0	57085028	T	A
1	chr1_57116262	0	57116262	T	G
1	chr1_57136690	0	57136690	C	A
1	chr1_57140376	0	57140376	T	G
1	chr1_57140738	0	57140738	C	A
1	chr1_57162109	0	57162109	T	G
1	chr1_57166219	0	57166219	T	G
1	chr1_57188312	0	57188312	A	C
1	chr1_57231650	0	57231650	A	T
1	chr1_57253663	0	57253663	T	G
1	chr1_57307277	0	57307277	C	G
1	chr1_57312187	0	57312187	G	C
1	chr1_57318303	0	57318303	A	T
1	chr1_57366317	0	57366317	C	G
1	chr1_57372288	0	57372288	C	A
1	chr1_57384802	0	57384802	G	C
1	chr1_57429292	0	57429292	A	C
1	chr1_57448420	0	57448420	C	A
1	chr1_57464823	0	57464823	C	A
1	chr1_57465005	0	57465005	T	A
1	chr1_57471866	0	57471866	G	C
1	chr1_57475078	0	57475078	C	A
1	chr1_57482346	0	57482346	A	T
1	chr1_57536763	0	57536763	T	G
1	chr1_57538017	0	57538017	C	A
1	chr1_57577790	0	57577790	T	G
1	chr1_57579052	0	57579052	T	G
1	chr1_57592347	0	57592347	G	T
1	chr1_57595755	0	57595755	C	G
1	chr1_57613225	0	57613225	C	G
1	chr1_57625225	0	57625225	C	G
1	chr1_57629315	0	57629315	A	T
1	chr1_57636451	0	57636451	G	T
1	chr1_57637795	0	57637795	A	C
1	chr1_57665069	0	57665069	A	C
1	chr1_57671666	0	57671666	T	G
1	chr1_57683787	0	57683787	C	G
1	chr1_57704656	0	57704656	T	G
1	chr1_57712666	0	57712666	G	C
1	chr1_57729720	0	57729720	T	G
1	chr1_57733134	0	57733134	T	G
1	chr1_57746152	0	57746152	G	C
1	chr1_57747755	0	57747755	A	C
1	chr1_57748067	0	57748067	C	A
1	chr1_57762796	0	57762796	G	T
1	chr1_57774894	0	57774894	G	T
1	chr1_57804421	0	57804421	T	A
1	chr1_57807927	0	57807927	A	C
1	chr1_57821776	0	57821776	A	C
1	chr1_57826125	0	57826125	A	C
1	chr1_57861032	0	57861032	T	G
1	chr1_57873131	0	57873131	C	G
1	chr1_57886371	0	57886371	A	C
1	chr1_57905848	0	57905848	T	G
1	chr1_57908828	0	57908828	A	C
1	chr1_57915604	0	57915604	G	C
1	chr1_57918705	0	57918705	A	C
1	chr1_57920167	0	57920167	C	G
1	chr1_57927456	0	57927456	T	G
1	chr1_57950608	0	57950608	C	A
1	chr1_57951471	0	57951471	T	A
1	chr1_57956967	0	57956967	T	G
1	chr1_57963538	0	57963538	C	G
1	chr1_57992140	0	57992140	C	A
1	chr1_58009331	0	58009331	G	C
1	chr1_58038301	0	58038301	G	T
1	chr1_58050383	0	58050383	T	G
1	chr1_58067815	0	58067815	C	G
1	chr1_58076904	0	58076904	A	C
1	chr1_58079270	0	58079270	G	C
1	chr1_58091857	0	58091857	A	C
1	chr1_58110478	0	58110478	C	A
1	chr1_58113161	0	58113161	A	T
1	chr1_58137935	0	58137935	A	T
1	chr1_58151990	0	58151990	T	G
1	chr1_58197407	0	58197407	C	G
1	chr1_58199737	0	58199737	G	T
1	chr1_58214157	0	58214157	G	C
1	chr1_58218429	0	58218429	A	C
1	chr1_58221512	0	58221512	G	C
1	chr1_58232190	0	58232190	C	G
1	chr1_58257117	0	58257117	C	G
1	chr1_58276621	0	58276621	A	T
1	chr1_58287715	0	58287715	T	G
1	chr1_58287787	0	58287787	A	T
1	chr1_58289188	0	58289188	A	T
1	chr1_58307864	0	58307864	G	C
1	chr1_58337616	0	58337616	C	A
1	chr1_58337955	0	58337955	G	C
1	chr1_58356466	0	58356466	A	T
1	chr1_58357255	0	58357255	G	C
1	chr1_58373664	0	58373664	A	C
1	chr1_58380919	0	58380919	C	A
1	chr1_58382962	0	58382962	A	C
1	chr1_58395516	0	58395516	A	C
1	chr1_58431391	0	58431391	A	T
1	chr1_58435109	0	58435109	T	A
1	chr1_58465443	0	58465443	C	G
1	chr1_58494163	0	58494163	C	G
1	chr1_58522772	0	58522772	A	C
1	chr1_58528829	0	58528829	G	C
1	chr1_58538479	0	58538479	G	C
1	chr1_58544651	0	58544651	G	C
1	chr1_58563412	0	58563412	A	C
1	chr1_58565898	0	58565898	C	G
1	chr1_58610835	0	58610835	T	A
1	chr1_58615445	0	58615445	G	C
1	chr1_58663025	0	58663025	A	C
1	chr1_58665107	0	58665107	A	C
1	chr1_58670523	0	58670523	G	C
1	chr1_58683540	0	58683540	G	C
1	chr1_58689555	0	58689555	C	G
1	chr1_58697940	0	58697940	G	T
1	chr1_58698527	0	58698527	G	T
1	chr1_58704986	0	58704986	C	G
1	chr1_58717403	0	58717403	C	G
1	chr1_58731790	0	58731790	A	C
1	chr1_58743579	0	58743579	T	G
1	chr1_58766638	0	58766638	T	G
1	chr1_58815082	0	58815082	C	A
1	chr1_58824655	0	58824655	T	G
1	chr1_58833221	0	58833221	G	T
1	chr1_58848281	0	58848281	G	C
1	chr1_58888630	0	58888630	A	C
1	chr1_58892929	0	58892929	A	C
1	chr1_58896259	0	58896259	T	A
1	chr1_58936747	0	58936747	A	C
1	chr1_58948517	0	58948517	T	G
1	chr1_58949381	0	58949381	A	T
1	chr1_58955281	0	58955281	T	G
1	chr1_58974771	0	58974771	C	G
1	chr1_58976893	0	58976893	T	G
1	chr1_58977144	0	58977144	G	T
1	chr1_58982909	0	58982909	A	C
1	chr1_58984659	0	58984659	A	C
1	chr1_58991057	0	58991057	C	A
1	chr1_58995817	0	58995817	T	A
1	chr1_58997210	0	58997210	A	C
1	chr1_58999643	0	58999643	A	T
1	chr1_59005822	0	59005822	A	C
1	chr1_59019083	0	59019083	G	C
1	chr1_59026592	0	59026592	G	C
1	chr1_59037572	0	59037572	T	A
1	chr1_59048150	0	59048150	A	T
1	chr1_59063021	0	59063021	T	A
1	chr1_59095357	0	59095357	A	T
1	chr1_59099607	0	59099607	T	G
1	chr1_59108752	0	59108752	A	C
1	chr1_59111981	0	59111981	G	C
1	chr1_59122696	0	59122696	G	T
1	chr1_59133734	0	59133734	C	A
1	chr1_59144214	0	59144214	A	T
1	chr1_59148249	0	59148249	T	G
1	chr1_59151657	0	59151657	A	C
1	chr1_59164953	0	59164953	G	C
1	chr1_59170918	0	59170918	T	G
1	chr1_59177858	0	59177858	T	G
1	chr1_59180212	0	59180212	G	T
1	chr1_59231667	0	59231667	G	C
1	chr1_59280591	0	59280591	G	C
1	chr1_59290878	0	59290878	A	C
1	chr1_59300758	0	59300758	A	C
1	chr1_59307930	0	59307930	C	G
1	chr1_59318873	0	59318873	G	C
1	chr1_59320247	0	59320247	T	A
1	chr1_59325083	0	59325083	C	A
1	chr1_59327492	0	59327492	A	T
1	chr1_59369402	0	59369402	A	C
1	chr1_59370531	0	59370531	G	C
1	chr1_59383163	0	59383163	C	A
1	chr1_59400324	0	59400324	G	T
1	chr1_59463394	0	59463394	C	A
1	chr1_59479932	0	59479932	A	C
1	chr1_59498569	0	59498569	G	T
1	chr1_59503658	0	59503658	G	C
1	chr1_59519150	0	59519150	T	G
1	chr1_59539671	0	59539671	G	T
1	chr1_59575472	0	59575472	C	G
1	chr1_59577010	0	59577010	C	G
1	chr1_59590420	0	59590420	C	A
1	chr1_59625298	0	59625298	T	A
1	chr1_59646112	0	59646112	T	A
1	chr1_59679408	0	59679408	G	C
1	chr1_59689952	0	59689952	T	G
1	chr1_59692195	0	59692195	A	C
1	chr1_59693556	0	59693556	G	T
1	chr1_59716449	0	59716449	G	C
1	chr1_59721831	0	59721831	C	G
1	chr1_59738785	0	59738785	G	T
1	chr1_59748367	0	59748367	G	C
1	chr1_59763804	0	59763804	G	T
1	chr1_59786691	0	59786691	C	A
1	chr1_59789828	0	59789828	G	C
1	chr1_59789881	0	59789881	C	G
1	chr1_59798088	0	59798088	A	T
1	chr1_59801455	0	59801455	T	G
1	chr1_59819567	0	59819567	G	C
1	chr1_59827301	0	59827301	T	G
1	chr1_59859191	0	59859191	A	T
1	chr1_59890495	0	59890495	A	T
1	chr1_59916524	0	59916524	C	G
1	chr1_59928181	0	59928181	G	T
1	chr1_59958468	0	59958468	T	G
1	chr1_60047884	0	60047884	G	C
1	chr1_60132682	0	60132682	G	C
1	chr1_60146429	0	60146429	A	T
1	chr1_60161198	0	60161198	G	C
1	chr1_60180950	0	60180950	C	A
1	chr1_60185959	0	60185959	G	C
1	chr1_60187237	0	60187237	T	A
1	chr1_60201837	0	60201837	C	G
1	chr1_60229215	0	60229215	G	C
1	chr1_60334385	0	60334385	T	A
1	chr1_60337972	0	60337972	C	A
1	chr1_60343445	0	60343445	T	G
1	chr1_60388647	0	60388647	T	G
1	chr1_60413296	0	60413296	A	C
1	chr1_60438732	0	60438732	T	A
1	chr1_60453791	0	60453791	A	T
1	chr1_60456742	0	60456742	A	T
1	chr1_60475563	0	60475563	G	C
1	chr1_60502996	0	60502996	A	C
1	chr1_60565119	0	60565119	A	T
1	chr1_60566858	0	60566858	T	G
1	chr1_60569948	0	60569948	G	C
1	chr1_60579948	0	60579948	A	T
1	chr1_60637641	0	60637641	C	A
1	chr1_60647398	0	60647398	A	C
1	chr1_60668542	0	60668542	G	T
1	chr1_60693035	0	60693035	T	A
1	chr1_60696420	0	60696420	C	A
1	chr1_60725718	0	60725718	C	G
1	chr1_60728661	0	60728661	T	A
1	chr1_60729272	0	60729272	C	G
1	chr1_60731137	0	60731137	G	C
1	chr1_60741129	0	60741129	C	A
1	chr1_60742686	0	60742686	G	C
1	chr1_60750246	0	60750246	G	C
1	chr1_60754530	0	60754530	C	G
1	chr1_60757659	0	60757659	C	G
1	chr1_60761409	0	60761409	A	T
1	chr1_60816180	0	60816180	A	C
1	chr1_60856662	0	60856662	C	G
1	chr1_60908126	0	60908126	A	T
1	chr1_60923172	0	60923172	A	T
1	chr1_60984867	0	60984867	C	G
1	chr1_60990127	0	60990127	A	C
1	chr1_61040176	0	61040176	G	C
1	chr1_61042106	0	61042106	A	T
1	chr1_61046938	0	61046938	G	C
1	chr1_61188526	0	61188526	G	C
1	chr1_61236343	0	61236343	G	T
1	chr1_61246861	0	61246861	C	A
1	chr1_61275565	0	61275565	C	A
1	chr1_61303782	0	61303782	G	T
1	chr1_61325676	0	61325676	C	G
1	chr1_61329100	0	61329100	A	C
1	chr1_61343989	0	61343989	T	G
1	chr1_61372535	0	61372535	G	C
1	chr1_61405122	0	61405122	A	T
1	chr1_61410631	0	61410631	G	T
1	chr1_61440331	0	61440331	C	G
1	chr1_61511382	0	61511382	C	G
1	chr1_61530680	0	61530680	C	A
1	chr1_61533027	0	61533027	C	A
1	chr1_61534290	0	61534290	C	G
1	chr1_61535726	0	61535726	T	G
1	chr1_61540293	0	61540293	T	G
1	chr1_61542769	0	61542769	T	G
1	chr1_61548597	0	61548597	C	A
1	chr1_61552757	0	61552757	C	G
1	chr1_61556458	0	61556458	T	G
1	chr1_61583226	0	61583226	A	C
1	chr1_61611819	0	61611819	G	T
1	chr1_61634126	0	61634126	G	C
1	chr1_61672483	0	61672483	T	A
1	chr1_61676790	0	61676790	T	A
1	chr1_61688315	0	61688315	C	G
1	chr1_61773683	0	61773683	G	T
1	chr1_61778327	0	61778327	G	C
1	chr1_61826971	0	61826971	T	G
1	chr1_61831980	0	61831980	T	G
1	chr1_61869478	0	61869478	G	C
1	chr1_61906788	0	61906788	C	G
1	chr1_61966750	0	61966750	G	C
1	chr1_61968038	0	61968038	A	C
1	chr1_61991132	0	61991132	A	C
1	chr1_61993429	0	61993429	G	C
1	chr1_62003003	0	62003003	T	G
1	chr1_62022543	0	62022543	C	G
1	chr1_62032143	0	62032143	C	G
1	chr1_62045387	0	62045387	G	C
1	chr1_62052633	0	62052633	C	G
1	chr1_62056385	0	62056385	G	C
1	chr1_62057681	0	62057681	G	C
1	chr1_62114544	0	62114544	A	T
1	chr1_62116020	0	62116020	T	A
1	chr1_62127230	0	62127230	C	G
1	chr1_62144647	0	62144647	T	G
1	chr1_62171390	0	62171390	C	G
1	chr1_62181633	0	62181633	T	G
1	chr1_62199141	0	62199141	G	C
1	chr1_62206226	0	62206226	T	G
1	chr1_62217438	0	62217438	A	C
1	chr1_62253859	0	62253859	C	G
1	chr1_62259006	0	62259006	A	C
1	chr1_62307095	0	62307095	T	G
1	chr1_62413820	0	62413820	C	A
1	chr1_62436308	0	62436308	A	C
1	chr1_62463211	0	62463211	G	T
1	chr1_62463643	0	62463643	A	C
1	chr1_62467834	0	62467834	C	G
1	chr1_62497815	0	62497815	G	T
1	chr1_62505467	0	62505467	C	A
1	chr1_62520306	0	62520306	T	A
1	chr1_62530902	0	62530902	A	C
1	chr1_62544142	0	62544142	G	T
1	chr1_62549247	0	62549247	A	C
1	chr1_62557985	0	62557985	A	T
1	chr1_62564267	0	62564267	C	G
1	chr1_62567931	0	62567931	A	C
1	chr1_62570945	0	62570945	T	G
1	chr1_62571647	0	62571647	T	G
1	chr1_62579298	0	62579298	A	C
1	chr1_62585410	0	62585410	C	G
1	chr1_62587195	0	62587195	G	T
1	chr1_62620680	0	62620680	G	T
1	chr1_62661242	0	62661242	C	A
1	chr1_62674292	0	62674292	G	T
1	chr1_62682246	0	62682246	G	C
1	chr1_62697616	0	62697616	C	A
1	chr1_62703024	0	62703024	C	A
1	chr1_62711500	0	62711500	G	C
1	chr1_62716172	0	62716172	C	G
1	chr1_62719445	0	62719445	A	C
1	chr1_62745151	0	62745151	C	G
1	chr1_62780005	0	62780005	A	C
1	chr1_62782640	0	62782640	G	C
1	chr1_62784211	0	62784211	A	C
1	chr1_62794203	0	62794203	T	A
1	chr1_62801203	0	62801203	A	C
1	chr1_62802829	0	62802829	T	G
1	chr1_62860852	0	62860852	C	G
1	chr1_62864339	0	62864339	C	G
1	chr1_62881194	0	62881194	T	A
1	chr1_62910403	0	62910403	T	G
1	chr1_62910877	0	62910877	C	A
1	chr1_62925281	0	62925281	A	T
1	chr1_62927762	0	62927762	A	T
1	chr1_62932204	0	62932204	T	A
1	chr1_62942526	0	62942526	G	C
1	chr1_62964213	0	62964213	C	A
1	chr1_62965629	0	62965629	C	G
1	chr1_62993206	0	62993206	T	G
1	chr1_63025806	0	63025806	G	C
1	chr1_63028627	0	63028627	A	C
1	chr1_63062190	0	63062190	C	A
1	chr1_63068040	0	63068040	G	C
1	chr1_63113346	0	63113346	T	G
1	chr1_63233356	0	63233356	T	G
1	chr1_63233824	0	63233824	G	T
1	chr1_63249251	0	63249251	A	T
1	chr1_63270906	0	63270906	T	A
1	chr1_63289035	0	63289035	T	G
1	chr1_63294798	0	63294798	A	C
1	chr1_63307918	0	63307918	G	C
1	chr1_63330088	0	63330088	G	C
1	chr1_63330963	0	63330963	C	A
1	chr1_63366601	0	63366601	A	C
1	chr1_63370569	0	63370569	G	C
1	chr1_63382673	0	63382673	G	C
1	chr1_63398944	0	63398944	C	A
1	chr1_63403339	0	63403339	T	G
1	chr1_63431406	0	63431406	C	G
1	chr1_63439449	0	63439449	G	C
1	chr1_63444132	0	63444132	T	G
1	chr1_63472193	0	63472193	C	G
1	chr1_63479350	0	63479350	G	T
1	chr1_63481151	0	63481151	T	A
1	chr1_63490464	0	63490464	A	T
1	chr1_63499010	0	63499010	A	C
1	chr1_63503626	0	63503626	A	T
1	chr1_63503916	0	63503916	C	A
1	chr1_63513250	0	63513250	C	A
1	chr1_63522076	0	63522076	A	C
1	chr1_63534304	0	63534304	A	T
1	chr1_63534365	0	63534365	T	G
1	chr1_63547669	0	63547669	T	G
1	chr1_63597972	0	63597972	A	C
1	chr1_63612234	0	63612234	C	G
1	chr1_63613666	0	63613666	C	G
1	chr1_63637605	0	63637605	A	C
1	chr1_63639594	0	63639594	A	T
1	chr1_63647651	0	63647651	G	C
1	chr1_63691805	0	63691805	A	T
1	chr1_63717300	0	63717300	G	T
1	chr1_63750496	0	63750496	A	C
1	chr1_63750855	0	63750855	G	C
1	chr1_63762511	0	63762511	G	T
1	chr1_63762895	0	63762895	C	A
1	chr1_63770955	0	63770955	C	A
1	chr1_63776659	0	63776659	C	G
1	chr1_63779522	0	63779522	A	C
1	chr1_63828135	0	63828135	A	C
1	chr1_63840565	0	63840565	T	A
1	chr1_63842229	0	63842229	T	A
1	chr1_63848124	0	63848124	G	T
1	chr1_63874494	0	63874494	G	C
1	chr1_63876879	0	63876879	C	A
1	chr1_63898683	0	63898683	T	A
1	chr1_63905810	0	63905810	A	C
1	chr1_63910977	0	63910977	C	G
1	chr1_63954704	0	63954704	A	T
1	chr1_63969420	0	63969420	G	T
1	chr1_64006497	0	64006497	C	G
1	chr1_64012078	0	64012078	A	C
1	chr1_64018157	0	64018157	C	A
1	chr1_64047728	0	64047728	C	G
1	chr1_64051321	0	64051321	A	T
1	chr1_64057723	0	64057723	G	T
1	chr1_64078908	0	64078908	G	T
1	chr1_64095457	0	64095457	A	T
1	chr1_64124298	0	64124298	T	G
1	chr1_64125233	0	64125233	T	G
1	chr1_64139035	0	64139035	C	G
1	chr1_64143742	0	64143742	T	A
1	chr1_64148199	0	64148199	A	T
1	chr1_64162577	0	64162577	T	G
1	chr1_64163004	0	64163004	A	T
1	chr1_64183655	0	64183655	T	G
1	chr1_64184057	0	64184057	A	C
1	chr1_64191109	0	64191109	A	C
1	chr1_64203098	0	64203098	C	A
1	chr1_64242360	0	64242360	A	C
1	chr1_64247732	0	64247732	A	C
1	chr1_64276882	0	64276882	T	G
1	chr1_64278733	0	64278733	T	A
1	chr1_64282886	0	64282886	G	C
1	chr1_64291303	0	64291303	C	A
1	chr1_64296491	0	64296491	C	A
1	chr1_64317717	0	64317717	C	G
1	chr1_64322512	0	64322512	A	T
1	chr1_64374071	0	64374071	G	C
1	chr1_64402930	0	64402930	T	G
1	chr1_64415151	0	64415151	G	C
1	chr1_64415962	0	64415962	G	C
1	chr1_64419282	0	64419282	A	T
1	chr1_64431526	0	64431526	G	T
1	chr1_64443208	0	64443208	C	A
1	chr1_64450508	0	64450508	C	A
1	chr1_64456661	0	64456661	T	A
1	chr1_64473321	0	64473321	C	A
1	chr1_64475814	0	64475814	G	T
1	chr1_64489419	0	64489419	C	A
1	chr1_64506165	0	64506165	A	T
1	chr1_64509349	0	64509349	C	G
1	chr1_64522625	0	64522625	A	T
1	chr1_64525632	0	64525632	A	T
1	chr1_64534529	0	64534529	T	G
1	chr1_64597359	0	64597359	C	G
1	chr1_64597646	0	64597646	G	T
1	chr1_64599774	0	64599774	G	T
1	chr1_64605497	0	64605497	C	G
1	chr1_64621226	0	64621226	T	G
1	chr1_64631862	0	64631862	C	A
1	chr1_64639981	0	64639981	C	A
1	chr1_64656549	0	64656549	A	T
1	chr1_64661511	0	64661511	G	C
1	chr1_64673425	0	64673425	A	C
1	chr1_64676536	0	64676536	G	C
1	chr1_64679078	0	64679078	A	C
1	chr1_64693273	0	64693273	A	C
1	chr1_64696393	0	64696393	G	C
1	chr1_64704970	0	64704970	G	C
1	chr1_64715543	0	64715543	A	C
1	chr1_64715649	0	64715649	A	T
1	chr1_64720106	0	64720106	T	A
1	chr1_64747071	0	64747071	G	C
1	chr1_64752848	0	64752848	C	G
1	chr1_64763645	0	64763645	T	A
1	chr1_64772197	0	64772197	A	C
1	chr1_64773557	0	64773557	A	C
1	chr1_64776679	0	64776679	C	G
1	chr1_64795712	0	64795712	G	C
1	chr1_64803620	0	64803620	C	A
1	chr1_64814063	0	64814063	A	C
1	chr1_64823395	0	64823395	C	A
1	chr1_64850922	0	64850922	T	G
1	chr1_64858326	0	64858326	C	G
1	chr1_64866379	0	64866379	G	C
1	chr1_64876595	0	64876595	G	C
1	chr1_64909756	0	64909756	C	A
1	chr1_64913149	0	64913149	G	C
1	chr1_64928411	0	64928411	A	C
1	chr1_64942119	0	64942119	T	A
1	chr1_64948333	0	64948333	T	G
1	chr1_64951148	0	64951148	T	A
1	chr1_64992673	0	64992673	A	T
1	chr1_64996041	0	64996041	A	C
1	chr1_65004980	0	65004980	G	T
1	chr1_65033172	0	65033172	A	C
1	chr1_65063508	0	65063508	G	C
1	chr1_65079696	0	65079696	C	A
1	chr1_65089611	0	65089611	T	A
1	chr1_65111145	0	65111145	G	C
1	chr1_65122957	0	65122957	G	C
1	chr1_65126334	0	65126334	G	C
1	chr1_65132044	0	65132044	C	G
1	chr1_65195911	0	65195911	G	C
1	chr1_65202265	0	65202265	G	C
1	chr1_65211399	0	65211399	T	A
1	chr1_65212997	0	65212997	T	G
1	chr1_65253073	0	65253073	C	A
1	chr1_65303493	0	65303493	G	T
1	chr1_65305072	0	65305072	G	C
1	chr1_65308071	0	65308071	T	G
1	chr1_65351884	0	65351884	A	T
1	chr1_65358484	0	65358484	T	A
1	chr1_65359917	0	65359917	T	G
1	chr1_65365577	0	65365577	C	A
1	chr1_65369258	0	65369258	C	A
1	chr1_65370584	0	65370584	C	G
1	chr1_65399859	0	65399859	C	G
1	chr1_65403877	0	65403877	C	G
1	chr1_65403996	0	65403996	C	G
1	chr1_65404867	0	65404867	T	A
1	chr1_65412521	0	65412521	C	A
1	chr1_65439775	0	65439775	C	G
1	chr1_65461067	0	65461067	G	C
1	chr1_65461474	0	65461474	C	G
1	chr1_65477465	0	65477465	T	G
1	chr1_65516072	0	65516072	T	A
1	chr1_65522449	0	65522449	G	C
1	chr1_65525159	0	65525159	G	T
1	chr1_65540122	0	65540122	A	C
1	chr1_65543565	0	65543565	G	T
1	chr1_65551552	0	65551552	G	C
1	chr1_65555923	0	65555923	A	T
1	chr1_65560650	0	65560650	G	C
1	chr1_65585127	0	65585127	A	C
1	chr1_65594725	0	65594725	C	G
1	chr1_65602209	0	65602209	T	A
1	chr1_65608061	0	65608061	C	G
1	chr1_65644893	0	65644893	G	T
1	chr1_65657327	0	65657327	G	T
1	chr1_65667421	0	65667421	T	G
1	chr1_65668349	0	65668349	C	G
1	chr1_65673540	0	65673540	C	G
1	chr1_65689108	0	65689108	A	C
1	chr1_65689177	0	65689177	T	G
1	chr1_65690984	0	65690984	G	T
1	chr1_65693769	0	65693769	A	C
1	chr1_65696007	0	65696007	G	T
1	chr1_65698811	0	65698811	A	T
1	chr1_65699408	0	65699408	G	C
1	chr1_65704413	0	65704413	A	C
1	chr1_65717115	0	65717115	G	T
1	chr1_65721286	0	65721286	C	A
1	chr1_65726407	0	65726407	G	T
1	chr1_65728476	0	65728476	T	G
1	chr1_65764966	0	65764966	A	T
1	chr1_65767893	0	65767893	C	G
1	chr1_65771013	0	65771013	G	C
1	chr1_65782889	0	65782889	G	T
1	chr1_65812122	0	65812122	A	C
1	chr1_65839487	0	65839487	C	G
1	chr1_65842511	0	65842511	T	G
1	chr1_65849910	0	65849910	G	T
1	chr1_65854194	0	65854194	G	T
1	chr1_65858365	0	65858365	C	A
1	chr1_65862028	0	65862028	C	G
1	chr1_65863326	0	65863326	T	A
1	chr1_65868674	0	65868674	C	G
1	chr1_65884771	0	65884771	A	C
1	chr1_65895621	0	65895621	T	G
1	chr1_65911099	0	65911099	A	C
1	chr1_65914984	0	65914984	G	C
1	chr1_65935409	0	65935409	G	T
1	chr1_65942926	0	65942926	C	G
1	chr1_65946888	0	65946888	T	A
1	chr1_65961799	0	65961799	G	T
1	chr1_65973191	0	65973191	G	C
1	chr1_65981771	0	65981771	A	C
1	chr1_66005005	0	66005005	T	A
1	chr1_66019485	0	66019485	T	A
1	chr1_66040863	0	66040863	G	C
1	chr1_66085784	0	66085784	G	T
1	chr1_66096013	0	66096013	A	C
1	chr1_66106008	0	66106008	A	T
1	chr1_66125498	0	66125498	A	C
1	chr1_66163082	0	66163082	C	A
1	chr1_66167974	0	66167974	C	A
1	chr1_66178135	0	66178135	G	C
1	chr1_66179721	0	66179721	T	G
1	chr1_66182926	0	66182926	G	C
1	chr1_66197810	0	66197810	G	T
1	chr1_66208819	0	66208819	C	G
1	chr1_66212174	0	66212174	T	G
1	chr1_66218262	0	66218262	G	T
1	chr1_66235881	0	66235881	C	A
1	chr1_66235986	0	66235986	A	C
1	chr1_66241380	0	66241380	C	G
1	chr1_66242256	0	66242256	C	G
1	chr1_66247409	0	66247409	C	A
1	chr1_66272589	0	66272589	C	A
1	chr1_66274443	0	66274443	A	C
1	chr1_66277122	0	66277122	T	G
1	chr1_66288417	0	66288417	G	C
1	chr1_66288863	0	66288863	C	G
1	chr1_66291765	0	66291765	G	T
1	chr1_66298927	0	66298927	C	G
1	chr1_66328030	0	66328030	A	C
1	chr1_66335264	0	66335264	C	A
1	chr1_66368656	0	66368656	C	G
1	chr1_66381760	0	66381760	C	A
1	chr1_66384631	0	66384631	C	G
1	chr1_66394987	0	66394987	A	C
1	chr1_66399045	0	66399045	C	G
1	chr1_66399240	0	66399240	C	A
1	chr1_66427564	0	66427564	T	G
1	chr1_66427647	0	66427647	A	C
1	chr1_66449194	0	66449194	T	G
1	chr1_66457170	0	66457170	G	T
1	chr1_66485920	0	66485920	C	G
1	chr1_66489559	0	66489559	T	G
1	chr1_66532369	0	66532369	G	C
1	chr1_66600875	0	66600875	G	C
1	chr1_67154364	0	67154364	T	G
1	chr1_67176396	0	67176396	T	A
1	chr1_67178145	0	67178145	C	A
1	chr1_67190803	0	67190803	T	G
1	chr1_67202783	0	67202783	C	G
1	chr1_67235115	0	67235115	C	A
1	chr1_67247080	0	67247080	A	C
1	chr1_67261322	0	67261322	C	G
1	chr1_67267670	0	67267670	G	C
1	chr1_67271033	0	67271033	T	A
1	chr1_67281300	0	67281300	G	T
1	chr1_67328464	0	67328464	T	G
1	chr1_67337039	0	67337039	C	G
1	chr1_67341721	0	67341721	G	C
1	chr1_67352556	0	67352556	T	G
1	chr1_67378194	0	67378194	A	C
1	chr1_67380075	0	67380075	A	C
1	chr1_67428765	0	67428765	G	T
1	chr1_67465967	0	67465967	T	A
1	chr1_67469444	0	67469444	C	G
1	chr1_67470085	0	67470085	A	T
1	chr1_67480206	0	67480206	C	A
1	chr1_67493728	0	67493728	G	C
1	chr1_67497165	0	67497165	G	C
1	chr1_67504244	0	67504244	C	G
1	chr1_67504871	0	67504871	A	C
1	chr1_67535457	0	67535457	C	G
1	chr1_67537436	0	67537436	C	A
1	chr1_67562215	0	67562215	T	A
1	chr1_67585950	0	67585950	A	T
1	chr1_67622125	0	67622125	T	G
1	chr1_67626419	0	67626419	C	G
1	chr1_67685370	0	67685370	C	G
1	chr1_67692251	0	67692251	A	T
1	chr1_67700857	0	67700857	G	T
1	chr1_67719383	0	67719383	G	C
1	chr1_67723760	0	67723760	C	G
1	chr1_67731223	0	67731223	C	G
1	chr1_67733333	0	67733333	A	T
1	chr1_67734710	0	67734710	C	G
1	chr1_67758446	0	67758446	G	C
1	chr1_67772291	0	67772291	A	C
1	chr1_67807888	0	67807888	T	G
1	chr1_67822379	0	67822379	G	T
1	chr1_67842369	0	67842369	G	C
1	chr1_67849386	0	67849386	A	T
1	chr1_67864872	0	67864872	C	A
1	chr1_67874503	0	67874503	G	T
1	chr1_67875868	0	67875868	C	A
1	chr1_67892930	0	67892930	C	A
1	chr1_67895826	0	67895826	G	C
1	chr1_67911446	0	67911446	T	G
1	chr1_67953053	0	67953053	T	A
1	chr1_67976526	0	67976526	C	G
1	chr1_67985442	0	67985442	T	A
1	chr1_67989316	0	67989316	A	C
1	chr1_67997360	0	67997360	T	A
1	chr1_67998314	0	67998314	G	T
1	chr1_68025653	0	68025653	A	T
1	chr1_68039128	0	68039128	T	G
1	chr1_68040705	0	68040705	G	C
1	chr1_68051546	0	68051546	C	A
1	chr1_68062938	0	68062938	A	T
1	chr1_68063111	0	68063111	A	C
1	chr1_68064558	0	68064558	T	G
1	chr1_68076962	0	68076962	G	C
1	chr1_68078383	0	68078383	A	C
1	chr1_68106867	0	68106867	C	G
1	chr1_68127098	0	68127098	A	C
1	chr1_68135488	0	68135488	G	T
1	chr1_68154044	0	68154044	G	C
1	chr1_68172438	0	68172438	G	C
1	chr1_68172691	0	68172691	A	C
1	chr1_68201529	0	68201529	G	C
1	chr1_68206508	0	68206508	G	T
1	chr1_68259849	0	68259849	C	G
1	chr1_68264934	0	68264934	A	C
1	chr1_68376635	0	68376635	C	A
1	chr1_68383747	0	68383747	C	A
1	chr1_68407401	0	68407401	C	G
1	chr1_68421627	0	68421627	G	C
1	chr1_68448076	0	68448076	A	C
1	chr1_68450922	0	68450922	G	C
1	chr1_68460178	0	68460178	A	C
1	chr1_68587127	0	68587127	A	C
1	chr1_68588134	0	68588134	T	G
1	chr1_68628260	0	68628260	G	T
1	chr1_68634569	0	68634569	G	T
1	chr1_68645344	0	68645344	C	G
1	chr1_68645405	0	68645405	A	C
1	chr1_68679258	0	68679258	G	C
1	chr1_68698119	0	68698119	T	G
1	chr1_68704218	0	68704218	T	A
1	chr1_68711967	0	68711967	A	T
1	chr1_68720897	0	68720897	T	A
1	chr1_68728486	0	68728486	C	A
1	chr1_68734051	0	68734051	C	A
1	chr1_68736332	0	68736332	T	A
1	chr1_68738809	0	68738809	T	A
1	chr1_68754447	0	68754447	G	T
1	chr1_68758504	0	68758504	C	G
1	chr1_68765390	0	68765390	G	C
1	chr1_68783691	0	68783691	T	G
1	chr1_68792982	0	68792982	C	G
1	chr1_68799452	0	68799452	T	G
1	chr1_68809546	0	68809546	C	A
1	chr1_68813351	0	68813351	T	A
1	chr1_68835586	0	68835586	C	A
1	chr1_68854321	0	68854321	A	C
1	chr1_68864486	0	68864486	C	G
1	chr1_68885154	0	68885154	T	G
1	chr1_68903991	0	68903991	C	A
1	chr1_68905775	0	68905775	A	T
1	chr1_68919335	0	68919335	T	G
1	chr1_68929318	0	68929318	A	T
1	chr1_68930029	0	68930029	T	G
1	chr1_68970025	0	68970025	T	G
1	chr1_68971555	0	68971555	G	C
1	chr1_68977264	0	68977264	C	G
1	chr1_68978193	0	68978193	T	A
1	chr1_69008670	0	69008670	C	A
1	chr1_69020456	0	69020456	A	T
1	chr1_69047520	0	69047520	C	G
1	chr1_69050055	0	69050055	T	G
1	chr1_69077700	0	69077700	A	C
1	chr1_69082516	0	69082516	C	A
1	chr1_69099018	0	69099018	G	C
1	chr1_69099784	0	69099784	C	G
1	chr1_69111633	0	69111633	T	G
1	chr1_69123102	0	69123102	T	G
1	chr1_69154028	0	69154028	C	A
1	chr1_69157659	0	69157659	A	C
1	chr1_69192311	0	69192311	T	G
1	chr1_69193792	0	69193792	A	C
1	chr1_69197161	0	69197161	T	G
1	chr1_69199777	0	69199777	C	G
1	chr1_69239279	0	69239279	A	T
1	chr1_69247083	0	69247083	C	A
1	chr1_69248280	0	69248280	C	A
1	chr1_69250434	0	69250434	G	C
1	chr1_69264532	0	69264532	A	C
1	chr1_69269713	0	69269713	C	G
1	chr1_69271779	0	69271779	G	T
1	chr1_69309970	0	69309970	T	G
1	chr1_69313952	0	69313952	G	T
1	chr1_69318314	0	69318314	G	C
1	chr1_69342161	0	69342161	G	C
1	chr1_69349670	0	69349670	A	C
1	chr1_69354748	0	69354748	T	G
1	chr1_69366902	0	69366902	C	A
1	chr1_69413783	0	69413783	G	C
1	chr1_69429822	0	69429822	A	C
1	chr1_69466382	0	69466382	T	A
1	chr1_69467374	0	69467374	C	A
1	chr1_69469295	0	69469295	T	A
1	chr1_69476949	0	69476949	T	G
1	chr1_69477682	0	69477682	A	C
1	chr1_69496749	0	69496749	G	T
1	chr1_69509810	0	69509810	T	G
1	chr1_69514924	0	69514924	T	A
1	chr1_69517591	0	69517591	C	G
1	chr1_69530415	0	69530415	T	A
1	chr1_69537205	0	69537205	T	A
1	chr1_69558974	0	69558974	C	A
1	chr1_69590536	0	69590536	G	T
1	chr1_69590629	0	69590629	C	A
1	chr1_69616987	0	69616987	A	C
1	chr1_69617608	0	69617608	C	G
1	chr1_69631910	0	69631910	A	T
1	chr1_69634862	0	69634862	A	C
1	chr1_69664500	0	69664500	A	C
1	chr1_69690664	0	69690664	G	T
1	chr1_69691439	0	69691439	T	G
1	chr1_69692456	0	69692456	T	A
1	chr1_69716343	0	69716343	T	G
1	chr1_69770150	0	69770150	G	C
1	chr1_69780339	0	69780339	G	C
1	chr1_69792669	0	69792669	T	G
1	chr1_69804730	0	69804730	C	G
1	chr1_69806558	0	69806558	G	T
1	chr1_69806980	0	69806980	C	A
1	chr1_69810318	0	69810318	T	G
1	chr1_69821561	0	69821561	G	T
1	chr1_69825746	0	69825746	T	G
1	chr1_69833309	0	69833309	C	A
1	chr1_69843692	0	69843692	G	T
1	chr1_69854707	0	69854707	C	A
1	chr1_69883876	0	69883876	G	T
1	chr1_69884447	0	69884447	C	G
1	chr1_69885571	0	69885571	G	C
1	chr1_69887725	0	69887725	T	G
1	chr1_69888870	0	69888870	A	C
1	chr1_69901837	0	69901837	A	C
1	chr1_69911711	0	69911711	C	G
1	chr1_69921484	0	69921484	G	T
1	chr1_69931600	0	69931600	T	A
1	chr1_69932868	0	69932868	A	C
1	chr1_69955708	0	69955708	A	T
1	chr1_69966608	0	69966608	A	C
1	chr1_69971366	0	69971366	G	C
1	chr1_69973028	0	69973028	T	G
1	chr1_69988256	0	69988256	G	C
1	chr1_69992656	0	69992656	C	A
1	chr1_69993402	0	69993402	G	T
1	chr1_70028859	0	70028859	T	A
1	chr1_70050545	0	70050545	A	T
1	chr1_70060244	0	70060244	A	C
1	chr1_70070038	0	70070038	C	G
1	chr1_70073117	0	70073117	T	A
1	chr1_70086530	0	70086530	C	A
1	chr1_70088941	0	70088941	T	G
1	chr1_70103505	0	70103505	T	G
1	chr1_70107131	0	70107131	G	C
1	chr1_70117617	0	70117617	G	C
1	chr1_70125875	0	70125875	G	T
1	chr1_70127990	0	70127990	C	A
1	chr1_70144941	0	70144941	T	G
1	chr1_70161899	0	70161899	T	G
1	chr1_70168139	0	70168139	A	C
1	chr1_70172178	0	70172178	A	C
1	chr1_70202755	0	70202755	T	A
1	chr1_70258331	0	70258331	C	G
1	chr1_70306011	0	70306011	G	C
1	chr1_70328101	0	70328101	G	C
1	chr1_70330296	0	70330296	T	A
1	chr1_70330340	0	70330340	A	C
1	chr1_70342120	0	70342120	C	G
1	chr1_70354051	0	70354051	T	G
1	chr1_70354510	0	70354510	T	G
1	chr1_70357773	0	70357773	C	G
1	chr1_70375452	0	70375452	T	G
1	chr1_70383605	0	70383605	C	A
1	chr1_70416568	0	70416568	G	T
1	chr1_70429946	0	70429946	G	C
1	chr1_70434169	0	70434169	A	C
1	chr1_70437586	0	70437586	A	C
1	chr1_70497308	0	70497308	C	G
1	chr1_70539719	0	70539719	T	G
1	chr1_70562584	0	70562584	A	C
1	chr1_70576937	0	70576937	T	A
1	chr1_70644316	0	70644316	C	A
1	chr1_70660091	0	70660091	C	G
1	chr1_70689565	0	70689565	G	C
1	chr1_70774712	0	70774712	A	T
1	chr1_70816845	0	70816845	T	A
1	chr1_70839475	0	70839475	G	T
1	chr1_70839551	0	70839551	G	T
1	chr1_70853378	0	70853378	C	A
1	chr1_70855130	0	70855130	G	T
1	chr1_70860065	0	70860065	T	G
1	chr1_70876011	0	70876011	A	T
1	chr1_70878934	0	70878934	A	C
1	chr1_70884325	0	70884325	G	C
1	chr1_70887105	0	70887105	C	G
1	chr1_70899648	0	70899648	T	G
1	chr1_70905822	0	70905822	C	A
1	chr1_70921519	0	70921519	C	G
1	chr1_70950438	0	70950438	A	C
1	chr1_70956173	0	70956173	A	T
1	chr1_70959651	0	70959651	C	G
1	chr1_70983378	0	70983378	C	A
1	chr1_70983916	0	70983916	T	G
1	chr1_70988027	0	70988027	T	A
1	chr1_70990860	0	70990860	A	T
1	chr1_71003956	0	71003956	T	G
1	chr1_71012214	0	71012214	G	C
1	chr1_71018421	0	71018421	T	G
1	chr1_71037916	0	71037916	G	C
1	chr1_71038436	0	71038436	C	A
1	chr1_71066324	0	71066324	G	C
1	chr1_71069162	0	71069162	G	C
1	chr1_71100222	0	71100222	G	C
1	chr1_71110833	0	71110833	C	G
1	chr1_71118386	0	71118386	C	A
1	chr1_71121537	0	71121537	A	C
1	chr1_71125341	0	71125341	T	G
1	chr1_71125601	0	71125601	T	G
1	chr1_71127952	0	71127952	A	T
1	chr1_71128525	0	71128525	A	T
1	chr1_71147992	0	71147992	C	G
1	chr1_71162845	0	71162845	T	G
1	chr1_71179926	0	71179926	G	T
1	chr1_71189063	0	71189063	T	G
1	chr1_71191305	0	71191305	C	G
1	chr1_71204321	0	71204321	T	G
1	chr1_71210910	0	71210910	C	G
1	chr1_71228818	0	71228818	G	T
1	chr1_71230842	0	71230842	A	T
1	chr1_71266594	0	71266594	C	G
1	chr1_71267406	0	71267406	A	C
1	chr1_71269617	0	71269617	A	T
1	chr1_71280896	0	71280896	G	C
1	chr1_71320924	0	71320924	G	T
1	chr1_71324295	0	71324295	C	G
1	chr1_71324355	0	71324355	G	C
1	chr1_71332195	0	71332195	A	T
1	chr1_71360694	0	71360694	G	C
1	chr1_71366301	0	71366301	C	G
1	chr1_71388347	0	71388347	G	C
1	chr1_71416816	0	71416816	T	A
1	chr1_71416856	0	71416856	A	C
1	chr1_71432713	0	71432713	A	C
1	chr1_71484003	0	71484003	C	G
1	chr1_71484364	0	71484364	G	T
1	chr1_71487074	0	71487074	G	C
1	chr1_71540637	0	71540637	C	G
1	chr1_71556400	0	71556400	T	A
1	chr1_71561327	0	71561327	G	T
1	chr1_71570251	0	71570251	C	A
1	chr1_71582232	0	71582232	T	G
1	chr1_71599192	0	71599192	A	T
1	chr1_71599859	0	71599859	G	C
1	chr1_71615110	0	71615110	T	G
1	chr1_71615251	0	71615251	G	C
1	chr1_71624093	0	71624093	A	C
1	chr1_71635301	0	71635301	A	C
1	chr1_71640050	0	71640050	T	A
1	chr1_71645550	0	71645550	C	G
1	chr1_71707409	0	71707409	C	G
1	chr1_71785247	0	71785247	T	G
1	chr1_71797009	0	71797009	G	C
1	chr1_71814313	0	71814313	T	G
1	chr1_71815652	0	71815652	A	C
1	chr1_71830234	0	71830234	G	C
1	chr1_71830856	0	71830856	T	G
1	chr1_71834735	0	71834735	G	T
1	chr1_71839703	0	71839703	C	G
1	chr1_71844216	0	71844216	G	T
1	chr1_71895668	0	71895668	C	A
1	chr1_71913408	0	71913408	T	G
1	chr1_71915052	0	71915052	C	G
1	chr1_71927764	0	71927764	G	T
1	chr1_71969083	0	71969083	T	G
1	chr1_71974085	0	71974085	G	T
1	chr1_71975419	0	71975419	G	C
1	chr1_71996209	0	71996209	T	A
1	chr1_71996512	0	71996512	C	A
1	chr1_71997247	0	71997247	G	C
1	chr1_72025091	0	72025091	A	C
1	chr1_72035899	0	72035899	T	G
1	chr1_72048189	0	72048189	G	T
1	chr1_72056864	0	72056864	C	A
1	chr1_72066546	0	72066546	T	G
1	chr1_72067183	0	72067183	G	C
1	chr1_72067432	0	72067432	T	A
1	chr1_72076173	0	72076173	G	T
1	chr1_72088243	0	72088243	G	C
1	chr1_72097068	0	72097068	A	T
1	chr1_72115156	0	72115156	G	C
1	chr1_72120127	0	72120127	C	A
1	chr1_72126445	0	72126445	C	G
1	chr1_72206435	0	72206435	G	T
1	chr1_72217446	0	72217446	T	A
1	chr1_72230794	0	72230794	C	A
1	chr1_72233463	0	72233463	A	C
1	chr1_72249721	0	72249721	A	C
1	chr1_72282091	0	72282091	A	C
1	chr1_72314443	0	72314443	A	T
1	chr1_72327561	0	72327561	T	G
1	chr1_72331282	0	72331282	C	A
1	chr1_72358847	0	72358847	C	A
1	chr1_72383252	0	72383252	G	T
1	chr1_72385027	0	72385027	C	G
1	chr1_72390095	0	72390095	C	G
1	chr1_72401019	0	72401019	T	G
1	chr1_72401973	0	72401973	A	C
1	chr1_72402180	0	72402180	G	T
1	chr1_72419076	0	72419076	T	A
1	chr1_72427106	0	72427106	T	A
1	chr1_72433253	0	72433253	T	A
1	chr1_72451042	0	72451042	C	G
1	chr1_72453840	0	72453840	C	G
1	chr1_72498767	0	72498767	C	G
1	chr1_72506297	0	72506297	G	C
1	chr1_72524699	0	72524699	G	C
1	chr1_72528226	0	72528226	T	G
1	chr1_72529413	0	72529413	T	A
1	chr1_72529592	0	72529592	A	T
1	chr1_72530362	0	72530362	G	C
1	chr1_72539022	0	72539022	C	A
1	chr1_72547181	0	72547181	C	A
1	chr1_72547325	0	72547325	G	C
1	chr1_72571868	0	72571868	A	C
1	chr1_72583418	0	72583418	T	G
1	chr1_72593863	0	72593863	T	A
1	chr1_72608319	0	72608319	T	A
1	chr1_72657204	0	72657204	C	G
1	chr1_72661829	0	72661829	C	A
1	chr1_72697534	0	72697534	C	A
1	chr1_72728350	0	72728350	C	A
1	chr1_72734476	0	72734476	A	T
1	chr1_72740330	0	72740330	C	G
1	chr1_72756910	0	72756910	C	G
1	chr1_72792195	0	72792195	T	G
1	chr1_72811376	0	72811376	G	C
1	chr1_72830102	0	72830102	C	G
1	chr1_72899284	0	72899284	A	T
1	chr1_72913143	0	72913143	G	T
1	chr1_72958472	0	72958472	T	A
1	chr1_72966779	0	72966779	C	G
1	chr1_72966936	0	72966936	T	A
1	chr1_72969582	0	72969582	G	C
1	chr1_72979217	0	72979217	G	C
1	chr1_73015068	0	73015068	T	A
1	chr1_73030933	0	73030933	G	C
1	chr1_73047834	0	73047834	C	G
1	chr1_73111591	0	73111591	T	G
1	chr1_73156038	0	73156038	C	G
1	chr1_73168990	0	73168990	C	A
1	chr1_73189145	0	73189145	G	C
1	chr1_73197436	0	73197436	A	C
1	chr1_73272628	0	73272628	T	G
1	chr1_73306235	0	73306235	C	A
1	chr1_73307038	0	73307038	C	A
1	chr1_73315457	0	73315457	A	C
1	chr1_73341932	0	73341932	T	A
1	chr1_73349289	0	73349289	T	A
1	chr1_73355846	0	73355846	C	G
1	chr1_73378700	0	73378700	T	G
1	chr1_73393830	0	73393830	G	T
1	chr1_73400122	0	73400122	C	G
1	chr1_73406499	0	73406499	C	G
1	chr1_73409527	0	73409527	A	C
1	chr1_73421157	0	73421157	T	G
1	chr1_73425960	0	73425960	G	T
1	chr1_73460752	0	73460752	C	G
1	chr1_73463991	0	73463991	C	A
1	chr1_73486178	0	73486178	A	C
1	chr1_73489199	0	73489199	C	G
1	chr1_73496228	0	73496228	C	A
1	chr1_73507041	0	73507041	T	A
1	chr1_73527594	0	73527594	A	C
1	chr1_73560520	0	73560520	G	T
1	chr1_73581557	0	73581557	A	C
1	chr1_73589184	0	73589184	C	A
1	chr1_73594182	0	73594182	C	G
1	chr1_73604883	0	73604883	T	G
1	chr1_73607476	0	73607476	C	A
1	chr1_73610983	0	73610983	C	A
1	chr1_73612984	0	73612984	G	T
1	chr1_73640611	0	73640611	G	C
1	chr1_73662976	0	73662976	C	G
1	chr1_73685548	0	73685548	T	G
1	chr1_73708939	0	73708939	A	T
1	chr1_73709779	0	73709779	C	A
1	chr1_73743387	0	73743387	A	C
1	chr1_73745468	0	73745468	C	A
1	chr1_73764185	0	73764185	A	C
1	chr1_73769944	0	73769944	G	C
1	chr1_73786049	0	73786049	G	C
1	chr1_73789514	0	73789514	G	T
1	chr1_73805261	0	73805261	C	A
1	chr1_73805566	0	73805566	G	C
1	chr1_73822647	0	73822647	G	C
1	chr1_73838108	0	73838108	A	C
1	chr1_73850478	0	73850478	G	T
1	chr1_73860803	0	73860803	G	C
1	chr1_73868917	0	73868917	C	A
1	chr1_73881322	0	73881322	G	C
1	chr1_73884926	0	73884926	G	C
1	chr1_73887860	0	73887860	A	T
1	chr1_73908591	0	73908591	C	G
1	chr1_73922270	0	73922270	C	G
1	chr1_73926465	0	73926465	T	G
1	chr1_73935915	0	73935915	C	G
1	chr1_73936039	0	73936039	T	G
1	chr1_73952109	0	73952109	G	T
1	chr1_73959887	0	73959887	G	T
1	chr1_73961521	0	73961521	G	T
1	chr1_73986190	0	73986190	C	A
1	chr1_73996215	0	73996215	C	G
1	chr1_74021960	0	74021960	A	T
1	chr1_74099896	0	74099896	C	A
1	chr1_74119095	0	74119095	G	C
1	chr1_74125889	0	74125889	G	C
1	chr1_74130203	0	74130203	C	G
1	chr1_74137829	0	74137829	G	C
1	chr1_74166288	0	74166288	A	C
1	chr1_74168314	0	74168314	T	A
1	chr1_74182904	0	74182904	G	C
1	chr1_74191451	0	74191451	G	C
1	chr1_74202526	0	74202526	C	A
1	chr1_74211546	0	74211546	G	T
1	chr1_74223978	0	74223978	A	T
1	chr1_74267156	0	74267156	A	C
1	chr1_74274995	0	74274995	G	T
1	chr1_74280700	0	74280700	G	C
1	chr1_74307065	0	74307065	C	G
1	chr1_74318694	0	74318694	C	A
1	chr1_74323863	0	74323863	T	A
1	chr1_74323980	0	74323980	G	T
1	chr1_74329408	0	74329408	G	T
1	chr1_74341658	0	74341658	C	A
1	chr1_74343129	0	74343129	C	A
1	chr1_74372836	0	74372836	C	G
1	chr1_74382626	0	74382626	G	T
1	chr1_74396300	0	74396300	A	T
1	chr1_74403915	0	74403915	G	T
1	chr1_74404567	0	74404567	A	C
1	chr1_74416220	0	74416220	C	A
1	chr1_74425881	0	74425881	A	T
1	chr1_74429096	0	74429096	G	T
1	chr1_74437878	0	74437878	G	C
1	chr1_74447150	0	74447150	A	T
1	chr1_74449319	0	74449319	G	T
1	chr1_74452965	0	74452965	G	C
1	chr1_74454525	0	74454525	A	C
1	chr1_74468383	0	74468383	C	A
1	chr1_74473618	0	74473618	A	T
1	chr1_74509218	0	74509218	A	C
1	chr1_74533018	0	74533018	A	C
1	chr1_74566678	0	74566678	G	T
1	chr1_74566686	0	74566686	G	T
1	chr1_74571310	0	74571310	A	C
1	chr1_74574060	0	74574060	T	A
1	chr1_74575703	0	74575703	T	A
1	chr1_74589225	0	74589225	C	G
1	chr1_74604909	0	74604909	T	G
1	chr1_74639670	0	74639670	A	C
1	chr1_74663030	0	74663030	G	C
1	chr1_74683638	0	74683638	T	G
1	chr1_74686068	0	74686068	T	G
1	chr1_74713209	0	74713209	T	A
1	chr1_74719933	0	74719933	C	A
1	chr1_74730750	0	74730750	C	A
1	chr1_74774430	0	74774430	A	T
1	chr1_74793456	0	74793456	A	T
1	chr1_74830474	0	74830474	A	C
1	chr1_74836482	0	74836482	G	C
1	chr1_74839143	0	74839143	A	T
1	chr1_74848032	0	74848032	C	G
1	chr1_74867255	0	74867255	T	A
1	chr1_74878256	0	74878256	C	A
1	chr1_74884696	0	74884696	C	A
1	chr1_74943644	0	74943644	C	G
1	chr1_74949853	0	74949853	G	C
1	chr1_74961153	0	74961153	A	T
1	chr1_74978971	0	74978971	T	G
1	chr1_74980956	0	74980956	C	G
1	chr1_74987410	0	74987410	G	T
1	chr1_74991891	0	74991891	G	C
1	chr1_75018721	0	75018721	G	C
1	chr1_75020386	0	75020386	T	G
1	chr1_75046455	0	75046455	T	G
1	chr1_75052914	0	75052914	T	G
1	chr1_75079771	0	75079771	T	G
1	chr1_75083498	0	75083498	G	C
1	chr1_75113640	0	75113640	G	T
1	chr1_75120704	0	75120704	T	G
1	chr1_75127827	0	75127827	G	T
1	chr1_75146900	0	75146900	A	T
1	chr1_75214687	0	75214687	A	C
1	chr1_75225398	0	75225398	G	C
1	chr1_75234902	0	75234902	G	C
1	chr1_75240317	0	75240317	G	T
1	chr1_75281357	0	75281357	G	C
1	chr1_75281957	0	75281957	G	T
1	chr1_75283949	0	75283949	G	C
1	chr1_75289586	0	75289586	A	T
1	chr1_75290229	0	75290229	G	T
1	chr1_75291648	0	75291648	C	A
1	chr1_75293934	0	75293934	C	G
1	chr1_75297723	0	75297723	A	C
1	chr1_75307942	0	75307942	G	C
1	chr1_75308906	0	75308906	T	G
1	chr1_75313154	0	75313154	G	C
1	chr1_75315432	0	75315432	G	C
1	chr1_75318216	0	75318216	T	G
1	chr1_75318997	0	75318997	A	T
1	chr1_75353502	0	75353502	G	C
1	chr1_75370232	0	75370232	A	C
1	chr1_75396667	0	75396667	A	T
1	chr1_75409288	0	75409288	C	G
1	chr1_75419211	0	75419211	G	T
1	chr1_75436502	0	75436502	T	A
1	chr1_75545498	0	75545498	G	C
1	chr1_75601822	0	75601822	C	A
1	chr1_75655015	0	75655015	C	G
1	chr1_75656929	0	75656929	C	A
1	chr1_75703902	0	75703902	C	G
1	chr1_75712966	0	75712966	G	T
1	chr1_75770302	0	75770302	C	G
1	chr1_75778113	0	75778113	G	C
1	chr1_75779902	0	75779902	C	A
1	chr1_75792801	0	75792801	C	A
1	chr1_75797824	0	75797824	C	A
1	chr1_75798443	0	75798443	G	C
1	chr1_75815879	0	75815879	G	C
1	chr1_75826407	0	75826407	C	A
1	chr1_75841288	0	75841288	G	T
1	chr1_75841969	0	75841969	A	T
1	chr1_75845918	0	75845918	T	G
1	chr1_75906491	0	75906491	C	G
1	chr1_75921494	0	75921494	C	G
1	chr1_75932538	0	75932538	A	T
1	chr1_75949699	0	75949699	A	T
1	chr1_75976632	0	75976632	G	T
1	chr1_76008818	0	76008818	C	G
1	chr1_76011284	0	76011284	T	G
1	chr1_76011649	0	76011649	C	A
1	chr1_76047691	0	76047691	C	G
1	chr1_76085329	0	76085329	C	G
1	chr1_76162677	0	76162677	G	C
1	chr1_76167700	0	76167700	A	T
1	chr1_76182143	0	76182143	G	C
1	chr1_76194215	0	76194215	G	T
1	chr1_76224170	0	76224170	C	G
1	chr1_76225695	0	76225695	A	C
1	chr1_76277641	0	76277641	C	G
1	chr1_76279321	0	76279321	C	A
1	chr1_76290296	0	76290296	G	C
1	chr1_76294145	0	76294145	G	C
1	chr1_76295620	0	76295620	A	C
1	chr1_76316431	0	76316431	A	T
1	chr1_76345600	0	76345600	T	G
1	chr1_76356121	0	76356121	T	G
1	chr1_76360116	0	76360116	T	G
1	chr1_76370238	0	76370238	A	T
1	chr1_76409653	0	76409653	T	G
1	chr1_76411294	0	76411294	G	C
1	chr1_76445804	0	76445804	T	G
1	chr1_76456427	0	76456427	G	T
1	chr1_76476397	0	76476397	C	G
1	chr1_76490589	0	76490589	C	A
1	chr1_76499423	0	76499423	A	T
1	chr1_76504042	0	76504042	G	C
1	chr1_76504269	0	76504269	T	A
1	chr1_76522601	0	76522601	T	G
1	chr1_76527471	0	76527471	T	G
1	chr1_76538679	0	76538679	T	G
1	chr1_76547478	0	76547478	A	T
1	chr1_76556855	0	76556855	C	A
1	chr1_76569262	0	76569262	A	C
1	chr1_76595290	0	76595290	A	T
1	chr1_76655839	0	76655839	G	C
1	chr1_76660566	0	76660566	G	T
1	chr1_76693825	0	76693825	G	C
1	chr1_76699786	0	76699786	C	A
1	chr1_76699860	0	76699860	A	T
1	chr1_76710784	0	76710784	A	C
1	chr1_76712470	0	76712470	A	C
1	chr1_76731388	0	76731388	A	T
1	chr1_76738387	0	76738387	G	C
1	chr1_76754685	0	76754685	T	G
1	chr1_76777152	0	76777152	G	T
1	chr1_76785216	0	76785216	A	T
1	chr1_76835137	0	76835137	A	C
1	chr1_76870014	0	76870014	T	A
1	chr1_76873490	0	76873490	T	G
1	chr1_76881353	0	76881353	T	G
1	chr1_76884396	0	76884396	A	C
1	chr1_76884457	0	76884457	C	A
1	chr1_76893985	0	76893985	T	G
1	chr1_76937962	0	76937962	G	T
1	chr1_76954559	0	76954559	G	T
1	chr1_76958046	0	76958046	A	C
1	chr1_76961370	0	76961370	A	C
1	chr1_76964375	0	76964375	T	A
1	chr1_76968343	0	76968343	T	G
1	chr1_76977491	0	76977491	A	T
1	chr1_76981166	0	76981166	G	T
1	chr1_76994429	0	76994429	A	C
1	chr1_77001803	0	77001803	C	A
1	chr1_77004908	0	77004908	T	G
1	chr1_77021027	0	77021027	C	A
1	chr1_77030783	0	77030783	G	C
1	chr1_77049258	0	77049258	C	A
1	chr1_77050853	0	77050853	A	C
1	chr1_77064653	0	77064653	T	G
1	chr1_77072582	0	77072582	A	C
1	chr1_77081520	0	77081520	C	G
1	chr1_77086081	0	77086081	G	C
1	chr1_77098132	0	77098132	T	G
1	chr1_77127291	0	77127291	G	T
1	chr1_77143426	0	77143426	G	T
1	chr1_77148089	0	77148089	C	G
1	chr1_77148162	0	77148162	G	T
1	chr1_77157569	0	77157569	C	G
1	chr1_77166389	0	77166389	A	C
1	chr1_77168987	0	77168987	A	T
1	chr1_77170307	0	77170307	C	A
1	chr1_77178809	0	77178809	C	A
1	chr1_77201861	0	77201861	A	C
1	chr1_77213432	0	77213432	C	G
1	chr1_77214735	0	77214735	G	C
1	chr1_77230485	0	77230485	G	T
1	chr1_77233265	0	77233265	C	G
1	chr1_77237785	0	77237785	G	C
1	chr1_77256551	0	77256551	T	A
1	chr1_77259835	0	77259835	A	T
1	chr1_77269411	0	77269411	A	T
1	chr1_77292621	0	77292621	A	C
1	chr1_77322278	0	77322278	C	A
1	chr1_77326883	0	77326883	C	A
1	chr1_77336621	0	77336621	G	T
1	chr1_77344774	0	77344774	G	C
1	chr1_77346684	0	77346684	T	G
1	chr1_77348969	0	77348969	C	A
1	chr1_77357824	0	77357824	C	G
1	chr1_77361971	0	77361971	T	G
1	chr1_77362590	0	77362590	C	G
1	chr1_77380005	0	77380005	A	C
1	chr1_77388100	0	77388100	C	A
1	chr1_77390255	0	77390255	G	T
1	chr1_77393185	0	77393185	C	A
1	chr1_77396711	0	77396711	G	C
1	chr1_77397596	0	77397596	A	C
1	chr1_77402867	0	77402867	C	G
1	chr1_77403363	0	77403363	G	T
1	chr1_77429637	0	77429637	A	T
1	chr1_77449297	0	77449297	G	C
1	chr1_77452038	0	77452038	C	A
1	chr1_77456881	0	77456881	G	T
1	chr1_77468272	0	77468272	G	T
1	chr1_77492048	0	77492048	T	A
1	chr1_77518848	0	77518848	G	C
1	chr1_77521916	0	77521916	G	C
1	chr1_77531061	0	77531061	G	C
1	chr1_77552401	0	77552401	T	G
1	chr1_77555608	0	77555608	C	A
1	chr1_77592625	0	77592625	T	G
1	chr1_77597174	0	77597174	C	G
1	chr1_77610427	0	77610427	T	G
1	chr1_77641417	0	77641417	G	C
1	chr1_77667038	0	77667038	C	A
1	chr1_77679298	0	77679298	T	G
1	chr1_77693498	0	77693498	G	T
1	chr1_77723142	0	77723142	G	C
1	chr1_77731872	0	77731872	C	A
1	chr1_77737112	0	77737112	C	A
1	chr1_77753669	0	77753669	C	G
1	chr1_77787942	0	77787942	A	C
1	chr1_77790656	0	77790656	T	A
1	chr1_77792347	0	77792347	A	T
1	chr1_77797829	0	77797829	C	G
1	chr1_77802607	0	77802607	T	G
1	chr1_77809422	0	77809422	C	G
1	chr1_77817031	0	77817031	T	G
1	chr1_77853667	0	77853667	A	C
1	chr1_77861229	0	77861229	G	T
1	chr1_77861614	0	77861614	T	G
1	chr1_77880565	0	77880565	T	G
1	chr1_77944811	0	77944811	G	T
1	chr1_78009362	0	78009362	A	C
1	chr1_78014359	0	78014359	G	C
1	chr1_78022963	0	78022963	T	A
1	chr1_78043093	0	78043093	A	C
1	chr1_78055859	0	78055859	G	T
1	chr1_78055880	0	78055880	A	C
1	chr1_78059717	0	78059717	A	C
1	chr1_78106262	0	78106262	T	A
1	chr1_78106547	0	78106547	G	C
1	chr1_78107788	0	78107788	G	C
1	chr1_78112045	0	78112045	A	C
1	chr1_78116152	0	78116152	T	G
1	chr1_78163623	0	78163623	T	G
1	chr1_78166471	0	78166471	C	G
1	chr1_78167278	0	78167278	A	C
1	chr1_78176368	0	78176368	C	A
1	chr1_78192665	0	78192665	G	C
1	chr1_78209042	0	78209042	A	T
1	chr1_78211275	0	78211275	G	C
1	chr1_78222571	0	78222571	A	C
1	chr1_78236944	0	78236944	A	C
1	chr1_78283390	0	78283390	T	A
1	chr1_78387144	0	78387144	T	G
1	chr1_78439348	0	78439348	T	G
1	chr1_78446777	0	78446777	G	C
1	chr1_78448952	0	78448952	A	T
1	chr1_78466824	0	78466824	C	A
1	chr1_78490172	0	78490172	C	G
1	chr1_78501216	0	78501216	T	G
1	chr1_78506998	0	78506998	G	T
1	chr1_78511046	0	78511046	T	A
1	chr1_78514850	0	78514850	G	T
1	chr1_78519322	0	78519322	C	G
1	chr1_78534826	0	78534826	T	G
1	chr1_78552388	0	78552388	G	C
1	chr1_78557107	0	78557107	G	C
1	chr1_78575573	0	78575573	A	C
1	chr1_78607164	0	78607164	A	T
1	chr1_78613496	0	78613496	G	T
1	chr1_78637824	0	78637824	T	A
1	chr1_78659471	0	78659471	G	C
1	chr1_78663168	0	78663168	G	C
1	chr1_78668411	0	78668411	A	C
1	chr1_78668741	0	78668741	G	T
1	chr1_78676592	0	78676592	G	T
1	chr1_78683026	0	78683026	C	G
1	chr1_78692712	0	78692712	G	C
1	chr1_78698695	0	78698695	T	A
1	chr1_78704188	0	78704188	T	G
1	chr1_78707900	0	78707900	C	A
1	chr1_78708709	0	78708709	C	A
1	chr1_78714872	0	78714872	A	C
1	chr1_78724962	0	78724962	G	T
1	chr1_78727410	0	78727410	G	C
1	chr1_78742562	0	78742562	G	C
1	chr1_78758087	0	78758087	G	C
1	chr1_78795426	0	78795426	C	A
1	chr1_78819996	0	78819996	A	T
1	chr1_78858379	0	78858379	T	A
1	chr1_78862792	0	78862792	G	C
1	chr1_78868948	0	78868948	T	G
1	chr1_78889371	0	78889371	A	C
1	chr1_78909831	0	78909831	G	T
1	chr1_78912777	0	78912777	A	T
1	chr1_78917224	0	78917224	C	A
1	chr1_78941533	0	78941533	C	G
1	chr1_78947442	0	78947442	A	T
1	chr1_78967150	0	78967150	C	A
1	chr1_78967676	0	78967676	T	G
1	chr1_78984031	0	78984031	A	C
1	chr1_78985036	0	78985036	A	T
1	chr1_79057481	0	79057481	A	C
1	chr1_79059761	0	79059761	C	A
1	chr1_79075129	0	79075129	T	G
1	chr1_79076427	0	79076427	C	G
1	chr1_79106294	0	79106294	G	C
1	chr1_79114823	0	79114823	C	G
1	chr1_79125390	0	79125390	G	C
1	chr1_79130832	0	79130832	T	G
1	chr1_79134005	0	79134005	G	T
1	chr1_79139822	0	79139822	A	C
1	chr1_79150146	0	79150146	T	A
1	chr1_79168661	0	79168661	C	G
1	chr1_79174500	0	79174500	G	C
1	chr1_79184114	0	79184114	C	A
1	chr1_79201213	0	79201213	A	C
1	chr1_79208471	0	79208471	G	T
1	chr1_79223186	0	79223186	A	T
1	chr1_79227943	0	79227943	G	C
1	chr1_79235518	0	79235518	G	T
1	chr1_79242779	0	79242779	C	A
1	chr1_79243434	0	79243434	G	C
1	chr1_79256222	0	79256222	G	C
1	chr1_79256308	0	79256308	C	A
1	chr1_79282881	0	79282881	G	T
1	chr1_79283992	0	79283992	T	G
1	chr1_79325149	0	79325149	T	A
1	chr1_79326021	0	79326021	T	G
1	chr1_79352578	0	79352578	T	A
1	chr1_79400629	0	79400629	T	G
1	chr1_79433787	0	79433787	A	C
1	chr1_79440236	0	79440236	T	G
1	chr1_79452918	0	79452918	A	T
1	chr1_79463990	0	79463990	C	A
1	chr1_79464446	0	79464446	G	T
1	chr1_79499171	0	79499171	C	A
1	chr1_79527151	0	79527151	C	G
1	chr1_79530688	0	79530688	G	C
1	chr1_79534344	0	79534344	G	C
1	chr1_79572184	0	79572184	G	T
1	chr1_79581940	0	79581940	G	C
1	chr1_79599232	0	79599232	T	A
1	chr1_79628541	0	79628541	G	C
1	chr1_79642960	0	79642960	C	A
1	chr1_79655402	0	79655402	T	G
1	chr1_79671376	0	79671376	G	C
1	chr1_79677209	0	79677209	C	G
1	chr1_79690432	0	79690432	A	C
1	chr1_79694808	0	79694808	A	C
1	chr1_79724316	0	79724316	T	G
1	chr1_79724494	0	79724494	A	C
1	chr1_79749586	0	79749586	C	A
1	chr1_79756353	0	79756353	G	C
1	chr1_79756850	0	79756850	A	C
1	chr1_79793175	0	79793175	C	G
1	chr1_79803102	0	79803102	T	G
1	chr1_79808484	0	79808484	C	G
1	chr1_79814545	0	79814545	G	T
1	chr1_79814682	0	79814682	T	G
1	chr1_79833131	0	79833131	G	T
1	chr1_79847599	0	79847599	C	G
1	chr1_79848689	0	79848689	T	G
1	chr1_79850895	0	79850895	C	G
1	chr1_79853011	0	79853011	T	A
1	chr1_79857274	0	79857274	G	T
1	chr1_79870773	0	79870773	C	A
1	chr1_79875603	0	79875603	G	T
1	chr1_79901287	0	79901287	G	T
1	chr1_79922062	0	79922062	C	A
1	chr1_79954317	0	79954317	T	G
1	chr1_79954936	0	79954936	G	C
1	chr1_79957891	0	79957891	C	A
1	chr1_79960576	0	79960576	G	T
1	chr1_80019001	0	80019001	T	A
1	chr1_80043904	0	80043904	C	G
1	chr1_80045838	0	80045838	C	G
1	chr1_80065827	0	80065827	G	C
1	chr1_80066730	0	80066730	G	C
1	chr1_80071861	0	80071861	T	G
1	chr1_80226144	0	80226144	C	A
1	chr1_80245513	0	80245513	G	T
1	chr1_80254468	0	80254468	G	T
1	chr1_80260510	0	80260510	A	T
1	chr1_80271228	0	80271228	G	T
1	chr1_80271614	0	80271614	G	C
1	chr1_80272488	0	80272488	A	C
1	chr1_80279981	0	80279981	C	A
1	chr1_80280492	0	80280492	A	T
1	chr1_80282754	0	80282754	C	A
1	chr1_80332292	0	80332292	C	G
1	chr1_80365494	0	80365494	C	A
1	chr1_80407894	0	80407894	T	A
1	chr1_80412463	0	80412463	C	A
1	chr1_80419691	0	80419691	G	C
1	chr1_80424193	0	80424193	C	A
1	chr1_80434378	0	80434378	C	G
1	chr1_80487451	0	80487451	G	C
1	chr1_80507148	0	80507148	C	A
1	chr1_80513561	0	80513561	T	A
1	chr1_80549477	0	80549477	T	A
1	chr1_80603457	0	80603457	G	T
1	chr1_80686867	0	80686867	C	G
1	chr1_80708095	0	80708095	A	T
1	chr1_80734335	0	80734335	C	G
1	chr1_80734557	0	80734557	G	T
1	chr1_80738495	0	80738495	G	T
1	chr1_80762219	0	80762219	C	G
1	chr1_80795508	0	80795508	T	G
1	chr1_80810051	0	80810051	G	C
1	chr1_80810568	0	80810568	T	G
1	chr1_80859185	0	80859185	T	G
1	chr1_80885850	0	80885850	T	A
1	chr1_80903402	0	80903402	C	G
1	chr1_80920000	0	80920000	C	G
1	chr1_80953875	0	80953875	T	A
1	chr1_80985362	0	80985362	A	C
1	chr1_80994828	0	80994828	T	G
1	chr1_80998923	0	80998923	G	C
1	chr1_81007421	0	81007421	T	G
1	chr1_81007704	0	81007704	G	T
1	chr1_81007889	0	81007889	A	C
1	chr1_81031342	0	81031342	C	A
1	chr1_81058501	0	81058501	G	T
1	chr1_81062604	0	81062604	G	T
1	chr1_81068989	0	81068989	T	G
1	chr1_81071868	0	81071868	A	C
1	chr1_81083819	0	81083819	A	T
1	chr1_81107655	0	81107655	G	T
1	chr1_81163042	0	81163042	T	G
1	chr1_81166339	0	81166339	T	G
1	chr1_81226971	0	81226971	C	A
1	chr1_81246066	0	81246066	A	C
1	chr1_81251599	0	81251599	A	C
1	chr1_81253269	0	81253269	C	G
1	chr1_81300550	0	81300550	A	C
1	chr1_81300786	0	81300786	G	C
1	chr1_81334402	0	81334402	C	G
1	chr1_81343149	0	81343149	T	G
1	chr1_81349076	0	81349076	G	T
1	chr1_81368722	0	81368722	T	G
1	chr1_81382923	0	81382923	G	C
1	chr1_81399452	0	81399452	T	G
1	chr1_81417027	0	81417027	C	A
1	chr1_81421130	0	81421130	G	C
1	chr1_81431626	0	81431626	G	T
1	chr1_81453961	0	81453961	G	T
1	chr1_81463609	0	81463609	G	T
1	chr1_81477375	0	81477375	T	G
1	chr1_81477819	0	81477819	A	T
1	chr1_81480613	0	81480613	G	C
1	chr1_81491713	0	81491713	T	G
1	chr1_81512994	0	81512994	A	C
1	chr1_81533709	0	81533709	T	G
1	chr1_81565164	0	81565164	G	C
1	chr1_81588489	0	81588489	T	G
1	chr1_81603527	0	81603527	T	A
1	chr1_81631435	0	81631435	T	G
1	chr1_81631674	0	81631674	A	C
1	chr1_81646725	0	81646725	A	C
1	chr1_81654941	0	81654941	C	A
1	chr1_81666072	0	81666072	T	G
1	chr1_81678033	0	81678033	C	A
1	chr1_81699137	0	81699137	G	C
1	chr1_81703423	0	81703423	A	T
1	chr1_81715713	0	81715713	C	G
1	chr1_81731821	0	81731821	A	C
1	chr1_81793720	0	81793720	T	G
1	chr1_81797142	0	81797142	T	A
1	chr1_81798838	0	81798838	C	A
1	chr1_81801629	0	81801629	G	C
1	chr1_81810078	0	81810078	G	T
1	chr1_81816537	0	81816537	C	A
1	chr1_81831148	0	81831148	C	G
1	chr1_81835054	0	81835054	T	G
1	chr1_81839054	0	81839054	C	G
1	chr1_81848581	0	81848581	G	T
1	chr1_81854317	0	81854317	T	A
1	chr1_81874452	0	81874452	G	C
1	chr1_81880626	0	81880626	T	A
1	chr1_81922584	0	81922584	C	A
1	chr1_81929583	0	81929583	A	C
1	chr1_81934445	0	81934445	A	T
1	chr1_81977539	0	81977539	G	C
1	chr1_81987930	0	81987930	A	C
1	chr1_82005273	0	82005273	C	A
1	chr1_82029224	0	82029224	G	T
1	chr1_82069356	0	82069356	G	T
1	chr1_82093478	0	82093478	C	G
1	chr1_82103239	0	82103239	A	C
1	chr1_82114577	0	82114577	A	T
1	chr1_82119762	0	82119762	G	C
1	chr1_82134363	0	82134363	T	G
1	chr1_82135646	0	82135646	T	G
1	chr1_82136117	0	82136117	C	A
1	chr1_82161027	0	82161027	A	C
1	chr1_82182538	0	82182538	A	C
1	chr1_82183550	0	82183550	T	G
1	chr1_82191856	0	82191856	A	C
1	chr1_82213199	0	82213199	T	G
1	chr1_82240612	0	82240612	G	C
1	chr1_82250775	0	82250775	G	C
1	chr1_82255729	0	82255729	C	A
1	chr1_82297290	0	82297290	A	T
1	chr1_82321897	0	82321897	C	A
1	chr1_82335380	0	82335380	T	G
1	chr1_82339288	0	82339288	T	G
1	chr1_82345338	0	82345338	G	C
1	chr1_82347039	0	82347039	G	C
1	chr1_82365784	0	82365784	A	T
1	chr1_82384526	0	82384526	C	A
1	chr1_82394164	0	82394164	A	C
1	chr1_82423856	0	82423856	C	G
1	chr1_82431954	0	82431954	G	C
1	chr1_82460038	0	82460038	T	A
1	chr1_82460399	0	82460399	A	T
1	chr1_82483856	0	82483856	A	T
1	chr1_82486034	0	82486034	C	G
1	chr1_82487225	0	82487225	T	G
1	chr1_82498495	0	82498495	T	A
1	chr1_82501831	0	82501831	T	G
1	chr1_82511415	0	82511415	T	A
1	chr1_82513247	0	82513247	C	G
1	chr1_82539306	0	82539306	A	C
1	chr1_82558708	0	82558708	C	A
1	chr1_82563942	0	82563942	C	A
1	chr1_82576711	0	82576711	C	A
1	chr1_82582376	0	82582376	T	G
1	chr1_82589868	0	82589868	G	T
1	chr1_82617458	0	82617458	A	T
1	chr1_82618031	0	82618031	T	G
1	chr1_82620639	0	82620639	T	G
1	chr1_82642807	0	82642807	A	C
1	chr1_82644991	0	82644991	C	A
1	chr1_82664085	0	82664085	G	C
1	chr1_82664678	0	82664678	A	T
1	chr1_82665502	0	82665502	A	C
1	chr1_82677232	0	82677232	G	T
1	chr1_82680138	0	82680138	G	T
1	chr1_82684456	0	82684456	A	T
1	chr1_82691651	0	82691651	A	C
1	chr1_82693893	0	82693893	A	C
1	chr1_82697826	0	82697826	A	T
1	chr1_82723085	0	82723085	T	A
1	chr1_82729606	0	82729606	G	C
1	chr1_82737475	0	82737475	G	C
1	chr1_82766542	0	82766542	A	C
1	chr1_82769937	0	82769937	C	A
1	chr1_82780539	0	82780539	T	G
1	chr1_82783226	0	82783226	T	G
1	chr1_82791531	0	82791531	G	T
1	chr1_82808918	0	82808918	T	A
1	chr1_82810677	0	82810677	A	C
1	chr1_82822308	0	82822308	G	C
1	chr1_82822860	0	82822860	A	T
1	chr1_82831639	0	82831639	A	C
1	chr1_82848376	0	82848376	C	A
1	chr1_82852582	0	82852582	T	G
1	chr1_82870082	0	82870082	A	T
1	chr1_82878359	0	82878359	C	G
1	chr1_82884956	0	82884956	G	C
1	chr1_82890943	0	82890943	C	A
1	chr1_82898397	0	82898397	A	C
1	chr1_82915567	0	82915567	C	A
1	chr1_82918155	0	82918155	A	C
1	chr1_82918218	0	82918218	A	C
1	chr1_82926053	0	82926053	C	G
1	chr1_82936044	0	82936044	A	T
1	chr1_82942956	0	82942956	C	A
1	chr1_82969142	0	82969142	C	G
1	chr1_82982208	0	82982208	G	T
1	chr1_82990477	0	82990477	T	A
1	chr1_82997279	0	82997279	G	C
1	chr1_83009131	0	83009131	T	G
1	chr1_83019306	0	83019306	T	G
1	chr1_83021802	0	83021802	A	T
1	chr1_83028653	0	83028653	C	G
1	chr1_83037452	0	83037452	C	G
1	chr1_83061333	0	83061333	T	G
1	chr1_83100308	0	83100308	C	A
1	chr1_83136169	0	83136169	A	C
1	chr1_83170045	0	83170045	C	G
1	chr1_83176909	0	83176909	C	A
1	chr1_83195701	0	83195701	A	C
1	chr1_83202701	0	83202701	A	C
1	chr1_83208263	0	83208263	G	T
1	chr1_83223276	0	83223276	T	G
1	chr1_83225040	0	83225040	A	T
1	chr1_83232178	0	83232178	T	A
1	chr1_83232239	0	83232239	A	T
1	chr1_83247141	0	83247141	T	A
1	chr1_83252872	0	83252872	C	G
1	chr1_83271632	0	83271632	G	T
1	chr1_83292612	0	83292612	G	C
1	chr1_83293432	0	83293432	G	C
1	chr1_83296814	0	83296814	C	G
1	chr1_83305874	0	83305874	T	A
1	chr1_83324710	0	83324710	T	G
1	chr1_83335024	0	83335024	C	G
1	chr1_83337992	0	83337992	A	C
1	chr1_83363401	0	83363401	C	A
1	chr1_83372086	0	83372086	C	A
1	chr1_83383589	0	83383589	C	A
1	chr1_83394855	0	83394855	G	C
1	chr1_83414314	0	83414314	A	T
1	chr1_83416836	0	83416836	G	C
1	chr1_83426551	0	83426551	C	G
1	chr1_83436991	0	83436991	G	T
1	chr1_83530735	0	83530735	A	C
1	chr1_83553367	0	83553367	A	T
1	chr1_83553919	0	83553919	C	G
1	chr1_83567991	0	83567991	A	T
1	chr1_83606982	0	83606982	C	G
1	chr1_83609786	0	83609786	A	C
1	chr1_83625467	0	83625467	G	T
1	chr1_83663832	0	83663832	C	A
1	chr1_83673955	0	83673955	A	C
1	chr1_83678485	0	83678485	C	G
1	chr1_83687872	0	83687872	A	C
1	chr1_83695324	0	83695324	C	A
1	chr1_83708528	0	83708528	A	T
1	chr1_83711737	0	83711737	C	A
1	chr1_83722878	0	83722878	G	C
1	chr1_83732179	0	83732179	A	C
1	chr1_83750255	0	83750255	G	C
1	chr1_83775480	0	83775480	G	C
1	chr1_83784214	0	83784214	C	G
1	chr1_83818944	0	83818944	C	G
1	chr1_83852128	0	83852128	T	A
1	chr1_83856149	0	83856149	G	C
1	chr1_83871051	0	83871051	T	G
1	chr1_83877665	0	83877665	C	A
1	chr1_83880211	0	83880211	T	A
1	chr1_83885426	0	83885426	A	T
1	chr1_83934509	0	83934509	C	G
1	chr1_83936792	0	83936792	A	T
1	chr1_83965602	0	83965602	G	C
1	chr1_83969195	0	83969195	C	G
1	chr1_83980202	0	83980202	C	A
1	chr1_83990838	0	83990838	C	G
1	chr1_83992218	0	83992218	G	T
1	chr1_83993751	0	83993751	G	C
1	chr1_84027279	0	84027279	A	T
1	chr1_84039649	0	84039649	T	G
1	chr1_84045161	0	84045161	G	C
1	chr1_84068523	0	84068523	C	A
1	chr1_84073838	0	84073838	T	G
1	chr1_84089157	0	84089157	T	A
1	chr1_84091189	0	84091189	A	C
1	chr1_84091955	0	84091955	A	C
1	chr1_84092971	0	84092971	A	C
1	chr1_84109772	0	84109772	T	G
1	chr1_84144803	0	84144803	C	G
1	chr1_84149739	0	84149739	C	G
1	chr1_84155131	0	84155131	C	A
1	chr1_84192590	0	84192590	C	G
1	chr1_84208919	0	84208919	T	G
1	chr1_84209528	0	84209528	G	C
1	chr1_84211403	0	84211403	A	T
1	chr1_84253300	0	84253300	A	C
1	chr1_84286925	0	84286925	T	G
1	chr1_84295015	0	84295015	C	G
1	chr1_84304455	0	84304455	G	C
1	chr1_84330722	0	84330722	C	G
1	chr1_84344484	0	84344484	G	C
1	chr1_84391075	0	84391075	A	T
1	chr1_84403785	0	84403785	T	G
1	chr1_84419127	0	84419127	C	G
1	chr1_84431217	0	84431217	A	C
1	chr1_84465896	0	84465896	G	C
1	chr1_84473181	0	84473181	C	G
1	chr1_84479194	0	84479194	A	T
1	chr1_84479738	0	84479738	T	A
1	chr1_84480430	0	84480430	C	G
1	chr1_84506914	0	84506914	T	G
1	chr1_84511470	0	84511470	T	A
1	chr1_84515398	0	84515398	T	A
1	chr1_84562159	0	84562159	A	C
1	chr1_84572022	0	84572022	A	C
1	chr1_84580393	0	84580393	G	T
1	chr1_84597363	0	84597363	A	T
1	chr1_84606670	0	84606670	G	T
1	chr1_84607755	0	84607755	C	G
1	chr1_84617439	0	84617439	A	C
1	chr1_84621696	0	84621696	A	C
1	chr1_84634018	0	84634018	C	A
1	chr1_84636118	0	84636118	G	C
1	chr1_84642767	0	84642767	G	T
1	chr1_84662996	0	84662996	T	G
1	chr1_84663212	0	84663212	A	C
1	chr1_84666953	0	84666953	C	G
1	chr1_84668485	0	84668485	G	C
1	chr1_84669247	0	84669247	T	G
1	chr1_84669509	0	84669509	G	C
1	chr1_84673351	0	84673351	A	T
1	chr1_84698823	0	84698823	C	A
1	chr1_84698894	0	84698894	T	A
1	chr1_84700597	0	84700597	A	T
1	chr1_84723379	0	84723379	C	A
1	chr1_84726012	0	84726012	C	A
1	chr1_84742305	0	84742305	C	A
1	chr1_84752785	0	84752785	A	T
1	chr1_84756368	0	84756368	A	C
1	chr1_84765954	0	84765954	A	C
1	chr1_84800535	0	84800535	C	G
1	chr1_84811269	0	84811269	A	T
1	chr1_84816324	0	84816324	G	T
1	chr1_84824168	0	84824168	G	T
1	chr1_84828071	0	84828071	T	G
1	chr1_84833696	0	84833696	A	T
1	chr1_84841475	0	84841475	T	A
1	chr1_84842028	0	84842028	T	G
1	chr1_84852973	0	84852973	C	G
1	chr1_84861537	0	84861537	A	C
1	chr1_84895801	0	84895801	T	G
1	chr1_84908495	0	84908495	T	A
1	chr1_84952151	0	84952151	A	T
1	chr1_84968263	0	84968263	A	C
1	chr1_84969611	0	84969611	G	C
1	chr1_84995301	0	84995301	T	G
1	chr1_85017538	0	85017538	C	A
1	chr1_85026027	0	85026027	A	C
1	chr1_85052476	0	85052476	A	T
1	chr1_85053705	0	85053705	G	C
1	chr1_85104236	0	85104236	C	A
1	chr1_85121769	0	85121769	T	G
1	chr1_85129870	0	85129870	C	G
1	chr1_85157375	0	85157375	T	G
1	chr1_85167424	0	85167424	C	G
1	chr1_85182147	0	85182147	C	A
1	chr1_85185832	0	85185832	A	C
1	chr1_85187716	0	85187716	A	T
1	chr1_85194744	0	85194744	A	C
1	chr1_85195789	0	85195789	T	G
1	chr1_85199765	0	85199765	C	G
1	chr1_85201868	0	85201868	A	C
1	chr1_85205997	0	85205997	C	A
1	chr1_85214853	0	85214853	T	G
1	chr1_85222905	0	85222905	G	T
1	chr1_85228331	0	85228331	G	T
1	chr1_85228805	0	85228805	T	G
1	chr1_85248552	0	85248552	T	A
1	chr1_85279672	0	85279672	G	C
1	chr1_85284549	0	85284549	C	G
1	chr1_85290760	0	85290760	G	T
1	chr1_85309451	0	85309451	A	C
1	chr1_85321645	0	85321645	C	A
1	chr1_85356518	0	85356518	C	G
1	chr1_85368327	0	85368327	A	C
1	chr1_85371499	0	85371499	A	C
1	chr1_85372199	0	85372199	A	C
1	chr1_85373778	0	85373778	G	T
1	chr1_85445758	0	85445758	C	A
1	chr1_85449863	0	85449863	T	A
1	chr1_85477465	0	85477465	C	G
1	chr1_85484093	0	85484093	A	C
1	chr1_85486147	0	85486147	A	C
1	chr1_85531195	0	85531195	C	A
1	chr1_85558151	0	85558151	G	C
1	chr1_85566343	0	85566343	C	G
1	chr1_85583995	0	85583995	A	C
1	chr1_85585101	0	85585101	G	C
1	chr1_85617719	0	85617719	G	T
1	chr1_85638916	0	85638916	T	A
1	chr1_85639996	0	85639996	G	T
1	chr1_85642587	0	85642587	A	T
1	chr1_85679505	0	85679505	C	A
1	chr1_85702491	0	85702491	T	G
1	chr1_85703206	0	85703206	C	A
1	chr1_85716267	0	85716267	G	T
1	chr1_85721973	0	85721973	G	T
1	chr1_85738703	0	85738703	G	T
1	chr1_85740701	0	85740701	C	G
1	chr1_85747635	0	85747635	G	T
1	chr1_85763953	0	85763953	G	C
1	chr1_85772510	0	85772510	G	T
1	chr1_85794711	0	85794711	T	A
1	chr1_85864139	0	85864139	T	G
1	chr1_85870035	0	85870035	G	C
1	chr1_85923917	0	85923917	G	T
1	chr1_85930881	0	85930881	C	G
1	chr1_85933138	0	85933138	C	A
1	chr1_85948714	0	85948714	C	A
1	chr1_85952584	0	85952584	T	G
1	chr1_85960479	0	85960479	C	A
1	chr1_85962994	0	85962994	T	G
1	chr1_85973343	0	85973343	T	G
1	chr1_85992489	0	85992489	C	A
1	chr1_86009206	0	86009206	A	T
1	chr1_86009610	0	86009610	A	T
1	chr1_86020764	0	86020764	C	A
1	chr1_86021009	0	86021009	C	A
1	chr1_86022305	0	86022305	G	T
1	chr1_86029666	0	86029666	G	T
1	chr1_86039863	0	86039863	C	A
1	chr1_86052319	0	86052319	T	G
1	chr1_86058860	0	86058860	G	T
1	chr1_86060409	0	86060409	C	A
1	chr1_86074451	0	86074451	G	T
1	chr1_86104138	0	86104138	C	G
1	chr1_86104489	0	86104489	G	C
1	chr1_86120836	0	86120836	G	T
1	chr1_86133740	0	86133740	G	T
1	chr1_86140225	0	86140225	A	C
1	chr1_86147692	0	86147692	C	A
1	chr1_86155064	0	86155064	T	G
1	chr1_86167389	0	86167389	A	C
1	chr1_86177087	0	86177087	A	C
1	chr1_86220321	0	86220321	C	G
1	chr1_86225149	0	86225149	A	C
1	chr1_86234318	0	86234318	A	C
1	chr1_86235958	0	86235958	A	C
1	chr1_86246130	0	86246130	C	A
1	chr1_86255791	0	86255791	T	A
1	chr1_86257954	0	86257954	A	C
1	chr1_86302456	0	86302456	C	G
1	chr1_86311459	0	86311459	A	C
1	chr1_86326445	0	86326445	G	C
1	chr1_86326635	0	86326635	C	A
1	chr1_86368365	0	86368365	C	A
1	chr1_86374735	0	86374735	T	G
1	chr1_86396248	0	86396248	C	A
1	chr1_86433731	0	86433731	C	G
1	chr1_86443841	0	86443841	C	G
1	chr1_86454773	0	86454773	T	A
1	chr1_86506283	0	86506283	T	G
1	chr1_86510530	0	86510530	C	G
1	chr1_86512897	0	86512897	T	G
1	chr1_86537082	0	86537082	T	G
1	chr1_86538749	0	86538749	G	T
1	chr1_86606724	0	86606724	G	T
1	chr1_86607102	0	86607102	A	C
1	chr1_86633600	0	86633600	A	C
1	chr1_86635897	0	86635897	C	G
1	chr1_86681536	0	86681536	A	C
1	chr1_86715856	0	86715856	T	A
1	chr1_86719649	0	86719649	T	A
1	chr1_86781866	0	86781866	C	G
1	chr1_86782206	0	86782206	G	C
1	chr1_86797329	0	86797329	G	C
1	chr1_86809288	0	86809288	A	C
1	chr1_86821203	0	86821203	C	A
1	chr1_86831525	0	86831525	C	A
1	chr1_86833183	0	86833183	C	A
1	chr1_86839699	0	86839699	G	T
1	chr1_86844733	0	86844733	T	G
1	chr1_86846531	0	86846531	G	T
1	chr1_86861191	0	86861191	G	C
1	chr1_86878445	0	86878445	C	G
1	chr1_86918555	0	86918555	A	T
1	chr1_86919667	0	86919667	A	C
1	chr1_86949686	0	86949686	A	T
1	chr1_86956599	0	86956599	G	C
1	chr1_86975616	0	86975616	G	T
1	chr1_86975760	0	86975760	A	C
1	chr1_86996834	0	86996834	G	T
1	chr1_87012955	0	87012955	G	C
1	chr1_87014467	0	87014467	G	C
1	chr1_87029052	0	87029052	G	T
1	chr1_87031518	0	87031518	A	C
1	chr1_87034229	0	87034229	C	A
1	chr1_87034268	0	87034268	G	T
1	chr1_87052156	0	87052156	G	C
1	chr1_87065920	0	87065920	G	T
1	chr1_87090279	0	87090279	G	C
1	chr1_87105024	0	87105024	G	C
1	chr1_87108003	0	87108003	C	A
1	chr1_87111163	0	87111163	A	C
1	chr1_87134031	0	87134031	G	T
1	chr1_87136914	0	87136914	A	T
1	chr1_87206897	0	87206897	C	G
1	chr1_87260789	0	87260789	C	G
1	chr1_87278238	0	87278238	T	G
1	chr1_87325273	0	87325273	G	C
1	chr1_87337004	0	87337004	C	A
1	chr1_87350670	0	87350670	T	A
1	chr1_87372695	0	87372695	C	G
1	chr1_87374609	0	87374609	T	G
1	chr1_87377590	0	87377590	C	A
1	chr1_87384083	0	87384083	A	T
1	chr1_87389074	0	87389074	T	A
1	chr1_87402631	0	87402631	T	A
1	chr1_87412642	0	87412642	G	C
1	chr1_87430000	0	87430000	G	C
1	chr1_87454258	0	87454258	T	G
1	chr1_87465166	0	87465166	T	G
1	chr1_87468061	0	87468061	G	T
1	chr1_87478515	0	87478515	G	C
1	chr1_87480991	0	87480991	A	T
1	chr1_87490416	0	87490416	T	A
1	chr1_87493039	0	87493039	C	A
1	chr1_87493149	0	87493149	A	C
1	chr1_87495417	0	87495417	A	C
1	chr1_87496676	0	87496676	A	C
1	chr1_87502496	0	87502496	C	G
1	chr1_87511800	0	87511800	T	A
1	chr1_87547087	0	87547087	G	C
1	chr1_87582683	0	87582683	G	C
1	chr1_87605025	0	87605025	C	G
1	chr1_87642247	0	87642247	A	T
1	chr1_87649718	0	87649718	A	C
1	chr1_87656912	0	87656912	A	T
1	chr1_87689671	0	87689671	C	G
1	chr1_87692059	0	87692059	C	G
1	chr1_87700679	0	87700679	C	G
1	chr1_87707818	0	87707818	C	A
1	chr1_87711537	0	87711537	C	A
1	chr1_87719874	0	87719874	C	G
1	chr1_87723453	0	87723453	A	T
1	chr1_87736010	0	87736010	A	T
1	chr1_87746888	0	87746888	A	T
1	chr1_87750857	0	87750857	C	A
1	chr1_87768778	0	87768778	G	T
1	chr1_87774936	0	87774936	T	G
1	chr1_87775239	0	87775239	T	G
1	chr1_87784953	0	87784953	G	T
1	chr1_87797984	0	87797984	A	T
1	chr1_87824025	0	87824025	C	A
1	chr1_87829954	0	87829954	A	C
1	chr1_87844091	0	87844091	T	G
1	chr1_87846173	0	87846173	C	A
1	chr1_87856581	0	87856581	T	A
1	chr1_87883457	0	87883457	T	G
1	chr1_87887508	0	87887508	A	T
1	chr1_87889544	0	87889544	C	A
1	chr1_87908807	0	87908807	T	G
1	chr1_87970176	0	87970176	T	G
1	chr1_88025097	0	88025097	G	C
1	chr1_88031728	0	88031728	A	T
1	chr1_88038703	0	88038703	C	G
1	chr1_88057963	0	88057963	A	T
1	chr1_88076476	0	88076476	A	T
1	chr1_88081157	0	88081157	T	G
1	chr1_88111387	0	88111387	A	C
1	chr1_88124572	0	88124572	T	A
1	chr1_88188698	0	88188698	A	C
1	chr1_88218995	0	88218995	C	A
1	chr1_88232178	0	88232178	T	G
1	chr1_88232541	0	88232541	T	A
1	chr1_88243482	0	88243482	A	C
1	chr1_88248424	0	88248424	G	C
1	chr1_88315529	0	88315529	T	G
1	chr1_88316862	0	88316862	C	A
1	chr1_88317146	0	88317146	G	C
1	chr1_88318766	0	88318766	C	A
1	chr1_88319079	0	88319079	T	G
1	chr1_88328509	0	88328509	A	C
1	chr1_88330602	0	88330602	A	T
1	chr1_88332236	0	88332236	T	G
1	chr1_88341635	0	88341635	C	A
1	chr1_88368799	0	88368799	C	A
1	chr1_88411002	0	88411002	G	C
1	chr1_88415280	0	88415280	C	G
1	chr1_88451629	0	88451629	T	G
1	chr1_88455841	0	88455841	T	G
1	chr1_88457291	0	88457291	G	T
1	chr1_88473262	0	88473262	C	A
1	chr1_88496908	0	88496908	A	T
1	chr1_88504308	0	88504308	T	G
1	chr1_88512862	0	88512862	G	C
1	chr1_88553844	0	88553844	C	G
1	chr1_88565483	0	88565483	T	G
1	chr1_88573754	0	88573754	G	C
1	chr1_88576973	0	88576973	G	T
1	chr1_88593549	0	88593549	C	G
1	chr1_88596919	0	88596919	C	A
1	chr1_88606307	0	88606307	T	G
1	chr1_88626382	0	88626382	T	G
1	chr1_88627684	0	88627684	C	A
1	chr1_88641438	0	88641438	A	T
1	chr1_88654707	0	88654707	G	C
1	chr1_88662035	0	88662035	G	C
1	chr1_88665818	0	88665818	A	C
1	chr1_88671963	0	88671963	A	C
1	chr1_88673796	0	88673796	C	G
1	chr1_88712129	0	88712129	T	G
1	chr1_88718433	0	88718433	A	C
1	chr1_88729214	0	88729214	A	T
1	chr1_88734733	0	88734733	T	G
1	chr1_88742119	0	88742119	C	A
1	chr1_88753643	0	88753643	C	A
1	chr1_88769020	0	88769020	A	T
1	chr1_88770615	0	88770615	C	A
1	chr1_88772123	0	88772123	G	C
1	chr1_88778004	0	88778004	C	G
1	chr1_88797286	0	88797286	T	A
1	chr1_88802834	0	88802834	C	A
1	chr1_88846223	0	88846223	T	G
1	chr1_88847889	0	88847889	G	T
1	chr1_88850411	0	88850411	C	A
1	chr1_88853543	0	88853543	G	T
1	chr1_88865766	0	88865766	G	T
1	chr1_88874697	0	88874697	T	G
1	chr1_88884174	0	88884174	T	G
1	chr1_88906122	0	88906122	G	T
1	chr1_88932853	0	88932853	A	C
1	chr1_88961028	0	88961028	A	C
1	chr1_88963256	0	88963256	G	T
1	chr1_88965843	0	88965843	C	G
1	chr1_88999712	0	88999712	T	G
1	chr1_89009196	0	89009196	C	G
1	chr1_89013413	0	89013413	A	C
1	chr1_89025545	0	89025545	T	G
1	chr1_89145596	0	89145596	C	G
1	chr1_89174842	0	89174842	T	G
1	chr1_89177943	0	89177943	T	G
1	chr1_89186060	0	89186060	A	T
1	chr1_89202887	0	89202887	G	C
1	chr1_89214175	0	89214175	T	G
1	chr1_89221278	0	89221278	T	G
1	chr1_89224404	0	89224404	C	G
1	chr1_89225256	0	89225256	C	G
1	chr1_89252030	0	89252030	T	G
1	chr1_89262241	0	89262241	T	G
1	chr1_89277033	0	89277033	T	G
1	chr1_89328585	0	89328585	T	A
1	chr1_89331727	0	89331727	A	C
1	chr1_89331876	0	89331876	C	G
1	chr1_89362830	0	89362830	T	G
1	chr1_89374622	0	89374622	A	T
1	chr1_89378228	0	89378228	G	C
1	chr1_89388534	0	89388534	A	T
1	chr1_89390008	0	89390008	C	A
1	chr1_89396845	0	89396845	C	G
1	chr1_89400390	0	89400390	C	A
1	chr1_89408896	0	89408896	T	A
1	chr1_89420453	0	89420453	T	A
1	chr1_89427205	0	89427205	G	T
1	chr1_89427718	0	89427718	A	C
1	chr1_89447348	0	89447348	G	T
1	chr1_89451752	0	89451752	T	G
1	chr1_89458811	0	89458811	C	A
1	chr1_89458882	0	89458882	G	C
1	chr1_89476997	0	89476997	G	T
1	chr1_89549968	0	89549968	C	G
1	chr1_89575326	0	89575326	T	A
1	chr1_89598357	0	89598357	G	T
1	chr1_89599207	0	89599207	A	C
1	chr1_89605606	0	89605606	G	C
1	chr1_89607659	0	89607659	T	G
1	chr1_89607680	0	89607680	T	G
1	chr1_89643359	0	89643359	A	C
1	chr1_89670001	0	89670001	G	T
1	chr1_89684840	0	89684840	G	T
1	chr1_89684893	0	89684893	C	G
1	chr1_89691857	0	89691857	T	G
1	chr1_89696266	0	89696266	C	A
1	chr1_89719435	0	89719435	T	G
1	chr1_89764606	0	89764606	C	G
1	chr1_89822454	0	89822454	G	C
1	chr1_89852151	0	89852151	T	A
1	chr1_89864243	0	89864243	C	A
1	chr1_89869705	0	89869705	A	C
1	chr1_89878468	0	89878468	A	C
1	chr1_89907653	0	89907653	A	C
1	chr1_89909413	0	89909413	C	G
1	chr1_89922017	0	89922017	T	A
1	chr1_89927112	0	89927112	A	C
1	chr1_89943669	0	89943669	C	G
1	chr1_89954567	0	89954567	A	C
1	chr1_89956596	0	89956596	C	A
1	chr1_89960540	0	89960540	A	C
1	chr1_90009544	0	90009544	G	T
1	chr1_90051160	0	90051160	G	C
1	chr1_90078937	0	90078937	T	A
1	chr1_90080668	0	90080668	T	A
1	chr1_90096523	0	90096523	T	A
1	chr1_90104382	0	90104382	T	A
1	chr1_90114711	0	90114711	C	G
1	chr1_90115105	0	90115105	G	C
1	chr1_90124008	0	90124008	C	A
1	chr1_90129465	0	90129465	T	A
1	chr1_90135874	0	90135874	G	T
1	chr1_90136368	0	90136368	G	T
1	chr1_90176316	0	90176316	G	C
1	chr1_90201318	0	90201318	T	G
1	chr1_90202862	0	90202862	G	C
1	chr1_90209876	0	90209876	G	C
1	chr1_90230409	0	90230409	G	T
1	chr1_90235601	0	90235601	A	C
1	chr1_90239277	0	90239277	T	G
1	chr1_90257569	0	90257569	T	G
1	chr1_90261142	0	90261142	C	A
1	chr1_90263945	0	90263945	T	G
1	chr1_90286346	0	90286346	G	C
1	chr1_90305418	0	90305418	T	G
1	chr1_90343480	0	90343480	T	G
1	chr1_90350612	0	90350612	C	G
1	chr1_90371040	0	90371040	A	T
1	chr1_90414882	0	90414882	A	C
1	chr1_90415117	0	90415117	T	G
1	chr1_90427344	0	90427344	C	G
1	chr1_90439084	0	90439084	G	C
1	chr1_90457332	0	90457332	C	A
1	chr1_90494774	0	90494774	C	G
1	chr1_90495159	0	90495159	A	T
1	chr1_90496130	0	90496130	A	C
1	chr1_90548259	0	90548259	T	G
1	chr1_90557408	0	90557408	G	C
1	chr1_90567647	0	90567647	G	T
1	chr1_90568913	0	90568913	A	C
1	chr1_90578715	0	90578715	G	C
1	chr1_90583221	0	90583221	C	A
1	chr1_90597691	0	90597691	G	C
1	chr1_90615035	0	90615035	G	T
1	chr1_90624873	0	90624873	C	G
1	chr1_90633208	0	90633208	G	C
1	chr1_90635216	0	90635216	T	G
1	chr1_90674781	0	90674781	T	A
1	chr1_90675927	0	90675927	G	T
1	chr1_90684162	0	90684162	A	C
1	chr1_90706466	0	90706466	A	C
1	chr1_90726391	0	90726391	C	G
1	chr1_90742399	0	90742399	A	T
1	chr1_90799319	0	90799319	A	C
1	chr1_90875746	0	90875746	G	C
1	chr1_90939046	0	90939046	G	T
1	chr1_90954923	0	90954923	G	C
1	chr1_90959724	0	90959724	T	G
1	chr1_90964099	0	90964099	G	T
1	chr1_90964237	0	90964237	C	G
1	chr1_90987899	0	90987899	C	A
1	chr1_90998660	0	90998660	A	C
1	chr1_91001045	0	91001045	C	G
1	chr1_91011993	0	91011993	C	A
1	chr1_91024915	0	91024915	A	T
1	chr1_91045351	0	91045351	T	G
1	chr1_91046167	0	91046167	T	G
1	chr1_91059408	0	91059408	C	G
1	chr1_91080054	0	91080054	T	G
1	chr1_91088095	0	91088095	C	G
1	chr1_91093212	0	91093212	A	C
1	chr1_91115117	0	91115117	G	C
1	chr1_91129764	0	91129764	A	C
1	chr1_91137042	0	91137042	C	G
1	chr1_91160798	0	91160798	A	C
1	chr1_91173279	0	91173279	C	A
1	chr1_91173485	0	91173485	A	T
1	chr1_91180688	0	91180688	C	G
1	chr1_91189763	0	91189763	T	A
1	chr1_91205845	0	91205845	G	T
1	chr1_91211728	0	91211728	C	A
1	chr1_91233288	0	91233288	T	G
1	chr1_91245018	0	91245018	A	T
1	chr1_91320061	0	91320061	A	C
1	chr1_91320761	0	91320761	T	A
1	chr1_91324425	0	91324425	C	G
1	chr1_91336587	0	91336587	C	G
1	chr1_91343119	0	91343119	G	T
1	chr1_91344959	0	91344959	A	C
1	chr1_91350652	0	91350652	C	A
1	chr1_91363094	0	91363094	C	A
1	chr1_91371892	0	91371892	A	C
1	chr1_91376566	0	91376566	C	G
1	chr1_91386156	0	91386156	G	C
1	chr1_91393121	0	91393121	T	G
1	chr1_91432778	0	91432778	G	C
1	chr1_91445154	0	91445154	G	C
1	chr1_91468102	0	91468102	G	C
1	chr1_91476025	0	91476025	A	C
1	chr1_91482132	0	91482132	G	C
1	chr1_91509090	0	91509090	C	A
1	chr1_91509379	0	91509379	T	A
1	chr1_91533323	0	91533323	G	C
1	chr1_91561857	0	91561857	C	A
1	chr1_91600978	0	91600978	A	T
1	chr1_91621690	0	91621690	G	T
1	chr1_91645196	0	91645196	A	C
1	chr1_91674850	0	91674850	T	G
1	chr1_91678491	0	91678491	G	T
1	chr1_91689247	0	91689247	C	G
1	chr1_91730896	0	91730896	A	T
1	chr1_91740312	0	91740312	T	A
1	chr1_91740648	0	91740648	T	G
1	chr1_91748342	0	91748342	C	A
1	chr1_91750341	0	91750341	A	C
1	chr1_91756634	0	91756634	T	A
1	chr1_91783208	0	91783208	C	G
1	chr1_91798751	0	91798751	C	A
1	chr1_91811228	0	91811228	C	A
1	chr1_91821975	0	91821975	G	T
1	chr1_91874105	0	91874105	G	T
1	chr1_91880270	0	91880270	C	A
1	chr1_91882179	0	91882179	G	C
1	chr1_91882648	0	91882648	G	T
1	chr1_91904321	0	91904321	C	A
1	chr1_91909607	0	91909607	A	C
1	chr1_91916331	0	91916331	T	G
1	chr1_91980512	0	91980512	G	C
1	chr1_91993320	0	91993320	G	T
1	chr1_92022703	0	92022703	A	T
1	chr1_92046051	0	92046051	C	A
1	chr1_92064316	0	92064316	T	A
1	chr1_92071165	0	92071165	G	C
1	chr1_92074559	0	92074559	A	T
1	chr1_92077522	0	92077522	C	G
1	chr1_92092111	0	92092111	T	A
1	chr1_92095428	0	92095428	C	G
1	chr1_92102659	0	92102659	C	G
1	chr1_92111773	0	92111773	G	C
1	chr1_92129412	0	92129412	C	A
1	chr1_92130053	0	92130053	G	T
1	chr1_92146386	0	92146386	T	G
1	chr1_92148730	0	92148730	T	G
1	chr1_92157864	0	92157864	T	G
1	chr1_92169568	0	92169568	T	A
1	chr1_92211793	0	92211793	C	A
1	chr1_92227218	0	92227218	T	G
1	chr1_92227306	0	92227306	A	C
1	chr1_92234460	0	92234460	T	A
1	chr1_92247620	0	92247620	G	T
1	chr1_92251862	0	92251862	T	G
1	chr1_92279152	0	92279152	T	G
1	chr1_92282527	0	92282527	C	G
1	chr1_92298371	0	92298371	A	T
1	chr1_92310863	0	92310863	G	T
1	chr1_92314959	0	92314959	G	C
1	chr1_92326450	0	92326450	A	T
1	chr1_92332165	0	92332165	C	G
1	chr1_92345399	0	92345399	A	C
1	chr1_92349802	0	92349802	G	C
1	chr1_92381390	0	92381390	C	A
1	chr1_92412167	0	92412167	A	C
1	chr1_92434605	0	92434605	C	G
1	chr1_92453951	0	92453951	A	C
1	chr1_92501101	0	92501101	T	A
1	chr1_92532817	0	92532817	G	T
1	chr1_92533047	0	92533047	C	A
1	chr1_92544270	0	92544270	A	C
1	chr1_92544844	0	92544844	C	G
1	chr1_92550554	0	92550554	A	C
1	chr1_92551373	0	92551373	C	G
1	chr1_92616129	0	92616129	A	C
1	chr1_92616177	0	92616177	G	T
1	chr1_92621573	0	92621573	G	C
1	chr1_92623504	0	92623504	T	A
1	chr1_92634759	0	92634759	A	C
1	chr1_92636881	0	92636881	C	A
1	chr1_92659988	0	92659988	T	G
1	chr1_92678288	0	92678288	G	C
1	chr1_92690457	0	92690457	A	T
1	chr1_92691073	0	92691073	T	A
1	chr1_92697786	0	92697786	C	G
1	chr1_92717018	0	92717018	C	A
1	chr1_92718784	0	92718784	G	T
1	chr1_92742427	0	92742427	T	G
1	chr1_92747926	0	92747926	C	A
1	chr1_92813292	0	92813292	G	T
1	chr1_92820197	0	92820197	G	C
1	chr1_92841230	0	92841230	G	C
1	chr1_92848605	0	92848605	C	G
1	chr1_92876190	0	92876190	G	C
1	chr1_92887456	0	92887456	C	A
1	chr1_92906240	0	92906240	T	G
1	chr1_92906263	0	92906263	C	G
1	chr1_92944337	0	92944337	C	G
1	chr1_92944600	0	92944600	G	C
1	chr1_92949044	0	92949044	T	G
1	chr1_92985639	0	92985639	A	T
1	chr1_92993593	0	92993593	G	T
1	chr1_93018994	0	93018994	C	G
1	chr1_93036059	0	93036059	C	G
1	chr1_93039479	0	93039479	C	G
1	chr1_93049805	0	93049805	C	A
1	chr1_93066297	0	93066297	G	T
1	chr1_93067696	0	93067696	G	T
1	chr1_93075619	0	93075619	T	G
1	chr1_93083045	0	93083045	C	G
1	chr1_93097639	0	93097639	C	A
1	chr1_93102158	0	93102158	C	G
1	chr1_93111712	0	93111712	G	T
1	chr1_93152570	0	93152570	G	C
1	chr1_93158694	0	93158694	C	A
1	chr1_93192487	0	93192487	C	A
1	chr1_93230448	0	93230448	T	G
1	chr1_93245344	0	93245344	A	C
1	chr1_93260257	0	93260257	T	A
1	chr1_93264489	0	93264489	G	T
1	chr1_93291636	0	93291636	A	C
1	chr1_93337140	0	93337140	T	G
1	chr1_93346653	0	93346653	G	T
1	chr1_93357231	0	93357231	T	G
1	chr1_93357344	0	93357344	G	T
1	chr1_93367911	0	93367911	A	C
1	chr1_93378444	0	93378444	G	C
1	chr1_93386060	0	93386060	G	C
1	chr1_93409924	0	93409924	T	A
1	chr1_93424160	0	93424160	T	G
1	chr1_93429476	0	93429476	C	A
1	chr1_93446592	0	93446592	G	C
1	chr1_93457154	0	93457154	G	C
1	chr1_93490198	0	93490198	C	G
1	chr1_93492059	0	93492059	T	A
1	chr1_93497706	0	93497706	C	A
1	chr1_93583655	0	93583655	G	C
1	chr1_93597444	0	93597444	A	C
1	chr1_93604698	0	93604698	T	G
1	chr1_93662700	0	93662700	T	G
1	chr1_93664879	0	93664879	T	G
1	chr1_93666937	0	93666937	G	T
1	chr1_93683084	0	93683084	T	A
1	chr1_93694365	0	93694365	G	T
1	chr1_93712767	0	93712767	G	C
1	chr1_93715473	0	93715473	G	T
1	chr1_93717686	0	93717686	A	T
1	chr1_93730694	0	93730694	C	A
1	chr1_93733834	0	93733834	C	G
1	chr1_93783789	0	93783789	G	C
1	chr1_93805118	0	93805118	C	A
1	chr1_93808044	0	93808044	G	C
1	chr1_93832804	0	93832804	C	A
1	chr1_93843713	0	93843713	A	T
1	chr1_93844944	0	93844944	G	C
1	chr1_93865794	0	93865794	T	G
1	chr1_93880100	0	93880100	G	C
1	chr1_93889408	0	93889408	A	T
1	chr1_93889990	0	93889990	C	A
1	chr1_93894378	0	93894378	C	G
1	chr1_93917266	0	93917266	G	C
1	chr1_93921107	0	93921107	T	A
1	chr1_93930150	0	93930150	T	A
1	chr1_93930155	0	93930155	T	G
1	chr1_93961183	0	93961183	A	C
1	chr1_93967551	0	93967551	T	G
1	chr1_93967652	0	93967652	T	G
1	chr1_93984133	0	93984133	T	G
1	chr1_93995095	0	93995095	T	G
1	chr1_94002431	0	94002431	T	G
1	chr1_94004248	0	94004248	C	G
1	chr1_94008765	0	94008765	T	G
1	chr1_94022073	0	94022073	C	A
1	chr1_94028832	0	94028832	C	G
1	chr1_94044971	0	94044971	A	C
1	chr1_94050079	0	94050079	G	T
1	chr1_94085319	0	94085319	C	G
1	chr1_94088102	0	94088102	T	G
1	chr1_94089746	0	94089746	T	G
1	chr1_94099486	0	94099486	C	A
1	chr1_94193346	0	94193346	G	T
1	chr1_94194725	0	94194725	T	G
1	chr1_94209324	0	94209324	C	G
1	chr1_94211473	0	94211473	G	C
1	chr1_94215436	0	94215436	C	G
1	chr1_94234184	0	94234184	T	G
1	chr1_94234756	0	94234756	T	G
1	chr1_94251324	0	94251324	G	C
1	chr1_94257650	0	94257650	G	T
1	chr1_94276962	0	94276962	A	C
1	chr1_94281386	0	94281386	A	T
1	chr1_94308830	0	94308830	A	C
1	chr1_94332480	0	94332480	C	G
1	chr1_94334798	0	94334798	G	T
1	chr1_94359708	0	94359708	T	G
1	chr1_94365064	0	94365064	A	C
1	chr1_94454776	0	94454776	T	A
1	chr1_94462975	0	94462975	G	C
1	chr1_94465907	0	94465907	T	G
1	chr1_94468599	0	94468599	G	C
1	chr1_94471900	0	94471900	G	C
1	chr1_94483465	0	94483465	G	T
1	chr1_94503170	0	94503170	C	G
1	chr1_94504931	0	94504931	G	C
1	chr1_94515876	0	94515876	G	C
1	chr1_94518773	0	94518773	A	C
1	chr1_94522325	0	94522325	G	C
1	chr1_94534032	0	94534032	C	G
1	chr1_94545796	0	94545796	G	C
1	chr1_94554188	0	94554188	G	T
1	chr1_94556050	0	94556050	C	A
1	chr1_94561423	0	94561423	T	G
1	chr1_94567256	0	94567256	T	A
1	chr1_94582337	0	94582337	G	T
1	chr1_94584174	0	94584174	C	G
1	chr1_94590595	0	94590595	G	C
1	chr1_94617773	0	94617773	A	C
1	chr1_94683408	0	94683408	C	A
1	chr1_94694449	0	94694449	A	T
1	chr1_94696717	0	94696717	G	T
1	chr1_94699265	0	94699265	G	C
1	chr1_94703975	0	94703975	A	C
1	chr1_94724121	0	94724121	T	G
1	chr1_94743418	0	94743418	T	G
1	chr1_94762442	0	94762442	G	T
1	chr1_94774284	0	94774284	T	G
1	chr1_94808189	0	94808189	G	T
1	chr1_94846368	0	94846368	T	A
1	chr1_94847977	0	94847977	A	T
1	chr1_94872693	0	94872693	A	C
1	chr1_94882047	0	94882047	C	A
1	chr1_94887125	0	94887125	C	G
1	chr1_94889784	0	94889784	A	T
1	chr1_94915361	0	94915361	C	A
1	chr1_94920594	0	94920594	C	G
1	chr1_94923293	0	94923293	T	G
1	chr1_94925136	0	94925136	C	G
1	chr1_94932011	0	94932011	A	C
1	chr1_94938432	0	94938432	C	A
1	chr1_94938969	0	94938969	T	G
1	chr1_94941035	0	94941035	T	G
1	chr1_94946255	0	94946255	G	T
1	chr1_94952482	0	94952482	T	G
1	chr1_94966437	0	94966437	G	C
1	chr1_94999217	0	94999217	A	C
1	chr1_95010565	0	95010565	G	C
1	chr1_95032242	0	95032242	G	T
1	chr1_95034370	0	95034370	A	C
1	chr1_95041434	0	95041434	C	A
1	chr1_95049861	0	95049861	G	C
1	chr1_95057059	0	95057059	A	T
1	chr1_95061439	0	95061439	G	T
1	chr1_95096345	0	95096345	A	C
1	chr1_95105434	0	95105434	C	G
1	chr1_95121094	0	95121094	T	A
1	chr1_95143598	0	95143598	T	G
1	chr1_95154225	0	95154225	G	C
1	chr1_95155127	0	95155127	G	C
1	chr1_95156427	0	95156427	C	G
1	chr1_95156889	0	95156889	C	G
1	chr1_95167816	0	95167816	C	A
1	chr1_95191301	0	95191301	T	G
1	chr1_95203626	0	95203626	G	C
1	chr1_95209853	0	95209853	T	A
1	chr1_95216998	0	95216998	A	T
1	chr1_95222329	0	95222329	A	T
1	chr1_95224324	0	95224324	C	A
1	chr1_95302183	0	95302183	G	T
1	chr1_95315221	0	95315221	T	A
1	chr1_95335258	0	95335258	G	T
1	chr1_95392434	0	95392434	C	G
1	chr1_95415650	0	95415650	C	G
1	chr1_95418492	0	95418492	A	T
1	chr1_95436695	0	95436695	A	C
1	chr1_95438447	0	95438447	T	A
1	chr1_95483469	0	95483469	C	G
1	chr1_95485380	0	95485380	C	A
1	chr1_95497604	0	95497604	G	C
1	chr1_95520370	0	95520370	A	C
1	chr1_95526925	0	95526925	G	C
1	chr1_95556103	0	95556103	A	C
1	chr1_95576625	0	95576625	A	T
1	chr1_95596166	0	95596166	G	C
1	chr1_95636772	0	95636772	G	C
1	chr1_95646589	0	95646589	A	T
1	chr1_95651954	0	95651954	G	C
1	chr1_95665036	0	95665036	A	C
1	chr1_95667301	0	95667301	T	G
1	chr1_95715247	0	95715247	T	G
1	chr1_95719445	0	95719445	C	G
1	chr1_95726936	0	95726936	C	A
1	chr1_95737906	0	95737906	C	G
1	chr1_95768798	0	95768798	G	C
1	chr1_95769687	0	95769687	G	T
1	chr1_95774855	0	95774855	A	C
1	chr1_95782001	0	95782001	A	T
1	chr1_95796278	0	95796278	G	C
1	chr1_95798476	0	95798476	G	T
1	chr1_95814591	0	95814591	G	T
1	chr1_95822311	0	95822311	A	T
1	chr1_95836018	0	95836018	T	A
1	chr1_95836452	0	95836452	A	C
1	chr1_95839033	0	95839033	G	T
1	chr1_95842767	0	95842767	C	G
1	chr1_95855298	0	95855298	A	T
1	chr1_95857062	0	95857062	C	A
1	chr1_95876679	0	95876679	T	A
1	chr1_95879376	0	95879376	C	G
1	chr1_95895274	0	95895274	T	G
1	chr1_95900149	0	95900149	A	T
1	chr1_95904423	0	95904423	C	A
1	chr1_95910095	0	95910095	T	A
1	chr1_95923927	0	95923927	G	C
1	chr1_95924886	0	95924886	T	A
1	chr1_95926885	0	95926885	G	T
1	chr1_95927919	0	95927919	C	G
1	chr1_95930070	0	95930070	T	A
1	chr1_95935359	0	95935359	C	A
1	chr1_95946952	0	95946952	C	A
1	chr1_95947747	0	95947747	C	G
1	chr1_95956613	0	95956613	G	C
1	chr1_95959220	0	95959220	G	T
1	chr1_95959977	0	95959977	G	T
1	chr1_95967818	0	95967818	T	G
1	chr1_95993405	0	95993405	A	T
1	chr1_96007677	0	96007677	T	G
1	chr1_96018359	0	96018359	C	G
1	chr1_96020970	0	96020970	T	G
1	chr1_96027235	0	96027235	C	G
1	chr1_96027424	0	96027424	A	C
1	chr1_96029603	0	96029603	T	A
1	chr1_96030699	0	96030699	T	A
1	chr1_96047491	0	96047491	G	C
1	chr1_96049468	0	96049468	G	C
1	chr1_96051910	0	96051910	C	G
1	chr1_96053186	0	96053186	C	G
1	chr1_96075470	0	96075470	T	A
1	chr1_96088349	0	96088349	C	A
1	chr1_96152699	0	96152699	G	C
1	chr1_96153222	0	96153222	C	A
1	chr1_96153816	0	96153816	G	T
1	chr1_96154019	0	96154019	A	T
1	chr1_96157074	0	96157074	A	T
1	chr1_96208856	0	96208856	G	T
1	chr1_96222529	0	96222529	G	C
1	chr1_96236487	0	96236487	G	T
1	chr1_96251492	0	96251492	G	T
1	chr1_96278153	0	96278153	A	C
1	chr1_96290112	0	96290112	A	C
1	chr1_96294200	0	96294200	A	T
1	chr1_96314860	0	96314860	G	C
1	chr1_96320463	0	96320463	G	T
1	chr1_96321109	0	96321109	G	C
1	chr1_96327024	0	96327024	C	A
1	chr1_96338021	0	96338021	A	C
1	chr1_96342641	0	96342641	T	G
1	chr1_96355050	0	96355050	C	A
1	chr1_96385565	0	96385565	T	G
1	chr1_96386766	0	96386766	T	A
1	chr1_96403322	0	96403322	A	C
1	chr1_96413938	0	96413938	T	A
1	chr1_96418692	0	96418692	C	G
1	chr1_96421209	0	96421209	A	T
1	chr1_96424149	0	96424149	C	A
1	chr1_96425839	0	96425839	A	C
1	chr1_96464947	0	96464947	C	G
1	chr1_96480956	0	96480956	C	G
1	chr1_96497838	0	96497838	G	C
1	chr1_96499533	0	96499533	C	A
1	chr1_96520727	0	96520727	A	C
1	chr1_96537414	0	96537414	G	C
1	chr1_96537675	0	96537675	G	T
1	chr1_96550826	0	96550826	G	T
1	chr1_96563157	0	96563157	G	C
1	chr1_96624083	0	96624083	C	A
1	chr1_96645750	0	96645750	A	T
1	chr1_96648766	0	96648766	A	C
1	chr1_96668214	0	96668214	C	G
1	chr1_96692656	0	96692656	G	C
1	chr1_96702321	0	96702321	C	A
1	chr1_96726351	0	96726351	T	G
1	chr1_96736811	0	96736811	G	T
1	chr1_96773442	0	96773442	A	C
1	chr1_96781618	0	96781618	A	C
1	chr1_96817313	0	96817313	T	G
1	chr1_96822483	0	96822483	G	C
1	chr1_96843067	0	96843067	A	C
1	chr1_96846662	0	96846662	T	G
1	chr1_96863499	0	96863499	A	C
1	chr1_96869085	0	96869085	C	G
1	chr1_96879754	0	96879754	C	G
1	chr1_96884286	0	96884286	G	C
1	chr1_96884982	0	96884982	C	G
1	chr1_96908077	0	96908077	C	A
1	chr1_96922223	0	96922223	G	C
1	chr1_96922702	0	96922702	C	A
1	chr1_96933858	0	96933858	C	A
1	chr1_96941946	0	96941946	C	G
1	chr1_96944980	0	96944980	G	T
1	chr1_96963386	0	96963386	A	C
1	chr1_96966393	0	96966393	G	C
1	chr1_97059213	0	97059213	C	G
1	chr1_97070086	0	97070086	T	A
1	chr1_97076025	0	97076025	C	G
1	chr1_97115901	0	97115901	G	T
1	chr1_97122967	0	97122967	C	A
1	chr1_97135621	0	97135621	C	A
1	chr1_97181043	0	97181043	C	A
1	chr1_97216659	0	97216659	T	A
1	chr1_97224272	0	97224272	T	A
1	chr1_97240772	0	97240772	G	C
1	chr1_97259779	0	97259779	G	C
1	chr1_97275319	0	97275319	C	A
1	chr1_97276261	0	97276261	T	A
1	chr1_97315172	0	97315172	A	T
1	chr1_97324195	0	97324195	C	A
1	chr1_97333853	0	97333853	G	C
1	chr1_97344170	0	97344170	G	C
1	chr1_97357078	0	97357078	T	G
1	chr1_97401417	0	97401417	C	A
1	chr1_97408491	0	97408491	G	C
1	chr1_97438346	0	97438346	G	T
1	chr1_97456108	0	97456108	C	G
1	chr1_97461444	0	97461444	C	A
1	chr1_97464289	0	97464289	T	G
1	chr1_97494684	0	97494684	C	A
1	chr1_97501484	0	97501484	A	T
1	chr1_97504502	0	97504502	G	T
1	chr1_97506433	0	97506433	T	G
1	chr1_97540043	0	97540043	T	G
1	chr1_97558351	0	97558351	T	G
1	chr1_97564120	0	97564120	T	G
1	chr1_97566495	0	97566495	T	G
1	chr1_97566872	0	97566872	T	A
1	chr1_97593952	0	97593952	G	C
1	chr1_97607803	0	97607803	A	C
1	chr1_97612528	0	97612528	G	C
1	chr1_97615456	0	97615456	C	A
1	chr1_97628911	0	97628911	G	C
1	chr1_97632325	0	97632325	T	A
1	chr1_97652945	0	97652945	G	C
1	chr1_97656666	0	97656666	G	C
1	chr1_97663910	0	97663910	C	G
1	chr1_97668485	0	97668485	C	G
1	chr1_97674145	0	97674145	C	A
1	chr1_97678762	0	97678762	G	C
1	chr1_97698607	0	97698607	T	A
1	chr1_97722237	0	97722237	C	G
1	chr1_97731652	0	97731652	A	C
1	chr1_97756423	0	97756423	C	A
1	chr1_97776129	0	97776129	A	C
1	chr1_97785616	0	97785616	C	A
1	chr1_97823409	0	97823409	G	T
1	chr1_97831027	0	97831027	T	G
1	chr1_97831994	0	97831994	A	C
1	chr1_97860310	0	97860310	C	A
1	chr1_97881170	0	97881170	G	C
1	chr1_97883839	0	97883839	A	T
1	chr1_97895058	0	97895058	A	T
1	chr1_97912157	0	97912157	G	T
1	chr1_97961710	0	97961710	G	T
1	chr1_97961829	0	97961829	A	T
1	chr1_97968369	0	97968369	C	G
1	chr1_97992955	0	97992955	G	T
1	chr1_98027327	0	98027327	C	A
1	chr1_98030847	0	98030847	G	C
1	chr1_98040624	0	98040624	A	C
1	chr1_98055249	0	98055249	C	G
1	chr1_98096265	0	98096265	C	G
1	chr1_98146701	0	98146701	T	A
1	chr1_98152306	0	98152306	A	T
1	chr1_98167195	0	98167195	G	C
1	chr1_98189678	0	98189678	C	A
1	chr1_98190823	0	98190823	C	G
1	chr1_98222744	0	98222744	C	G
1	chr1_98223304	0	98223304	G	C
1	chr1_98226408	0	98226408	A	C
1	chr1_98239039	0	98239039	C	A
1	chr1_98258188	0	98258188	G	T
1	chr1_98260018	0	98260018	C	G
1	chr1_98265551	0	98265551	A	C
1	chr1_98272645	0	98272645	C	A
1	chr1_98277340	0	98277340	G	C
1	chr1_98287925	0	98287925	G	T
1	chr1_98290512	0	98290512	C	A
1	chr1_98296345	0	98296345	C	G
1	chr1_98318877	0	98318877	T	A
1	chr1_98344063	0	98344063	T	G
1	chr1_98353877	0	98353877	A	C
1	chr1_98362213	0	98362213	C	A
1	chr1_98367472	0	98367472	G	T
1	chr1_98400224	0	98400224	C	A
1	chr1_98416338	0	98416338	C	G
1	chr1_98419571	0	98419571	C	G
1	chr1_98428889	0	98428889	A	T
1	chr1_98445161	0	98445161	C	A
1	chr1_98477889	0	98477889	G	C
1	chr1_98523527	0	98523527	T	G
1	chr1_98524143	0	98524143	G	C
1	chr1_98531359	0	98531359	G	C
1	chr1_98536657	0	98536657	A	T
1	chr1_98578510	0	98578510	C	G
1	chr1_98597832	0	98597832	G	C
1	chr1_98634381	0	98634381	T	G
1	chr1_98654049	0	98654049	G	T
1	chr1_98659754	0	98659754	A	C
1	chr1_98671999	0	98671999	T	G
1	chr1_98676991	0	98676991	A	C
1	chr1_98702641	0	98702641	C	G
1	chr1_98716429	0	98716429	A	T
1	chr1_98725122	0	98725122	A	T
1	chr1_98769871	0	98769871	C	A
1	chr1_98781418	0	98781418	G	T
1	chr1_98783319	0	98783319	A	T
1	chr1_98791701	0	98791701	T	A
1	chr1_98799146	0	98799146	C	G
1	chr1_98804273	0	98804273	A	T
1	chr1_98827333	0	98827333	A	C
1	chr1_98839752	0	98839752	G	C
1	chr1_98858030	0	98858030	C	G
1	chr1_98862842	0	98862842	G	T
1	chr1_98863034	0	98863034	G	T
1	chr1_98869239	0	98869239	C	A
1	chr1_98869324	0	98869324	G	T
1	chr1_98871946	0	98871946	T	A
1	chr1_98876731	0	98876731	A	C
1	chr1_98879441	0	98879441	T	G
1	chr1_98961627	0	98961627	C	A
1	chr1_98966684	0	98966684	A	C
1	chr1_98972381	0	98972381	G	T
1	chr1_98987391	0	98987391	G	C
1	chr1_99028704	0	99028704	A	T
1	chr1_99067687	0	99067687	T	G
1	chr1_99077046	0	99077046	G	C
1	chr1_99080894	0	99080894	A	T
1	chr1_99093859	0	99093859	C	A
1	chr1_99099835	0	99099835	G	T
1	chr1_99115443	0	99115443	G	C
1	chr1_99183590	0	99183590	C	A
1	chr1_99198773	0	99198773	T	G
1	chr1_99205572	0	99205572	G	C
1	chr1_99207632	0	99207632	T	G
1	chr1_99220017	0	99220017	A	T
1	chr1_99223430	0	99223430	C	A
1	chr1_99229636	0	99229636	T	G
1	chr1_99238802	0	99238802	T	G
1	chr1_99238877	0	99238877	T	A
1	chr1_99257833	0	99257833	C	G
1	chr1_99258897	0	99258897	A	T
1	chr1_99267081	0	99267081	G	C
1	chr1_99272406	0	99272406	C	A
1	chr1_99305390	0	99305390	T	G
1	chr1_99307088	0	99307088	G	T
1	chr1_99307427	0	99307427	T	G
1	chr1_99315823	0	99315823	C	G
1	chr1_99331326	0	99331326	T	G
1	chr1_99339192	0	99339192	G	T
1	chr1_99361405	0	99361405	G	C
1	chr1_99365400	0	99365400	T	G
1	chr1_99411949	0	99411949	C	A
1	chr1_99472681	0	99472681	C	G
1	chr1_99474019	0	99474019	C	A
1	chr1_99487984	0	99487984	G	C
1	chr1_99497414	0	99497414	C	A
1	chr1_99522841	0	99522841	G	T
1	chr1_99534378	0	99534378	C	G
1	chr1_99545656	0	99545656	G	C
1	chr1_99552765	0	99552765	C	A
1	chr1_99571228	0	99571228	G	C
1	chr1_99591732	0	99591732	C	G
1	chr1_99618945	0	99618945	C	G
1	chr1_99663581	0	99663581	T	A
1	chr1_99687031	0	99687031	T	G
1	chr1_99692640	0	99692640	C	G
1	chr1_99705645	0	99705645	T	G
1	chr1_99713424	0	99713424	C	G
1	chr1_99713902	0	99713902	T	G
1	chr1_99721941	0	99721941	T	G
1	chr1_99734783	0	99734783	C	G
1	chr1_99739722	0	99739722	G	C
1	chr1_99751575	0	99751575	A	T
1	chr1_99758494	0	99758494	C	G
1	chr1_99759727	0	99759727	G	T
1	chr1_99770368	0	99770368	T	G
1	chr1_99773997	0	99773997	A	C
1	chr1_99800780	0	99800780	G	T
1	chr1_99805497	0	99805497	T	G
1	chr1_99817767	0	99817767	G	C
1	chr1_99829800	0	99829800	C	G
1	chr1_99844100	0	99844100	G	T
1	chr1_99853556	0	99853556	A	T
1	chr1_99862397	0	99862397	C	G
1	chr1_99864817	0	99864817	T	A
1	chr1_99869198	0	99869198	G	C
1	chr1_99878576	0	99878576	G	T
1	chr1_99880528	0	99880528	C	G
1	chr1_99885984	0	99885984	A	T
1	chr1_99888588	0	99888588	G	T
1	chr1_99902284	0	99902284	G	C
1	chr1_99904913	0	99904913	C	A
1	chr1_99905983	0	99905983	T	G
1	chr1_99928774	0	99928774	C	G
1	chr1_99936443	0	99936443	G	T
1	chr1_99985926	0	99985926	G	T
1	chr1_99989136	0	99989136	G	T
1	chr1_99991756	0	99991756	G	C
1	chr1_99995326	0	99995326	T	G
1	chr1_99997971	0	99997971	C	G
1	chr1_100001637	0	100001637	C	G
1	chr1_100011595	0	100011595	A	T
1	chr1_100018060	0	100018060	T	A
1	chr1_100026140	0	100026140	G	T
1	chr1_100030814	0	100030814	A	T
1	chr1_100067975	0	100067975	G	C
1	chr1_100083009	0	100083009	G	C
1	chr1_100107039	0	100107039	C	G
1	chr1_100121038	0	100121038	C	A
1	chr1_100148701	0	100148701	A	T
1	chr1_100148960	0	100148960	C	A
1	chr1_100204792	0	100204792	T	G
1	chr1_100212789	0	100212789	G	C
1	chr1_100245648	0	100245648	G	T
1	chr1_100258076	0	100258076	C	G
1	chr1_100267380	0	100267380	G	C
1	chr1_100267993	0	100267993	G	C
1	chr1_100294486	0	100294486	T	G
1	chr1_100302320	0	100302320	G	C
1	chr1_100312129	0	100312129	T	G
1	chr1_100322667	0	100322667	G	C
1	chr1_100333173	0	100333173	G	C
1	chr1_100336577	0	100336577	T	G
1	chr1_100343563	0	100343563	C	G
1	chr1_100344791	0	100344791	C	A
1	chr1_100391626	0	100391626	C	G
1	chr1_100392091	0	100392091	T	A
1	chr1_100392372	0	100392372	G	T
1	chr1_100393026	0	100393026	C	A
1	chr1_100417803	0	100417803	A	C
1	chr1_100418233	0	100418233	G	T
1	chr1_100424067	0	100424067	T	A
1	chr1_100472621	0	100472621	C	A
1	chr1_100488652	0	100488652	A	C
1	chr1_100491449	0	100491449	T	G
1	chr1_100521831	0	100521831	C	G
1	chr1_100527359	0	100527359	G	T
1	chr1_100542135	0	100542135	C	A
1	chr1_100561454	0	100561454	C	G
1	chr1_100561640	0	100561640	A	C
1	chr1_100578677	0	100578677	T	G
1	chr1_100584762	0	100584762	T	G
1	chr1_100596071	0	100596071	C	G
1	chr1_100600853	0	100600853	T	G
1	chr1_100617321	0	100617321	C	A
1	chr1_100640691	0	100640691	A	C
1	chr1_100659018	0	100659018	G	T
1	chr1_100659237	0	100659237	T	A
1	chr1_100659407	0	100659407	C	A
1	chr1_100703855	0	100703855	A	C
1	chr1_100714491	0	100714491	G	T
1	chr1_100726551	0	100726551	A	C
1	chr1_100742297	0	100742297	A	T
1	chr1_100742809	0	100742809	G	C
1	chr1_100758258	0	100758258	G	C
1	chr1_100818413	0	100818413	G	C
1	chr1_100818620	0	100818620	T	A
1	chr1_100824474	0	100824474	A	T
1	chr1_100889013	0	100889013	G	C
1	chr1_100894042	0	100894042	T	G
1	chr1_100909481	0	100909481	T	G
1	chr1_100950112	0	100950112	T	G
1	chr1_100958419	0	100958419	C	G
1	chr1_100968607	0	100968607	A	T
1	chr1_101000153	0	101000153	C	G
1	chr1_101001665	0	101001665	C	A
1	chr1_101103616	0	101103616	T	G
1	chr1_101105370	0	101105370	T	G
1	chr1_101129644	0	101129644	A	C
1	chr1_101144345	0	101144345	A	T
1	chr1_101147633	0	101147633	C	A
1	chr1_101159491	0	101159491	A	C
1	chr1_101166495	0	101166495	G	T
1	chr1_101169005	0	101169005	T	G
1	chr1_101172266	0	101172266	T	A
1	chr1_101184034	0	101184034	A	T
1	chr1_101190199	0	101190199	A	T
1	chr1_101198650	0	101198650	G	C
1	chr1_101201894	0	101201894	G	C
1	chr1_101210769	0	101210769	G	T
1	chr1_101231004	0	101231004	A	C
1	chr1_101232743	0	101232743	C	A
1	chr1_101235316	0	101235316	C	G
1	chr1_101297137	0	101297137	C	G
1	chr1_101319109	0	101319109	C	G
1	chr1_101319162	0	101319162	G	T
1	chr1_101331706	0	101331706	A	T
1	chr1_101344699	0	101344699	C	G
1	chr1_101419639	0	101419639	C	G
1	chr1_101466777	0	101466777	C	A
1	chr1_101531510	0	101531510	T	G
1	chr1_101537582	0	101537582	T	G
1	chr1_101548319	0	101548319	C	G
1	chr1_101556583	0	101556583	A	C
1	chr1_101584236	0	101584236	C	G
1	chr1_101592912	0	101592912	C	G
1	chr1_101617938	0	101617938	C	A
1	chr1_101623571	0	101623571	C	A
1	chr1_101628366	0	101628366	G	C
1	chr1_101628834	0	101628834	A	C
1	chr1_101643422	0	101643422	T	G
1	chr1_101647992	0	101647992	T	A
1	chr1_101661023	0	101661023	C	G
1	chr1_101700402	0	101700402	C	G
1	chr1_101709417	0	101709417	T	G
1	chr1_101710881	0	101710881	G	C
1	chr1_101712719	0	101712719	A	T
1	chr1_101716985	0	101716985	T	A
1	chr1_101718858	0	101718858	C	A
1	chr1_101732912	0	101732912	G	T
1	chr1_101747826	0	101747826	C	A
1	chr1_101756194	0	101756194	A	C
1	chr1_101760227	0	101760227	C	A
1	chr1_101773511	0	101773511	A	C
1	chr1_101777260	0	101777260	G	T
1	chr1_101790410	0	101790410	T	G
1	chr1_101799869	0	101799869	T	A
1	chr1_101811664	0	101811664	G	T
1	chr1_101818202	0	101818202	A	C
1	chr1_101874268	0	101874268	G	C
1	chr1_101886784	0	101886784	A	C
1	chr1_101918749	0	101918749	A	T
1	chr1_101930994	0	101930994	C	G
1	chr1_101941648	0	101941648	G	T
1	chr1_101964726	0	101964726	G	T
1	chr1_101977532	0	101977532	C	A
1	chr1_101978592	0	101978592	G	T
1	chr1_101999554	0	101999554	A	T
1	chr1_102011248	0	102011248	G	T
1	chr1_102025287	0	102025287	T	G
1	chr1_102026539	0	102026539	A	C
1	chr1_102048728	0	102048728	C	G
1	chr1_102055608	0	102055608	G	T
1	chr1_102060038	0	102060038	T	A
1	chr1_102102453	0	102102453	A	T
1	chr1_102120509	0	102120509	A	C
1	chr1_102125141	0	102125141	C	A
1	chr1_102147206	0	102147206	A	C
1	chr1_102190909	0	102190909	T	A
1	chr1_102191335	0	102191335	G	T
1	chr1_102195525	0	102195525	G	C
1	chr1_102197964	0	102197964	C	G
1	chr1_102203937	0	102203937	A	C
1	chr1_102218018	0	102218018	A	T
1	chr1_102219637	0	102219637	C	G
1	chr1_102229314	0	102229314	C	G
1	chr1_102237920	0	102237920	G	C
1	chr1_102290800	0	102290800	A	C
1	chr1_102298056	0	102298056	T	G
1	chr1_102316023	0	102316023	A	T
1	chr1_102321178	0	102321178	C	G
1	chr1_102337170	0	102337170	G	C
1	chr1_102337174	0	102337174	A	C
1	chr1_102337428	0	102337428	A	C
1	chr1_102347469	0	102347469	G	T
1	chr1_102348762	0	102348762	T	A
1	chr1_102360515	0	102360515	G	T
1	chr1_102375538	0	102375538	T	G
1	chr1_102405212	0	102405212	G	C
1	chr1_102410274	0	102410274	A	C
1	chr1_102422932	0	102422932	G	C
1	chr1_102428841	0	102428841	T	G
1	chr1_102442027	0	102442027	T	A
1	chr1_102447799	0	102447799	C	G
1	chr1_102450154	0	102450154	G	C
1	chr1_102481385	0	102481385	A	T
1	chr1_102504128	0	102504128	G	C
1	chr1_102507088	0	102507088	C	G
1	chr1_102518539	0	102518539	A	T
1	chr1_102518815	0	102518815	G	C
1	chr1_102527111	0	102527111	C	G
1	chr1_102528191	0	102528191	C	A
1	chr1_102529000	0	102529000	G	T
1	chr1_102534010	0	102534010	A	T
1	chr1_102550320	0	102550320	C	G
1	chr1_102554094	0	102554094	A	C
1	chr1_102559236	0	102559236	G	T
1	chr1_102595797	0	102595797	T	G
1	chr1_102608433	0	102608433	A	T
1	chr1_102617264	0	102617264	C	A
1	chr1_102624463	0	102624463	T	A
1	chr1_102650446	0	102650446	T	G
1	chr1_102664162	0	102664162	A	C
1	chr1_102694271	0	102694271	G	T
1	chr1_102696267	0	102696267	C	G
1	chr1_102734732	0	102734732	G	C
1	chr1_102777040	0	102777040	A	C
1	chr1_102783211	0	102783211	G	C
1	chr1_102785793	0	102785793	C	A
1	chr1_102829617	0	102829617	C	G
1	chr1_102846264	0	102846264	G	T
1	chr1_102851391	0	102851391	A	C
1	chr1_102858553	0	102858553	G	C
1	chr1_102878443	0	102878443	A	T
1	chr1_102900087	0	102900087	A	C
1	chr1_102910265	0	102910265	T	A
1	chr1_102937042	0	102937042	C	G
1	chr1_102962160	0	102962160	T	G
1	chr1_102967661	0	102967661	G	C
1	chr1_102975094	0	102975094	G	C
1	chr1_102986707	0	102986707	T	G
1	chr1_103080819	0	103080819	C	G
1	chr1_103086070	0	103086070	C	G
1	chr1_103094296	0	103094296	C	A
1	chr1_103103874	0	103103874	T	G
1	chr1_103121048	0	103121048	A	C
1	chr1_103158521	0	103158521	G	C
1	chr1_103168900	0	103168900	G	T
1	chr1_103175221	0	103175221	C	A
1	chr1_103208010	0	103208010	A	T
1	chr1_103213516	0	103213516	A	T
1	chr1_103277551	0	103277551	G	C
1	chr1_103290920	0	103290920	T	A
1	chr1_103297287	0	103297287	A	C
1	chr1_103300556	0	103300556	G	T
1	chr1_103338935	0	103338935	C	A
1	chr1_103343458	0	103343458	G	T
1	chr1_103359202	0	103359202	A	T
1	chr1_103376557	0	103376557	G	C
1	chr1_103416101	0	103416101	T	A
1	chr1_103431315	0	103431315	T	A
1	chr1_103431918	0	103431918	A	C
1	chr1_103442550	0	103442550	C	G
1	chr1_103446444	0	103446444	T	G
1	chr1_103447397	0	103447397	G	C
1	chr1_103473843	0	103473843	C	A
1	chr1_103480726	0	103480726	C	G
1	chr1_103483241	0	103483241	T	A
1	chr1_103490061	0	103490061	A	C
1	chr1_103525456	0	103525456	G	T
1	chr1_103552051	0	103552051	T	G
1	chr1_103561558	0	103561558	C	G
1	chr1_103582637	0	103582637	G	C
1	chr1_103588609	0	103588609	C	A
1	chr1_103597774	0	103597774	A	T
1	chr1_103602165	0	103602165	T	G
1	chr1_103618532	0	103618532	T	G
1	chr1_103618576	0	103618576	G	C
1	chr1_103651836	0	103651836	G	T
1	chr1_103652175	0	103652175	C	G
1	chr1_103657218	0	103657218	A	T
1	chr1_103665267	0	103665267	A	C
1	chr1_103685041	0	103685041	A	T
1	chr1_103685320	0	103685320	G	C
1	chr1_103688002	0	103688002	C	G
1	chr1_103688818	0	103688818	T	A
1	chr1_103691664	0	103691664	C	A
1	chr1_103729321	0	103729321	G	C
1	chr1_103743599	0	103743599	G	T
1	chr1_103750076	0	103750076	C	G
1	chr1_103764502	0	103764502	A	C
1	chr1_103765503	0	103765503	A	C
1	chr1_103765903	0	103765903	A	T
1	chr1_103771235	0	103771235	G	T
1	chr1_103779378	0	103779378	A	T
1	chr1_103780093	0	103780093	G	T
1	chr1_103786038	0	103786038	A	C
1	chr1_103789266	0	103789266	A	C
1	chr1_103792343	0	103792343	A	C
1	chr1_103796884	0	103796884	T	G
1	chr1_103813031	0	103813031	C	G
1	chr1_103814801	0	103814801	C	G
1	chr1_103832790	0	103832790	C	G
1	chr1_103837482	0	103837482	G	T
1	chr1_103845548	0	103845548	C	G
1	chr1_103852662	0	103852662	A	C
1	chr1_103859587	0	103859587	C	A
1	chr1_103871489	0	103871489	A	C
1	chr1_103875377	0	103875377	C	A
1	chr1_103882730	0	103882730	C	A
1	chr1_103894746	0	103894746	C	G
1	chr1_103913133	0	103913133	T	A
1	chr1_103922518	0	103922518	G	T
1	chr1_103926856	0	103926856	T	G
1	chr1_103927925	0	103927925	G	C
1	chr1_103932817	0	103932817	C	G
1	chr1_103939652	0	103939652	G	C
1	chr1_103947005	0	103947005	T	A
1	chr1_103947636	0	103947636	G	C
1	chr1_103948348	0	103948348	G	T
1	chr1_103948508	0	103948508	C	A
1	chr1_103960901	0	103960901	C	G
1	chr1_103963006	0	103963006	T	G
1	chr1_103963253	0	103963253	A	T
1	chr1_103966661	0	103966661	C	A
1	chr1_103975025	0	103975025	A	C
1	chr1_103982742	0	103982742	C	G
1	chr1_103988994	0	103988994	G	C
1	chr1_103997993	0	103997993	C	A
1	chr1_104003340	0	104003340	G	T
1	chr1_104015649	0	104015649	C	A
1	chr1_104044792	0	104044792	A	C
1	chr1_104052416	0	104052416	C	A
1	chr1_104067531	0	104067531	G	C
1	chr1_104074885	0	104074885	G	C
1	chr1_104080546	0	104080546	A	T
1	chr1_104081655	0	104081655	A	C
1	chr1_104098463	0	104098463	C	A
1	chr1_104099694	0	104099694	T	A
1	chr1_104101499	0	104101499	C	A
1	chr1_104108797	0	104108797	C	A
1	chr1_104114988	0	104114988	T	G
1	chr1_104133092	0	104133092	G	C
1	chr1_104162297	0	104162297	A	C
1	chr1_104181933	0	104181933	G	C
1	chr1_104184402	0	104184402	A	C
1	chr1_104207309	0	104207309	T	A
1	chr1_104223904	0	104223904	G	C
1	chr1_104251714	0	104251714	T	G
1	chr1_104255330	0	104255330	G	C
1	chr1_104258028	0	104258028	A	T
1	chr1_104283833	0	104283833	A	C
1	chr1_104346488	0	104346488	T	A
1	chr1_104386561	0	104386561	C	G
1	chr1_104386988	0	104386988	G	C
1	chr1_104387121	0	104387121	G	C
1	chr1_104404396	0	104404396	C	A
1	chr1_104407342	0	104407342	A	C
1	chr1_104418022	0	104418022	C	G
1	chr1_104442815	0	104442815	A	C
1	chr1_104447812	0	104447812	C	G
1	chr1_104449196	0	104449196	C	A
1	chr1_104474614	0	104474614	G	C
1	chr1_104491975	0	104491975	T	G
1	chr1_104492805	0	104492805	G	T
1	chr1_104499890	0	104499890	G	C
1	chr1_104507469	0	104507469	T	G
1	chr1_104513442	0	104513442	C	G
1	chr1_104513714	0	104513714	A	T
1	chr1_104524770	0	104524770	C	A
1	chr1_104530133	0	104530133	G	T
1	chr1_104530657	0	104530657	G	T
1	chr1_104547430	0	104547430	G	T
1	chr1_104556067	0	104556067	G	C
1	chr1_104557770	0	104557770	T	G
1	chr1_104558426	0	104558426	A	T
1	chr1_104584605	0	104584605	G	T
1	chr1_104588109	0	104588109	T	A
1	chr1_104595973	0	104595973	A	T
1	chr1_104597871	0	104597871	A	T
1	chr1_104600455	0	104600455	T	A
1	chr1_104606044	0	104606044	G	C
1	chr1_104620373	0	104620373	A	C
1	chr1_104636173	0	104636173	C	A
1	chr1_104641808	0	104641808	C	G
1	chr1_104678883	0	104678883	A	T
1	chr1_104685680	0	104685680	G	C
1	chr1_104706058	0	104706058	C	G
1	chr1_104731651	0	104731651	T	A
1	chr1_104740560	0	104740560	C	A
1	chr1_104773607	0	104773607	G	T
1	chr1_104785088	0	104785088	C	G
1	chr1_104812762	0	104812762	C	A
1	chr1_104818842	0	104818842	A	C
1	chr1_104823448	0	104823448	T	A
1	chr1_104843290	0	104843290	C	A
1	chr1_104846687	0	104846687	G	C
1	chr1_104850882	0	104850882	A	C
1	chr1_104864812	0	104864812	G	C
1	chr1_104865727	0	104865727	C	G
1	chr1_104903697	0	104903697	A	C
1	chr1_104917808	0	104917808	A	C
1	chr1_104920293	0	104920293	G	C
1	chr1_104952591	0	104952591	G	C
1	chr1_104960046	0	104960046	T	A
1	chr1_104974307	0	104974307	A	C
1	chr1_105059982	0	105059982	T	G
1	chr1_105060437	0	105060437	C	A
1	chr1_105100137	0	105100137	G	T
1	chr1_105127034	0	105127034	G	C
1	chr1_105150883	0	105150883	A	C
1	chr1_105164928	0	105164928	A	T
1	chr1_105174338	0	105174338	C	G
1	chr1_105175268	0	105175268	C	G
1	chr1_105182758	0	105182758	C	G
1	chr1_105182981	0	105182981	C	G
1	chr1_105212743	0	105212743	G	T
1	chr1_105225079	0	105225079	G	C
1	chr1_105230861	0	105230861	C	A
1	chr1_105233470	0	105233470	C	G
1	chr1_105238372	0	105238372	A	C
1	chr1_105296787	0	105296787	G	C
1	chr1_105299966	0	105299966	G	T
1	chr1_105315776	0	105315776	T	G
1	chr1_105323845	0	105323845	C	G
1	chr1_105335077	0	105335077	C	G
1	chr1_105354595	0	105354595	G	C
1	chr1_105387060	0	105387060	G	T
1	chr1_105388763	0	105388763	G	C
1	chr1_105410014	0	105410014	G	C
1	chr1_105438212	0	105438212	T	G
1	chr1_105438823	0	105438823	C	G
1	chr1_105440812	0	105440812	T	G
1	chr1_105440949	0	105440949	G	C
1	chr1_105470827	0	105470827	T	G
1	chr1_105475486	0	105475486	T	G
1	chr1_105484358	0	105484358	C	A
1	chr1_105537478	0	105537478	C	G
1	chr1_105553801	0	105553801	C	G
1	chr1_105563910	0	105563910	T	G
1	chr1_105640610	0	105640610	T	G
1	chr1_105654791	0	105654791	A	C
1	chr1_105657384	0	105657384	G	T
1	chr1_105663395	0	105663395	T	G
1	chr1_105663672	0	105663672	T	A
1	chr1_105665755	0	105665755	G	C
1	chr1_105678248	0	105678248	A	T
1	chr1_105701863	0	105701863	G	C
1	chr1_105707281	0	105707281	C	A
1	chr1_105709573	0	105709573	G	T
1	chr1_105724796	0	105724796	G	T
1	chr1_105756017	0	105756017	G	T
1	chr1_105763500	0	105763500	G	C
1	chr1_105775441	0	105775441	A	C
1	chr1_105775992	0	105775992	A	T
1	chr1_105792972	0	105792972	C	A
1	chr1_105814727	0	105814727	A	C
1	chr1_105825645	0	105825645	G	C
1	chr1_105841013	0	105841013	T	G
1	chr1_105841673	0	105841673	G	C
1	chr1_105847628	0	105847628	G	T
1	chr1_105902578	0	105902578	C	G
1	chr1_105932799	0	105932799	A	C
1	chr1_105943819	0	105943819	C	A
1	chr1_105947546	0	105947546	G	C
1	chr1_105973134	0	105973134	T	G
1	chr1_105990094	0	105990094	G	C
1	chr1_106012303	0	106012303	G	C
1	chr1_106017356	0	106017356	G	C
1	chr1_106032204	0	106032204	C	A
1	chr1_106034324	0	106034324	C	G
1	chr1_106038723	0	106038723	T	G
1	chr1_106062118	0	106062118	A	T
1	chr1_106080283	0	106080283	T	A
1	chr1_106109577	0	106109577	T	G
1	chr1_106136750	0	106136750	A	T
1	chr1_106176323	0	106176323	G	T
1	chr1_106180296	0	106180296	A	C
1	chr1_106184062	0	106184062	T	G
1	chr1_106214358	0	106214358	C	A
1	chr1_106224765	0	106224765	A	C
1	chr1_106239390	0	106239390	C	G
1	chr1_106248763	0	106248763	T	A
1	chr1_106256124	0	106256124	G	C
1	chr1_106262960	0	106262960	G	C
1	chr1_106294146	0	106294146	G	C
1	chr1_106303090	0	106303090	G	C
1	chr1_106321495	0	106321495	C	G
1	chr1_106335099	0	106335099	C	G
1	chr1_106346897	0	106346897	C	A
1	chr1_106348912	0	106348912	C	A
1	chr1_106381709	0	106381709	C	G
1	chr1_106389362	0	106389362	A	T
1	chr1_106406601	0	106406601	G	C
1	chr1_106428990	0	106428990	T	A
1	chr1_106455080	0	106455080	A	T
1	chr1_106457071	0	106457071	C	A
1	chr1_106462763	0	106462763	T	G
1	chr1_106467020	0	106467020	G	T
1	chr1_106467557	0	106467557	C	G
1	chr1_106496808	0	106496808	C	A
1	chr1_106499441	0	106499441	G	C
1	chr1_106519738	0	106519738	G	T
1	chr1_106536699	0	106536699	C	A
1	chr1_106550050	0	106550050	G	T
1	chr1_106575731	0	106575731	G	T
1	chr1_106589967	0	106589967	A	C
1	chr1_106597865	0	106597865	T	G
1	chr1_106605668	0	106605668	A	C
1	chr1_106630436	0	106630436	T	A
1	chr1_106646469	0	106646469	T	G
1	chr1_106686213	0	106686213	A	T
1	chr1_106700188	0	106700188	A	T
1	chr1_106703722	0	106703722	C	G
1	chr1_106713273	0	106713273	A	C
1	chr1_106717635	0	106717635	C	A
1	chr1_106720682	0	106720682	C	G
1	chr1_106732163	0	106732163	G	C
1	chr1_106736012	0	106736012	T	A
1	chr1_106747430	0	106747430	C	A
1	chr1_106765160	0	106765160	A	C
1	chr1_106785023	0	106785023	A	C
1	chr1_106791608	0	106791608	G	C
1	chr1_106825547	0	106825547	G	C
1	chr1_106827011	0	106827011	T	A
1	chr1_106832463	0	106832463	G	C
1	chr1_106839311	0	106839311	G	T
1	chr1_106842706	0	106842706	G	T
1	chr1_106847487	0	106847487	G	T
1	chr1_106880497	0	106880497	G	T
1	chr1_106901060	0	106901060	G	C
1	chr1_106949420	0	106949420	T	G
1	chr1_106966691	0	106966691	C	A
1	chr1_106974443	0	106974443	G	C
1	chr1_106985791	0	106985791	G	C
1	chr1_106998951	0	106998951	T	A
1	chr1_107011364	0	107011364	C	G
1	chr1_107024035	0	107024035	A	C
1	chr1_107025566	0	107025566	C	G
1	chr1_107051701	0	107051701	T	G
1	chr1_107135113	0	107135113	A	C
1	chr1_107140686	0	107140686	G	C
1	chr1_107165665	0	107165665	G	C
1	chr1_107169315	0	107169315	G	C
1	chr1_107208207	0	107208207	G	C
1	chr1_107231810	0	107231810	T	G
1	chr1_107242907	0	107242907	C	G
1	chr1_107245460	0	107245460	C	G
1	chr1_107264786	0	107264786	C	A
1	chr1_107289750	0	107289750	G	C
1	chr1_107342507	0	107342507	G	T
1	chr1_107353186	0	107353186	A	C
1	chr1_107370441	0	107370441	A	C
1	chr1_107372094	0	107372094	A	C
1	chr1_107406126	0	107406126	G	T
1	chr1_107409294	0	107409294	T	A
1	chr1_107409694	0	107409694	T	G
1	chr1_107415388	0	107415388	T	G
1	chr1_107418039	0	107418039	A	T
1	chr1_107419541	0	107419541	A	C
1	chr1_107422941	0	107422941	C	G
1	chr1_107432635	0	107432635	G	C
1	chr1_107441238	0	107441238	C	A
1	chr1_107451982	0	107451982	C	G
1	chr1_107453666	0	107453666	C	A
1	chr1_107461466	0	107461466	G	C
1	chr1_107475841	0	107475841	C	G
1	chr1_107478974	0	107478974	C	G
1	chr1_107483440	0	107483440	C	G
1	chr1_107488167	0	107488167	G	C
1	chr1_107498930	0	107498930	A	T
1	chr1_107503667	0	107503667	C	G
1	chr1_107565823	0	107565823	A	C
1	chr1_107573234	0	107573234	G	T
1	chr1_107580475	0	107580475	A	T
1	chr1_107584326	0	107584326	C	G
1	chr1_107608596	0	107608596	C	G
1	chr1_107671800	0	107671800	A	C
1	chr1_107683278	0	107683278	G	T
1	chr1_107683469	0	107683469	C	G
1	chr1_107699886	0	107699886	G	C
1	chr1_107716673	0	107716673	C	A
1	chr1_107717469	0	107717469	A	C
1	chr1_107718293	0	107718293	A	C
1	chr1_107730630	0	107730630	C	A
1	chr1_107758598	0	107758598	C	A
1	chr1_107774663	0	107774663	A	C
1	chr1_107786326	0	107786326	G	C
1	chr1_107790765	0	107790765	A	C
1	chr1_107794085	0	107794085	G	C
1	chr1_107810352	0	107810352	G	C
1	chr1_107829310	0	107829310	T	G
1	chr1_107836484	0	107836484	C	A
1	chr1_107841530	0	107841530	C	A
1	chr1_107889585	0	107889585	A	C
1	chr1_107900742	0	107900742	C	A
1	chr1_107906387	0	107906387	A	C
1	chr1_107917926	0	107917926	C	A
1	chr1_107922573	0	107922573	G	C
1	chr1_107940236	0	107940236	G	C
1	chr1_107953611	0	107953611	C	G
1	chr1_107967948	0	107967948	G	C
1	chr1_107982736	0	107982736	C	A
1	chr1_107989347	0	107989347	T	G
1	chr1_107993382	0	107993382	C	G
1	chr1_107994762	0	107994762	G	C
1	chr1_107995991	0	107995991	C	G
1	chr1_108075909	0	108075909	C	G
1	chr1_108090502	0	108090502	G	C
1	chr1_108108814	0	108108814	G	C
1	chr1_108113957	0	108113957	G	T
1	chr1_108118512	0	108118512	C	G
1	chr1_108129113	0	108129113	G	C
1	chr1_108132761	0	108132761	A	C
1	chr1_108133676	0	108133676	A	C
1	chr1_108140007	0	108140007	C	G
1	chr1_108179998	0	108179998	A	C
1	chr1_108191831	0	108191831	T	A
1	chr1_108214865	0	108214865	A	C
1	chr1_108226768	0	108226768	C	G
1	chr1_108232334	0	108232334	C	A
1	chr1_108236371	0	108236371	T	G
1	chr1_108248707	0	108248707	T	G
1	chr1_108255718	0	108255718	A	C
1	chr1_108266012	0	108266012	A	C
1	chr1_108286874	0	108286874	A	C
1	chr1_108292759	0	108292759	A	T
1	chr1_108294971	0	108294971	C	A
1	chr1_108317568	0	108317568	C	A
1	chr1_108322715	0	108322715	T	G
1	chr1_108346039	0	108346039	G	T
1	chr1_108355023	0	108355023	T	G
1	chr1_108371941	0	108371941	T	G
1	chr1_108374089	0	108374089	G	C
1	chr1_108379627	0	108379627	G	T
1	chr1_108386740	0	108386740	T	A
1	chr1_108396237	0	108396237	T	A
1	chr1_108402266	0	108402266	C	G
1	chr1_108402685	0	108402685	C	G
1	chr1_108427789	0	108427789	A	T
1	chr1_108442801	0	108442801	C	G
1	chr1_108444557	0	108444557	A	C
1	chr1_108475527	0	108475527	A	C
1	chr1_108476755	0	108476755	G	C
1	chr1_108479751	0	108479751	A	C
1	chr1_108495455	0	108495455	A	C
1	chr1_108514628	0	108514628	T	A
1	chr1_108517074	0	108517074	A	C
1	chr1_108525328	0	108525328	A	C
1	chr1_108532312	0	108532312	G	C
1	chr1_108542335	0	108542335	A	C
1	chr1_108553760	0	108553760	T	G
1	chr1_108574907	0	108574907	C	A
1	chr1_108575516	0	108575516	C	G
1	chr1_108580335	0	108580335	C	G
1	chr1_108583075	0	108583075	G	C
1	chr1_108606177	0	108606177	C	A
1	chr1_108624610	0	108624610	G	C
1	chr1_108636307	0	108636307	A	C
1	chr1_108639642	0	108639642	A	T
1	chr1_108641168	0	108641168	C	G
1	chr1_108647439	0	108647439	T	A
1	chr1_108647785	0	108647785	T	A
1	chr1_108665379	0	108665379	A	C
1	chr1_108671478	0	108671478	A	C
1	chr1_108671809	0	108671809	C	A
1	chr1_108674011	0	108674011	A	C
1	chr1_108682673	0	108682673	A	C
1	chr1_108697570	0	108697570	T	G
1	chr1_108715163	0	108715163	G	C
1	chr1_108726694	0	108726694	A	C
1	chr1_108753762	0	108753762	T	A
1	chr1_108780762	0	108780762	C	A
1	chr1_108780943	0	108780943	C	G
1	chr1_108790275	0	108790275	G	C
1	chr1_108797589	0	108797589	T	G
1	chr1_108826132	0	108826132	A	T
1	chr1_108830004	0	108830004	A	T
1	chr1_108851510	0	108851510	G	C
1	chr1_108902051	0	108902051	T	A
1	chr1_108904949	0	108904949	T	G
1	chr1_108906699	0	108906699	C	G
1	chr1_108933661	0	108933661	T	A
1	chr1_108938510	0	108938510	C	G
1	chr1_108957472	0	108957472	A	T
1	chr1_108965093	0	108965093	C	G
1	chr1_108969793	0	108969793	C	G
1	chr1_108982906	0	108982906	T	G
1	chr1_108983194	0	108983194	A	T
1	chr1_108984752	0	108984752	T	G
1	chr1_108990136	0	108990136	T	A
1	chr1_109011090	0	109011090	C	A
1	chr1_109023700	0	109023700	G	T
1	chr1_109035834	0	109035834	T	A
1	chr1_109059185	0	109059185	A	T
1	chr1_109073387	0	109073387	C	A
1	chr1_109073447	0	109073447	A	T
1	chr1_109079665	0	109079665	A	C
1	chr1_109096063	0	109096063	C	G
1	chr1_109096495	0	109096495	C	G
1	chr1_109101496	0	109101496	A	T
1	chr1_109117866	0	109117866	T	G
1	chr1_109121158	0	109121158	A	C
1	chr1_109198051	0	109198051	A	T
1	chr1_109213956	0	109213956	G	C
1	chr1_109252635	0	109252635	C	A
1	chr1_109256966	0	109256966	G	C
1	chr1_109291498	0	109291498	C	G
1	chr1_109312503	0	109312503	C	A
1	chr1_109354601	0	109354601	T	G
1	chr1_109356313	0	109356313	G	C
1	chr1_109368971	0	109368971	G	T
1	chr1_109369514	0	109369514	G	C
1	chr1_109370698	0	109370698	C	A
1	chr1_109372227	0	109372227	A	C
1	chr1_109396754	0	109396754	C	A
1	chr1_109399111	0	109399111	A	C
1	chr1_109399185	0	109399185	C	G
1	chr1_109418647	0	109418647	G	T
1	chr1_109444791	0	109444791	T	G
1	chr1_109446121	0	109446121	C	A
1	chr1_109447645	0	109447645	C	A
1	chr1_109464914	0	109464914	G	T
1	chr1_109470242	0	109470242	T	G
1	chr1_109471593	0	109471593	C	A
1	chr1_109519878	0	109519878	T	A
1	chr1_109532040	0	109532040	A	C
1	chr1_109539082	0	109539082	A	C
1	chr1_109543349	0	109543349	C	G
1	chr1_109547084	0	109547084	C	A
1	chr1_109548511	0	109548511	G	T
1	chr1_109561950	0	109561950	T	G
1	chr1_109597513	0	109597513	A	T
1	chr1_109614472	0	109614472	G	T
1	chr1_109615259	0	109615259	C	G
1	chr1_109622300	0	109622300	T	A
1	chr1_109632863	0	109632863	T	G
1	chr1_109636369	0	109636369	G	T
1	chr1_109639963	0	109639963	G	C
1	chr1_109642015	0	109642015	C	G
1	chr1_109658353	0	109658353	A	C
1	chr1_109660999	0	109660999	G	C
1	chr1_109668696	0	109668696	G	T
1	chr1_109672522	0	109672522	A	C
1	chr1_109684726	0	109684726	G	C
1	chr1_109685051	0	109685051	C	G
1	chr1_109692157	0	109692157	T	G
1	chr1_109705656	0	109705656	G	C
1	chr1_109736237	0	109736237	G	T
1	chr1_109755525	0	109755525	G	T
1	chr1_109780147	0	109780147	A	C
1	chr1_109799016	0	109799016	C	G
1	chr1_109800476	0	109800476	A	C
1	chr1_109805255	0	109805255	C	A
1	chr1_109805528	0	109805528	C	A
1	chr1_109816352	0	109816352	A	C
1	chr1_109819924	0	109819924	T	G
1	chr1_109820208	0	109820208	C	A
1	chr1_109830625	0	109830625	C	G
1	chr1_109848831	0	109848831	T	G
1	chr1_109853847	0	109853847	T	G
1	chr1_109859721	0	109859721	T	A
1	chr1_109901099	0	109901099	C	G
1	chr1_109920927	0	109920927	C	A
1	chr1_109925237	0	109925237	C	A
1	chr1_109933856	0	109933856	A	C
1	chr1_109936444	0	109936444	A	C
1	chr1_109945926	0	109945926	C	A
1	chr1_109949993	0	109949993	A	C
1	chr1_109954735	0	109954735	C	G
1	chr1_109956195	0	109956195	T	A
1	chr1_109996196	0	109996196	T	G
1	chr1_109997533	0	109997533	A	T
1	chr1_109999356	0	109999356	T	G
1	chr1_110003780	0	110003780	T	G
1	chr1_110031145	0	110031145	A	C
1	chr1_110042573	0	110042573	T	G
1	chr1_110045882	0	110045882	G	C
1	chr1_110148564	0	110148564	G	C
1	chr1_110199023	0	110199023	T	G
1	chr1_110213297	0	110213297	G	T
1	chr1_110245642	0	110245642	T	G
1	chr1_110257530	0	110257530	T	G
1	chr1_110282570	0	110282570	A	C
1	chr1_110289636	0	110289636	C	G
1	chr1_110290013	0	110290013	T	G
1	chr1_110293249	0	110293249	A	T
1	chr1_110322251	0	110322251	A	T
1	chr1_110380332	0	110380332	G	C
1	chr1_110401841	0	110401841	A	T
1	chr1_110428701	0	110428701	T	G
1	chr1_110506371	0	110506371	T	G
1	chr1_110555625	0	110555625	C	G
1	chr1_110576293	0	110576293	G	C
1	chr1_110600545	0	110600545	A	C
1	chr1_110609260	0	110609260	G	T
1	chr1_110635797	0	110635797	A	C
1	chr1_110665194	0	110665194	G	C
1	chr1_110672969	0	110672969	T	G
1	chr1_110702301	0	110702301	A	C
1	chr1_110711514	0	110711514	C	G
1	chr1_110721340	0	110721340	A	C
1	chr1_110722154	0	110722154	T	A
1	chr1_110725107	0	110725107	T	G
1	chr1_110752198	0	110752198	C	A
1	chr1_110757574	0	110757574	G	C
1	chr1_110765884	0	110765884	G	C
1	chr1_110766979	0	110766979	G	C
1	chr1_110771247	0	110771247	C	G
1	chr1_110877411	0	110877411	G	C
1	chr1_110885989	0	110885989	T	A
1	chr1_110892044	0	110892044	T	G
1	chr1_110907217	0	110907217	C	G
1	chr1_110911586	0	110911586	C	G
1	chr1_110937664	0	110937664	A	T
1	chr1_110942598	0	110942598	T	G
1	chr1_110959160	0	110959160	C	G
1	chr1_110979485	0	110979485	A	C
1	chr1_110979983	0	110979983	C	A
1	chr1_110988406	0	110988406	A	C
1	chr1_111006159	0	111006159	T	G
1	chr1_111035235	0	111035235	C	A
1	chr1_111043284	0	111043284	G	T
1	chr1_111044292	0	111044292	C	G
1	chr1_111063310	0	111063310	G	C
1	chr1_111088820	0	111088820	C	A
1	chr1_111101937	0	111101937	C	A
1	chr1_111110995	0	111110995	T	G
1	chr1_111123174	0	111123174	G	C
1	chr1_111126492	0	111126492	T	G
1	chr1_111145400	0	111145400	C	A
1	chr1_111157611	0	111157611	G	T
1	chr1_111178131	0	111178131	A	C
1	chr1_111194862	0	111194862	T	G
1	chr1_111233031	0	111233031	C	A
1	chr1_111244858	0	111244858	G	C
1	chr1_111246157	0	111246157	A	T
1	chr1_111253691	0	111253691	G	T
1	chr1_111256056	0	111256056	C	G
1	chr1_111263264	0	111263264	A	T
1	chr1_111307749	0	111307749	T	A
1	chr1_111312793	0	111312793	C	A
1	chr1_111319041	0	111319041	G	C
1	chr1_111352535	0	111352535	T	G
1	chr1_111352682	0	111352682	A	C
1	chr1_111361896	0	111361896	T	G
1	chr1_111362901	0	111362901	T	A
1	chr1_111367002	0	111367002	G	T
1	chr1_111374296	0	111374296	G	C
1	chr1_111387511	0	111387511	C	A
1	chr1_111398665	0	111398665	A	C
1	chr1_111406835	0	111406835	T	G
1	chr1_111420210	0	111420210	G	T
1	chr1_111436022	0	111436022	G	T
1	chr1_111447045	0	111447045	A	C
1	chr1_111513681	0	111513681	T	G
1	chr1_111520098	0	111520098	G	T
1	chr1_111542248	0	111542248	C	A
1	chr1_111550252	0	111550252	T	A
1	chr1_111551996	0	111551996	G	C
1	chr1_111567546	0	111567546	G	T
1	chr1_111587035	0	111587035	A	C
1	chr1_111604021	0	111604021	T	G
1	chr1_111612584	0	111612584	A	C
1	chr1_111635832	0	111635832	C	G
1	chr1_111636391	0	111636391	G	C
1	chr1_111644424	0	111644424	T	G
1	chr1_111683471	0	111683471	T	A
1	chr1_111705767	0	111705767	T	A
1	chr1_111722081	0	111722081	G	C
1	chr1_111724860	0	111724860	G	T
1	chr1_111749741	0	111749741	C	G
1	chr1_111758865	0	111758865	T	G
1	chr1_111769591	0	111769591	A	C
1	chr1_111774337	0	111774337	C	G
1	chr1_111778646	0	111778646	A	T
1	chr1_111804753	0	111804753	C	A
1	chr1_111815546	0	111815546	T	G
1	chr1_111817661	0	111817661	G	C
1	chr1_111821691	0	111821691	C	A
1	chr1_111823149	0	111823149	C	A
1	chr1_111825725	0	111825725	T	G
1	chr1_111836778	0	111836778	T	A
1	chr1_111858096	0	111858096	A	C
1	chr1_111870232	0	111870232	A	C
1	chr1_111879519	0	111879519	A	T
1	chr1_111892927	0	111892927	C	G
1	chr1_111895306	0	111895306	A	C
1	chr1_111896234	0	111896234	C	G
1	chr1_111900624	0	111900624	G	T
1	chr1_111900787	0	111900787	G	C
1	chr1_111912734	0	111912734	T	A
1	chr1_111947286	0	111947286	C	A
1	chr1_111952329	0	111952329	A	C
1	chr1_111978098	0	111978098	T	G
1	chr1_111988538	0	111988538	C	G
1	chr1_112008077	0	112008077	T	A
1	chr1_112022949	0	112022949	T	G
1	chr1_112036107	0	112036107	C	G
1	chr1_112036355	0	112036355	G	T
1	chr1_112042246	0	112042246	C	G
1	chr1_112055898	0	112055898	C	A
1	chr1_112056978	0	112056978	G	C
1	chr1_112059467	0	112059467	A	C
1	chr1_112060361	0	112060361	G	C
1	chr1_112075910	0	112075910	T	A
1	chr1_112098784	0	112098784	G	C
1	chr1_112105768	0	112105768	A	C
1	chr1_112109620	0	112109620	G	T
1	chr1_112114396	0	112114396	G	T
1	chr1_112127394	0	112127394	T	G
1	chr1_112156477	0	112156477	A	T
1	chr1_112209788	0	112209788	A	T
1	chr1_112264141	0	112264141	A	C
1	chr1_112336376	0	112336376	C	A
1	chr1_112341519	0	112341519	A	T
1	chr1_112346125	0	112346125	G	C
1	chr1_112348673	0	112348673	G	C
1	chr1_112350748	0	112350748	C	G
1	chr1_112355000	0	112355000	T	A
1	chr1_112372007	0	112372007	A	T
1	chr1_112387646	0	112387646	G	C
1	chr1_112393850	0	112393850	T	G
1	chr1_112435548	0	112435548	G	C
1	chr1_112444130	0	112444130	G	T
1	chr1_112450954	0	112450954	T	G
1	chr1_112488262	0	112488262	T	G
1	chr1_112488504	0	112488504	G	T
1	chr1_112499388	0	112499388	T	A
1	chr1_112525782	0	112525782	A	T
1	chr1_112534537	0	112534537	G	T
1	chr1_112536065	0	112536065	G	C
1	chr1_112556431	0	112556431	C	A
1	chr1_112567775	0	112567775	G	C
1	chr1_112579643	0	112579643	G	T
1	chr1_112604234	0	112604234	T	A
1	chr1_112607562	0	112607562	T	A
1	chr1_112621382	0	112621382	C	G
1	chr1_112660097	0	112660097	C	G
1	chr1_112662522	0	112662522	G	T
1	chr1_112702963	0	112702963	G	C
1	chr1_112708970	0	112708970	C	A
1	chr1_112724169	0	112724169	C	A
1	chr1_112732696	0	112732696	C	A
1	chr1_112735924	0	112735924	A	T
1	chr1_112741308	0	112741308	C	G
1	chr1_112747952	0	112747952	T	G
1	chr1_112751954	0	112751954	C	A
1	chr1_112753284	0	112753284	A	T
1	chr1_112755709	0	112755709	C	G
1	chr1_112768306	0	112768306	T	G
1	chr1_112792249	0	112792249	A	C
1	chr1_112797778	0	112797778	G	C
1	chr1_112832827	0	112832827	A	T
1	chr1_112860179	0	112860179	T	A
1	chr1_112882367	0	112882367	G	C
1	chr1_112887736	0	112887736	A	C
1	chr1_112977545	0	112977545	G	T
1	chr1_112982599	0	112982599	T	G
1	chr1_112992806	0	112992806	A	T
1	chr1_112993145	0	112993145	T	G
1	chr1_113027590	0	113027590	C	G
1	chr1_113076085	0	113076085	A	T
1	chr1_113081944	0	113081944	C	A
1	chr1_113085687	0	113085687	G	C
1	chr1_113089715	0	113089715	T	G
1	chr1_113104238	0	113104238	G	C
1	chr1_113138490	0	113138490	C	A
1	chr1_113145128	0	113145128	C	A
1	chr1_113163810	0	113163810	G	T
1	chr1_113172992	0	113172992	T	A
1	chr1_113177140	0	113177140	T	G
1	chr1_113220716	0	113220716	A	C
1	chr1_113227790	0	113227790	C	G
1	chr1_113229126	0	113229126	T	G
1	chr1_113254891	0	113254891	T	A
1	chr1_113318950	0	113318950	T	G
1	chr1_113382568	0	113382568	C	A
1	chr1_113386670	0	113386670	C	G
1	chr1_113403951	0	113403951	G	C
1	chr1_113462552	0	113462552	A	C
1	chr1_113471464	0	113471464	T	A
1	chr1_113476116	0	113476116	T	G
1	chr1_113478678	0	113478678	A	T
1	chr1_113485241	0	113485241	A	C
1	chr1_113485876	0	113485876	C	G
1	chr1_113499339	0	113499339	G	T
1	chr1_113559588	0	113559588	C	G
1	chr1_113569416	0	113569416	A	C
1	chr1_113632286	0	113632286	G	C
1	chr1_113665088	0	113665088	G	C
1	chr1_113665856	0	113665856	G	C
1	chr1_113737724	0	113737724	T	G
1	chr1_113746693	0	113746693	T	G
1	chr1_113798429	0	113798429	G	C
1	chr1_113847876	0	113847876	A	T
1	chr1_113850470	0	113850470	A	C
1	chr1_113852917	0	113852917	C	G
1	chr1_113860974	0	113860974	G	T
1	chr1_113872862	0	113872862	A	T
1	chr1_113953936	0	113953936	G	C
1	chr1_113966638	0	113966638	T	G
1	chr1_114002734	0	114002734	A	C
1	chr1_114094679	0	114094679	G	C
1	chr1_114129361	0	114129361	T	G
1	chr1_114150662	0	114150662	T	G
1	chr1_114172510	0	114172510	G	T
1	chr1_114182372	0	114182372	C	G
1	chr1_114193777	0	114193777	G	T
1	chr1_114195418	0	114195418	C	A
1	chr1_114260332	0	114260332	G	C
1	chr1_114312166	0	114312166	A	C
1	chr1_114317647	0	114317647	A	C
1	chr1_114335673	0	114335673	G	C
1	chr1_114337531	0	114337531	C	G
1	chr1_114367374	0	114367374	C	G
1	chr1_114393395	0	114393395	G	C
1	chr1_114424321	0	114424321	C	G
1	chr1_114463691	0	114463691	G	T
1	chr1_114546412	0	114546412	G	C
1	chr1_114547683	0	114547683	T	A
1	chr1_114579116	0	114579116	G	T
1	chr1_114595981	0	114595981	G	C
1	chr1_114596712	0	114596712	G	T
1	chr1_114604002	0	114604002	T	G
1	chr1_114604145	0	114604145	T	G
1	chr1_114616662	0	114616662	C	G
1	chr1_114616875	0	114616875	C	G
1	chr1_114619112	0	114619112	G	T
1	chr1_114620820	0	114620820	T	A
1	chr1_114621931	0	114621931	T	A
1	chr1_114657379	0	114657379	T	A
1	chr1_114672691	0	114672691	A	C
1	chr1_114676546	0	114676546	G	T
1	chr1_114686411	0	114686411	G	C
1	chr1_114708251	0	114708251	A	T
1	chr1_114734932	0	114734932	A	T
1	chr1_114755894	0	114755894	T	G
1	chr1_114784298	0	114784298	G	T
1	chr1_114795300	0	114795300	C	G
1	chr1_114813434	0	114813434	A	C
1	chr1_114822250	0	114822250	C	G
1	chr1_114827519	0	114827519	A	C
1	chr1_114862316	0	114862316	G	C
1	chr1_114864964	0	114864964	T	G
1	chr1_114867706	0	114867706	G	T
1	chr1_114867880	0	114867880	G	C
1	chr1_114887465	0	114887465	T	G
1	chr1_114898313	0	114898313	A	C
1	chr1_114930419	0	114930419	T	G
1	chr1_114938769	0	114938769	A	T
1	chr1_114940611	0	114940611	A	T
1	chr1_114953276	0	114953276	C	G
1	chr1_114954252	0	114954252	A	T
1	chr1_114964132	0	114964132	G	C
1	chr1_114966608	0	114966608	C	G
1	chr1_114999565	0	114999565	G	C
1	chr1_115002512	0	115002512	C	A
1	chr1_115007826	0	115007826	T	G
1	chr1_115008743	0	115008743	T	A
1	chr1_115009890	0	115009890	T	A
1	chr1_115041773	0	115041773	C	A
1	chr1_115044282	0	115044282	T	G
1	chr1_115056520	0	115056520	T	A
1	chr1_115065386	0	115065386	C	A
1	chr1_115084556	0	115084556	C	G
1	chr1_115101300	0	115101300	C	A
1	chr1_115101336	0	115101336	C	A
1	chr1_115118957	0	115118957	C	G
1	chr1_115180260	0	115180260	T	G
1	chr1_115180367	0	115180367	G	T
1	chr1_115195758	0	115195758	G	C
1	chr1_115204041	0	115204041	C	G
1	chr1_115211854	0	115211854	A	T
1	chr1_115213404	0	115213404	G	C
1	chr1_115216086	0	115216086	C	A
1	chr1_115290079	0	115290079	C	A
1	chr1_115313986	0	115313986	T	G
1	chr1_115315890	0	115315890	T	G
1	chr1_115325461	0	115325461	T	A
1	chr1_115327132	0	115327132	G	C
1	chr1_115352754	0	115352754	T	G
1	chr1_115365228	0	115365228	C	A
1	chr1_115367543	0	115367543	A	C
1	chr1_115371529	0	115371529	T	A
1	chr1_115387287	0	115387287	G	C
1	chr1_115415297	0	115415297	G	T
1	chr1_115420810	0	115420810	G	C
1	chr1_115426595	0	115426595	G	T
1	chr1_115432628	0	115432628	A	C
1	chr1_115447402	0	115447402	G	T
1	chr1_115483847	0	115483847	A	T
1	chr1_115518669	0	115518669	G	T
1	chr1_115524884	0	115524884	C	A
1	chr1_115551682	0	115551682	G	T
1	chr1_115557983	0	115557983	C	G
1	chr1_115560417	0	115560417	G	T
1	chr1_115561732	0	115561732	C	A
1	chr1_115616427	0	115616427	G	C
1	chr1_115617528	0	115617528	T	G
1	chr1_115635733	0	115635733	A	C
1	chr1_115641950	0	115641950	C	A
1	chr1_115677351	0	115677351	C	A
1	chr1_115685943	0	115685943	A	C
1	chr1_115692285	0	115692285	G	T
1	chr1_115692864	0	115692864	C	A
1	chr1_115700873	0	115700873	C	A
1	chr1_115707965	0	115707965	C	G
1	chr1_115711259	0	115711259	A	T
1	chr1_115738305	0	115738305	C	G
1	chr1_115745816	0	115745816	G	C
1	chr1_115765550	0	115765550	G	C
1	chr1_115773012	0	115773012	G	C
1	chr1_115774277	0	115774277	A	C
1	chr1_115803242	0	115803242	G	T
1	chr1_115805368	0	115805368	C	A
1	chr1_115844699	0	115844699	C	G
1	chr1_115853110	0	115853110	A	T
1	chr1_115856740	0	115856740	A	C
1	chr1_115903624	0	115903624	C	A
1	chr1_115907147	0	115907147	C	A
1	chr1_115909282	0	115909282	A	C
1	chr1_115942480	0	115942480	T	A
1	chr1_115951898	0	115951898	A	T
1	chr1_115958156	0	115958156	A	C
1	chr1_115979676	0	115979676	C	G
1	chr1_115994514	0	115994514	G	T
1	chr1_116003867	0	116003867	T	A
1	chr1_116011909	0	116011909	C	G
1	chr1_116022510	0	116022510	C	G
1	chr1_116029298	0	116029298	A	C
1	chr1_116095983	0	116095983	C	G
1	chr1_116157548	0	116157548	T	G
1	chr1_116176475	0	116176475	T	A
1	chr1_116241598	0	116241598	T	G
1	chr1_116246660	0	116246660	A	C
1	chr1_116250103	0	116250103	G	C
1	chr1_116252305	0	116252305	T	G
1	chr1_116266138	0	116266138	G	T
1	chr1_116285726	0	116285726	T	G
1	chr1_116302877	0	116302877	C	A
1	chr1_116326146	0	116326146	A	C
1	chr1_116327512	0	116327512	T	G
1	chr1_116487042	0	116487042	C	G
1	chr1_116491853	0	116491853	G	T
1	chr1_116494956	0	116494956	C	G
1	chr1_116562869	0	116562869	A	C
1	chr1_116563459	0	116563459	G	C
1	chr1_116564139	0	116564139	C	A
1	chr1_116581375	0	116581375	G	T
1	chr1_116637242	0	116637242	C	A
1	chr1_116638648	0	116638648	C	G
1	chr1_116655988	0	116655988	T	A
1	chr1_116658832	0	116658832	T	G
1	chr1_116661746	0	116661746	G	C
1	chr1_116670620	0	116670620	G	C
1	chr1_116694935	0	116694935	A	C
1	chr1_116697675	0	116697675	C	G
1	chr1_116769997	0	116769997	C	G
1	chr1_116791753	0	116791753	C	G
1	chr1_116821706	0	116821706	A	C
1	chr1_116846595	0	116846595	C	G
1	chr1_116877433	0	116877433	A	C
1	chr1_116896117	0	116896117	C	A
1	chr1_116914971	0	116914971	A	T
1	chr1_116934749	0	116934749	G	T
1	chr1_116949908	0	116949908	T	G
1	chr1_116972358	0	116972358	C	A
1	chr1_117000628	0	117000628	A	T
1	chr1_117048209	0	117048209	A	T
1	chr1_117052647	0	117052647	G	T
1	chr1_117061194	0	117061194	G	C
1	chr1_117135160	0	117135160	T	A
1	chr1_117137066	0	117137066	G	C
1	chr1_117167765	0	117167765	G	C
1	chr1_117172380	0	117172380	G	C
1	chr1_117186214	0	117186214	A	C
1	chr1_117188869	0	117188869	C	G
1	chr1_117189368	0	117189368	A	T
1	chr1_117247845	0	117247845	A	C
1	chr1_117249618	0	117249618	G	T
1	chr1_117270690	0	117270690	A	C
1	chr1_117329154	0	117329154	C	G
1	chr1_117371180	0	117371180	T	A
1	chr1_117387210	0	117387210	C	G
1	chr1_117396658	0	117396658	G	T
1	chr1_117405365	0	117405365	T	A
1	chr1_117411492	0	117411492	A	T
1	chr1_117411972	0	117411972	C	A
1	chr1_117428385	0	117428385	T	G
1	chr1_117453135	0	117453135	C	G
1	chr1_117470950	0	117470950	A	C
1	chr1_117539585	0	117539585	G	C
1	chr1_117579222	0	117579222	C	A
1	chr1_117604417	0	117604417	A	C
1	chr1_117605440	0	117605440	C	A
1	chr1_117607976	0	117607976	A	C
1	chr1_117627641	0	117627641	T	G
1	chr1_117636010	0	117636010	G	T
1	chr1_117681692	0	117681692	A	C
1	chr1_117689742	0	117689742	G	T
1	chr1_117709523	0	117709523	G	C
1	chr1_117722239	0	117722239	T	G
1	chr1_117739108	0	117739108	T	G
1	chr1_117764661	0	117764661	T	G
1	chr1_117807327	0	117807327	G	C
1	chr1_117835466	0	117835466	A	C
1	chr1_117847807	0	117847807	C	G
1	chr1_117876370	0	117876370	A	C
1	chr1_117877932	0	117877932	C	A
1	chr1_117909035	0	117909035	T	G
1	chr1_117929739	0	117929739	C	A
1	chr1_117934929	0	117934929	G	C
1	chr1_117936847	0	117936847	G	T
1	chr1_117940830	0	117940830	C	A
1	chr1_117946252	0	117946252	G	C
1	chr1_117949082	0	117949082	C	A
1	chr1_117974291	0	117974291	G	T
1	chr1_117977434	0	117977434	A	C
1	chr1_117983018	0	117983018	G	C
1	chr1_117989794	0	117989794	C	G
1	chr1_117995437	0	117995437	T	G
1	chr1_117998051	0	117998051	A	C
1	chr1_118018799	0	118018799	A	T
1	chr1_118024732	0	118024732	T	G
1	chr1_118026421	0	118026421	C	A
1	chr1_118037952	0	118037952	C	A
1	chr1_118038842	0	118038842	C	G
1	chr1_118041022	0	118041022	T	G
1	chr1_118053616	0	118053616	C	G
1	chr1_118059336	0	118059336	T	G
1	chr1_118066154	0	118066154	G	C
1	chr1_118074890	0	118074890	A	C
1	chr1_118079659	0	118079659	C	G
1	chr1_118082650	0	118082650	G	C
1	chr1_118100098	0	118100098	A	C
1	chr1_118122994	0	118122994	C	G
1	chr1_118124959	0	118124959	T	A
1	chr1_118127937	0	118127937	C	A
1	chr1_118159274	0	118159274	C	G
1	chr1_118164391	0	118164391	A	C
1	chr1_118165116	0	118165116	A	T
1	chr1_118171499	0	118171499	G	C
1	chr1_118177621	0	118177621	T	G
1	chr1_118183278	0	118183278	C	G
1	chr1_118200420	0	118200420	A	T
1	chr1_118215898	0	118215898	T	A
1	chr1_118225658	0	118225658	A	T
1	chr1_118274205	0	118274205	G	C
1	chr1_118301292	0	118301292	A	C
1	chr1_118302163	0	118302163	A	C
1	chr1_118313384	0	118313384	T	G
1	chr1_118316252	0	118316252	C	G
1	chr1_118327050	0	118327050	C	G
1	chr1_118350885	0	118350885	C	A
1	chr1_118354973	0	118354973	C	G
1	chr1_118355568	0	118355568	G	C
1	chr1_118358516	0	118358516	C	G
1	chr1_118386811	0	118386811	C	A
1	chr1_118406367	0	118406367	C	A
1	chr1_118411650	0	118411650	A	C
1	chr1_118442413	0	118442413	T	A
1	chr1_118495239	0	118495239	A	C
1	chr1_118495474	0	118495474	T	A
1	chr1_118534650	0	118534650	C	G
1	chr1_118540539	0	118540539	G	C
1	chr1_118571144	0	118571144	G	C
1	chr1_118617615	0	118617615	T	A
1	chr1_118630730	0	118630730	C	G
1	chr1_118646692	0	118646692	G	C
1	chr1_118652682	0	118652682	G	T
1	chr1_118664636	0	118664636	G	T
1	chr1_118683162	0	118683162	C	G
1	chr1_118714106	0	118714106	C	A
1	chr1_118716764	0	118716764	C	A
1	chr1_118723753	0	118723753	T	G
1	chr1_118758854	0	118758854	G	C
1	chr1_118777833	0	118777833	G	C
1	chr1_118786245	0	118786245	T	G
1	chr1_118797625	0	118797625	G	C
1	chr1_118816047	0	118816047	C	G
1	chr1_118820773	0	118820773	A	C
1	chr1_118859214	0	118859214	T	A
1	chr1_118860329	0	118860329	G	T
1	chr1_118887860	0	118887860	G	T
1	chr1_118900697	0	118900697	A	C
1	chr1_118922825	0	118922825	A	C
1	chr1_118924674	0	118924674	C	G
1	chr1_118943898	0	118943898	G	T
1	chr1_118979836	0	118979836	C	G
1	chr1_118995304	0	118995304	T	G
1	chr1_119006878	0	119006878	C	G
1	chr1_119018309	0	119018309	C	A
1	chr1_119023135	0	119023135	A	C
1	chr1_119037012	0	119037012	G	C
1	chr1_119041117	0	119041117	T	G
1	chr1_119062330	0	119062330	T	G
1	chr1_119084026	0	119084026	C	G
1	chr1_119127202	0	119127202	C	G
1	chr1_119149817	0	119149817	G	T
1	chr1_119150584	0	119150584	A	T
1	chr1_119164434	0	119164434	C	G
1	chr1_119168214	0	119168214	A	C
1	chr1_119191287	0	119191287	G	T
1	chr1_119195774	0	119195774	G	T
1	chr1_119230494	0	119230494	T	G
1	chr1_119255843	0	119255843	C	G
1	chr1_119272201	0	119272201	C	G
1	chr1_119285770	0	119285770	G	T
1	chr1_119290646	0	119290646	G	T
1	chr1_119295222	0	119295222	T	G
1	chr1_119303431	0	119303431	A	C
1	chr1_119304727	0	119304727	T	A
1	chr1_119306799	0	119306799	A	C
1	chr1_119321752	0	119321752	C	G
1	chr1_119341342	0	119341342	A	C
1	chr1_119341454	0	119341454	G	C
1	chr1_119347072	0	119347072	A	C
1	chr1_119361647	0	119361647	A	C
1	chr1_119366100	0	119366100	A	C
1	chr1_119366265	0	119366265	C	G
1	chr1_119370332	0	119370332	T	A
1	chr1_119397015	0	119397015	G	T
1	chr1_119400270	0	119400270	C	G
1	chr1_119408662	0	119408662	T	G
1	chr1_119411293	0	119411293	C	G
1	chr1_119439903	0	119439903	C	G
1	chr1_119447944	0	119447944	G	C
1	chr1_119463916	0	119463916	C	G
1	chr1_119488496	0	119488496	G	C
1	chr1_119489608	0	119489608	A	C
1	chr1_119517216	0	119517216	G	T
1	chr1_119524761	0	119524761	G	C
1	chr1_119525889	0	119525889	C	A
1	chr1_119528627	0	119528627	C	A
1	chr1_119554119	0	119554119	A	T
1	chr1_119554236	0	119554236	C	A
1	chr1_119559983	0	119559983	C	G
1	chr1_119563565	0	119563565	C	G
1	chr1_119569219	0	119569219	C	A
1	chr1_119582220	0	119582220	C	A
1	chr1_119617620	0	119617620	G	C
1	chr1_119628236	0	119628236	T	G
1	chr1_119665888	0	119665888	A	C
1	chr1_119703423	0	119703423	G	C
1	chr1_119713188	0	119713188	T	G
1	chr1_119733660	0	119733660	G	T
1	chr1_119740401	0	119740401	G	C
1	chr1_119758545	0	119758545	T	A
1	chr1_119763801	0	119763801	G	C
1	chr1_119779197	0	119779197	G	C
1	chr1_119808863	0	119808863	C	G
1	chr1_119836270	0	119836270	G	T
1	chr1_119849862	0	119849862	G	C
1	chr1_119853224	0	119853224	C	G
1	chr1_119877928	0	119877928	G	C
1	chr1_119883427	0	119883427	A	T
1	chr1_119899364	0	119899364	C	G
1	chr1_119902304	0	119902304	C	G
1	chr1_119921767	0	119921767	G	C
1	chr1_119939094	0	119939094	T	G
1	chr1_119943006	0	119943006	T	A
1	chr1_119951855	0	119951855	T	A
1	chr1_119953546	0	119953546	C	A
1	chr1_119957104	0	119957104	C	A
1	chr1_119971922	0	119971922	C	A
1	chr1_119975694	0	119975694	G	T
1	chr1_119982508	0	119982508	T	A
1	chr1_119994227	0	119994227	A	T
1	chr1_120011274	0	120011274	C	G
1	chr1_120021961	0	120021961	G	T
1	chr1_120049881	0	120049881	G	T
1	chr1_120114406	0	120114406	C	A
1	chr1_120114928	0	120114928	C	G
1	chr1_120135784	0	120135784	G	C
1	chr1_120158311	0	120158311	T	A
1	chr1_120202937	0	120202937	T	A
1	chr1_120204071	0	120204071	A	C
1	chr1_120257998	0	120257998	G	T
1	chr1_120269920	0	120269920	A	C
1	chr1_120315463	0	120315463	C	G
1	chr1_120335918	0	120335918	C	G
1	chr1_120370502	0	120370502	C	G
1	chr1_120458665	0	120458665	T	A
1	chr1_120478483	0	120478483	T	G
1	chr1_120516049	0	120516049	C	A
1	chr1_120527707	0	120527707	A	C
1	chr1_120549292	0	120549292	T	G
1	chr1_120561219	0	120561219	A	C
1	chr1_120586171	0	120586171	C	G
1	chr1_120587240	0	120587240	G	T
1	chr1_120602323	0	120602323	A	C
1	chr1_120616385	0	120616385	T	G
1	chr1_120625643	0	120625643	G	T
1	chr1_120635572	0	120635572	C	G
1	chr1_120638049	0	120638049	C	A
1	chr1_120642344	0	120642344	T	G
1	chr1_120646072	0	120646072	T	A
1	chr1_120649399	0	120649399	A	C
1	chr1_120677877	0	120677877	C	G
1	chr1_120681201	0	120681201	G	T
1	chr1_120695499	0	120695499	G	T
1	chr1_120733443	0	120733443	C	A
1	chr1_120737585	0	120737585	G	C
1	chr1_120788638	0	120788638	A	T
1	chr1_120801969	0	120801969	C	A
1	chr1_120845129	0	120845129	C	G
1	chr1_120862035	0	120862035	A	C
1	chr1_120873814	0	120873814	G	C
1	chr1_120910124	0	120910124	G	T
1	chr1_120923963	0	120923963	C	G
1	chr1_120928903	0	120928903	A	T
1	chr1_120968854	0	120968854	T	G
1	chr1_120972500	0	120972500	C	A
1	chr1_120979460	0	120979460	G	T
1	chr1_120992146	0	120992146	G	C
1	chr1_121011014	0	121011014	C	G
1	chr1_121021994	0	121021994	G	C
1	chr1_121023175	0	121023175	T	A
1	chr1_121037624	0	121037624	A	T
1	chr1_121053475	0	121053475	C	G
1	chr1_121088265	0	121088265	C	A
1	chr1_121100891	0	121100891	C	A
1	chr1_121118963	0	121118963	C	G
1	chr1_121120106	0	121120106	C	A
1	chr1_121129845	0	121129845	A	C
1	chr1_121134440	0	121134440	T	A
1	chr1_121138502	0	121138502	A	T
1	chr1_121193608	0	121193608	G	T
1	chr1_121224866	0	121224866	T	G
1	chr1_121231702	0	121231702	G	T
1	chr1_121238854	0	121238854	C	G
1	chr1_121251243	0	121251243	A	C
1	chr1_121282153	0	121282153	G	T
1	chr1_121292750	0	121292750	T	G
1	chr1_121292797	0	121292797	A	T
1	chr1_121347731	0	121347731	T	A
1	chr1_121362151	0	121362151	A	C
1	chr1_121378448	0	121378448	T	G
1	chr1_121383032	0	121383032	G	C
1	chr1_121384903	0	121384903	G	C
1	chr1_121397058	0	121397058	T	G
1	chr1_121407226	0	121407226	G	T
1	chr1_121413792	0	121413792	T	G
1	chr1_121477722	0	121477722	G	T
1	chr1_121479699	0	121479699	T	A
1	chr1_121487343	0	121487343	C	A
1	chr1_121489183	0	121489183	A	C
1	chr1_121491216	0	121491216	G	C
1	chr1_121500976	0	121500976	G	C
1	chr1_121512927	0	121512927	C	A
1	chr1_121513351	0	121513351	T	G
1	chr1_121513714	0	121513714	G	C
1	chr1_121548572	0	121548572	C	A
1	chr1_121561471	0	121561471	C	A
1	chr1_121581246	0	121581246	C	G
1	chr1_121586455	0	121586455	A	C
1	chr1_121586618	0	121586618	T	G
1	chr1_121625043	0	121625043	A	C
1	chr1_121654388	0	121654388	C	A
1	chr1_121681002	0	121681002	T	A
1	chr1_121685169	0	121685169	G	C
1	chr1_121699632	0	121699632	G	T
1	chr1_121712346	0	121712346	A	C
1	chr1_121739433	0	121739433	A	C
1	chr1_121748430	0	121748430	G	C
1	chr1_121796268	0	121796268	A	C
1	chr1_121801308	0	121801308	A	T
1	chr1_121822481	0	121822481	G	C
1	chr1_121826275	0	121826275	A	T
1	chr1_121841917	0	121841917	A	C
1	chr1_121842407	0	121842407	G	C
1	chr1_121845506	0	121845506	G	C
1	chr1_121847026	0	121847026	C	A
1	chr1_121855394	0	121855394	C	G
1	chr1_121855455	0	121855455	C	G
1	chr1_121861328	0	121861328	G	T
1	chr1_121866987	0	121866987	C	G
1	chr1_121868260	0	121868260	G	C
1	chr1_121891015	0	121891015	C	A
1	chr1_121898357	0	121898357	C	G
1	chr1_121915075	0	121915075	C	G
1	chr1_121925008	0	121925008	C	A
1	chr1_121953862	0	121953862	A	C
1	chr1_121960556	0	121960556	G	C
1	chr1_121968094	0	121968094	G	T
1	chr1_121980355	0	121980355	A	C
1	chr1_121991985	0	121991985	C	G
1	chr1_121992716	0	121992716	T	G
1	chr1_122006414	0	122006414	A	C
1	chr1_122018424	0	122018424	C	A
1	chr1_122021105	0	122021105	A	C
1	chr1_122028019	0	122028019	C	G
1	chr1_122061338	0	122061338	C	G
1	chr1_122064782	0	122064782	G	T
1	chr1_122074046	0	122074046	C	G
1	chr1_122086125	0	122086125	C	G
1	chr1_122097199	0	122097199	C	G
1	chr1_122099879	0	122099879	G	C
1	chr1_122147210	0	122147210	T	G
1	chr1_122155502	0	122155502	G	T
1	chr1_122164403	0	122164403	G	C
1	chr1_122173124	0	122173124	T	A
1	chr1_122179402	0	122179402	C	A
1	chr1_122251714	0	122251714	G	C
1	chr1_122254774	0	122254774	T	A
1	chr1_122271086	0	122271086	C	A
1	chr1_122272734	0	122272734	G	T
1	chr1_122288690	0	122288690	G	C
1	chr1_122298524	0	122298524	G	C
1	chr1_122305676	0	122305676	C	A
1	chr1_122311761	0	122311761	G	T
1	chr1_122315063	0	122315063	G	T
1	chr1_122339744	0	122339744	C	G
1	chr1_122340396	0	122340396	A	C
1	chr1_122346968	0	122346968	A	C
1	chr1_122354225	0	122354225	C	G
1	chr1_122366186	0	122366186	C	G
1	chr1_122384743	0	122384743	C	G
1	chr1_122399259	0	122399259	G	C
1	chr1_122445111	0	122445111	A	C
1	chr1_122454396	0	122454396	A	C
1	chr1_122454397	0	122454397	G	C
1	chr1_122456470	0	122456470	C	A
1	chr1_122473731	0	122473731	G	C
1	chr1_122473946	0	122473946	C	A
1	chr1_122478113	0	122478113	A	C
1	chr1_122479985	0	122479985	T	A
1	chr1_122494482	0	122494482	G	T
1	chr1_122513212	0	122513212	T	A
1	chr1_122516445	0	122516445	G	C
1	chr1_122535883	0	122535883	G	C
1	chr1_122536712	0	122536712	T	G
1	chr1_122565493	0	122565493	C	G
1	chr1_122587520	0	122587520	A	C
1	chr1_122590519	0	122590519	T	G
1	chr1_122592343	0	122592343	T	A
1	chr1_122614465	0	122614465	T	G
1	chr1_122628695	0	122628695	T	A
1	chr1_122638564	0	122638564	A	C
1	chr1_122640449	0	122640449	T	A
1	chr1_122662202	0	122662202	C	G
1	chr1_122669761	0	122669761	T	G
1	chr1_122720447	0	122720447	T	A
1	chr1_122721445	0	122721445	C	A
1	chr1_122739091	0	122739091	C	G
1	chr1_122745603	0	122745603	T	G
1	chr1_122749660	0	122749660	C	G
1	chr1_122753898	0	122753898	T	G
1	chr1_122759669	0	122759669	A	C
1	chr1_122767707	0	122767707	A	C
1	chr1_122768132	0	122768132	A	C
1	chr1_122768145	0	122768145	G	C
1	chr1_122772276	0	122772276	G	C
1	chr1_122772455	0	122772455	C	A
1	chr1_122780884	0	122780884	G	T
1	chr1_122805849	0	122805849	A	C
1	chr1_122828207	0	122828207	T	A
1	chr1_122835215	0	122835215	A	T
1	chr1_122835747	0	122835747	A	C
1	chr1_122838332	0	122838332	G	T
1	chr1_122851257	0	122851257	G	T
1	chr1_122857167	0	122857167	G	C
1	chr1_122863505	0	122863505	C	G
1	chr1_122872075	0	122872075	T	G
1	chr1_122872375	0	122872375	T	G
1	chr1_122952370	0	122952370	G	C
1	chr1_122963527	0	122963527	C	A
1	chr1_122973747	0	122973747	G	C
1	chr1_122979906	0	122979906	C	G
1	chr1_122982013	0	122982013	G	C
1	chr1_122982882	0	122982882	C	G
1	chr1_122985513	0	122985513	A	C
1	chr1_122995814	0	122995814	C	G
1	chr1_122996735	0	122996735	C	A
1	chr1_123011562	0	123011562	A	C
1	chr1_123014644	0	123014644	T	G
1	chr1_123032381	0	123032381	T	G
1	chr1_123035544	0	123035544	C	G
1	chr1_123036938	0	123036938	G	C
1	chr1_123041842	0	123041842	C	A
1	chr1_123048207	0	123048207	G	C
1	chr1_123065253	0	123065253	A	C
1	chr1_123066630	0	123066630	C	G
1	chr1_123070617	0	123070617	G	T
1	chr1_123088435	0	123088435	G	T
1	chr1_123089852	0	123089852	G	C
1	chr1_123110499	0	123110499	C	G
1	chr1_123110764	0	123110764	A	C
1	chr1_123123628	0	123123628	G	T
1	chr1_123126085	0	123126085	T	G
1	chr1_123141033	0	123141033	C	G
1	chr1_123155416	0	123155416	A	C
1	chr1_123161794	0	123161794	C	G
1	chr1_123176079	0	123176079	C	G
1	chr1_123187155	0	123187155	A	C
1	chr1_123190171	0	123190171	A	C
1	chr1_123192030	0	123192030	G	T
1	chr1_123195459	0	123195459	G	T
1	chr1_123196846	0	123196846	T	A
1	chr1_123201178	0	123201178	G	C
1	chr1_123216926	0	123216926	G	T
1	chr1_123230339	0	123230339	G	C
1	chr1_123245428	0	123245428	T	A
1	chr1_123259244	0	123259244	G	T
1	chr1_123271283	0	123271283	A	C
1	chr1_123275477	0	123275477	C	A
1	chr1_123285109	0	123285109	G	C
1	chr1_123302321	0	123302321	C	G
1	chr1_123319091	0	123319091	G	C
1	chr1_123323801	0	123323801	C	A
1	chr1_123325204	0	123325204	C	A
1	chr1_123336726	0	123336726	T	G
1	chr1_123367530	0	123367530	G	C
1	chr1_123391162	0	123391162	G	T
1	chr1_123393856	0	123393856	G	T
1	chr1_123417027	0	123417027	C	A
1	chr1_123418858	0	123418858	G	T
1	chr1_123425166	0	123425166	A	C
1	chr1_123445420	0	123445420	C	G
1	chr1_123467204	0	123467204	T	G
1	chr1_123497177	0	123497177	T	G
1	chr1_123504819	0	123504819	G	T
1	chr1_123534144	0	123534144	C	G
1	chr1_123548339	0	123548339	G	T
1	chr1_123551582	0	123551582	A	C
1	chr1_123553286	0	123553286	T	G
1	chr1_123559764	0	123559764	C	G
1	chr1_123569355	0	123569355	G	T
1	chr1_123574249	0	123574249	G	T
1	chr1_123587717	0	123587717	T	G
1	chr1_123599859	0	123599859	A	C
1	chr1_123628382	0	123628382	C	A
1	chr1_123647497	0	123647497	C	A
1	chr1_123660076	0	123660076	A	C
1	chr1_123667539	0	123667539	C	G
1	chr1_123684804	0	123684804	A	C
1	chr1_123712473	0	123712473	T	G
1	chr1_123741796	0	123741796	C	G
1	chr1_123774351	0	123774351	T	G
1	chr1_123775107	0	123775107	T	G
1	chr1_123777624	0	123777624	A	T
1	chr1_123783961	0	123783961	C	A
1	chr1_123785619	0	123785619	T	G
1	chr1_123789499	0	123789499	C	A
1	chr1_123795795	0	123795795	G	T
1	chr1_123827818	0	123827818	G	T
1	chr1_123840547	0	123840547	G	C
1	chr1_123844457	0	123844457	G	C
1	chr1_123845466	0	123845466	A	T
1	chr1_123870741	0	123870741	C	A
1	chr1_123883264	0	123883264	G	T
1	chr1_123919080	0	123919080	A	C
1	chr1_123935475	0	123935475	T	G
1	chr1_123936823	0	123936823	G	C
1	chr1_123945094	0	123945094	A	T
1	chr1_123957201	0	123957201	C	A
1	chr1_123990950	0	123990950	C	A
1	chr1_124002064	0	124002064	C	A
1	chr1_124012692	0	124012692	C	G
1	chr1_124025242	0	124025242	G	T
1	chr1_124027690	0	124027690	C	G
1	chr1_124089917	0	124089917	T	G
1	chr1_124112243	0	124112243	G	C
1	chr1_124124210	0	124124210	G	C
1	chr1_124170457	0	124170457	G	C
1	chr1_124173627	0	124173627	T	A
1	chr1_124179618	0	124179618	C	G
1	chr1_124187688	0	124187688	G	T
1	chr1_124200862	0	124200862	G	C
1	chr1_124205392	0	124205392	G	C
1	chr1_124209176	0	124209176	G	C
1	chr1_124213832	0	124213832	A	C
1	chr1_124216730	0	124216730	G	T
1	chr1_124220409	0	124220409	A	C
1	chr1_124244560	0	124244560	T	G
1	chr1_124253859	0	124253859	A	C
1	chr1_124257746	0	124257746	A	C
1	chr1_124297133	0	124297133	G	C
1	chr1_124308203	0	124308203	C	A
1	chr1_124308666	0	124308666	C	G
1	chr1_124319234	0	124319234	A	C
1	chr1_124353167	0	124353167	C	G
1	chr1_124355315	0	124355315	C	A
1	chr1_124359437	0	124359437	G	T
1	chr1_124367784	0	124367784	A	T
1	chr1_124408824	0	124408824	T	G
1	chr1_124416413	0	124416413	C	A
1	chr1_124427986	0	124427986	G	T
1	chr1_124431849	0	124431849	A	C
1	chr1_124438152	0	124438152	G	T
1	chr1_124456643	0	124456643	C	A
1	chr1_124457073	0	124457073	C	G
1	chr1_124457739	0	124457739	G	C
1	chr1_124460532	0	124460532	C	G
1	chr1_124476827	0	124476827	G	T
1	chr1_124477499	0	124477499	T	A
1	chr1_124496894	0	124496894	T	G
1	chr1_124502001	0	124502001	G	C
1	chr1_124555310	0	124555310	G	T
1	chr1_124628646	0	124628646	C	G
1	chr1_124629790	0	124629790	G	T
1	chr1_124636698	0	124636698	T	A
1	chr1_124652520	0	124652520	G	C
1	chr1_124655303	0	124655303	A	C
1	chr1_124666123	0	124666123	G	T
1	chr1_124673237	0	124673237	G	C
1	chr1_124685666	0	124685666	C	A
1	chr1_124724542	0	124724542	G	C
1	chr1_124752170	0	124752170	G	C
1	chr1_124787983	0	124787983	A	C
1	chr1_124803608	0	124803608	C	G
1	chr1_124815050	0	124815050	A	C
1	chr1_124838125	0	124838125	T	G
1	chr1_124851759	0	124851759	G	C
1	chr1_124923689	0	124923689	G	T
1	chr1_124934094	0	124934094	G	T
1	chr1_125008736	0	125008736	T	G
1	chr1_125035999	0	125035999	C	G
1	chr1_125045733	0	125045733	C	A
1	chr1_125050926	0	125050926	C	A
1	chr1_125089387	0	125089387	G	T
1	chr1_125134609	0	125134609	T	A
1	chr1_125137059	0	125137059	A	C
1	chr1_125137200	0	125137200	C	A
1	chr1_125157654	0	125157654	C	G
1	chr1_125175182	0	125175182	G	T
1	chr1_125226120	0	125226120	C	A
1	chr1_125227639	0	125227639	T	G
1	chr1_125240387	0	125240387	G	T
1	chr1_125244294	0	125244294	T	A
1	chr1_125248799	0	125248799	G	C
1	chr1_125283698	0	125283698	T	G
1	chr1_125284118	0	125284118	T	A
1	chr1_125289321	0	125289321	A	C
1	chr1_125337684	0	125337684	A	T
1	chr1_125340405	0	125340405	G	T
1	chr1_125347892	0	125347892	T	G
1	chr1_125369998	0	125369998	T	G
1	chr1_125384925	0	125384925	G	C
1	chr1_125395702	0	125395702	T	G
1	chr1_125422848	0	125422848	G	C
1	chr1_125428012	0	125428012	C	G
1	chr1_125445918	0	125445918	T	G
1	chr1_125448592	0	125448592	G	T
1	chr1_125467540	0	125467540	C	A
1	chr1_125488072	0	125488072	T	G
1	chr1_125519253	0	125519253	G	T
1	chr1_125529100	0	125529100	C	A
1	chr1_125529656	0	125529656	C	A
1	chr1_125578531	0	125578531	G	T
1	chr1_125579863	0	125579863	G	T
1	chr1_125585825	0	125585825	A	T
1	chr1_125617884	0	125617884	C	A
1	chr1_125633898	0	125633898	G	T
1	chr1_125650374	0	125650374	C	G
1	chr1_125684448	0	125684448	C	A
1	chr1_125718666	0	125718666	C	G
1	chr1_125723319	0	125723319	C	A
1	chr1_125733562	0	125733562	G	T
1	chr1_125748039	0	125748039	C	G
1	chr1_125754800	0	125754800	C	G
1	chr1_125770266	0	125770266	G	C
1	chr1_125771297	0	125771297	G	T
1	chr1_125797196	0	125797196	C	A
1	chr1_125802473	0	125802473	T	G
1	chr1_125808296	0	125808296	G	C
1	chr1_125831065	0	125831065	C	G
1	chr1_125833507	0	125833507	C	A
1	chr1_125837603	0	125837603	C	G
1	chr1_125841788	0	125841788	C	A
1	chr1_125842608	0	125842608	G	C
1	chr1_125843183	0	125843183	A	C
1	chr1_125864215	0	125864215	T	A
1	chr1_125866717	0	125866717	G	C
1	chr1_125872642	0	125872642	A	T
1	chr1_125881622	0	125881622	G	C
1	chr1_125892496	0	125892496	G	T
1	chr1_125910458	0	125910458	C	A
1	chr1_125914806	0	125914806	C	A
1	chr1_125927466	0	125927466	A	C
1	chr1_125973707	0	125973707	T	A
1	chr1_125982689	0	125982689	G	T
1	chr1_126048759	0	126048759	G	T
1	chr1_126077848	0	126077848	A	T
1	chr1_126086931	0	126086931	G	C
1	chr1_126115294	0	126115294	C	A
1	chr1_126191608	0	126191608	T	A
1	chr1_126217384	0	126217384	T	G
1	chr1_126220764	0	126220764	C	A
1	chr1_126225181	0	126225181	A	T
1	chr1_126226449	0	126226449	A	C
1	chr1_126233680	0	126233680	A	T
1	chr1_126236668	0	126236668	A	T
1	chr1_126237809	0	126237809	C	G
1	chr1_126242650	0	126242650	C	G
1	chr1_126274191	0	126274191	A	T
1	chr1_126280518	0	126280518	T	A
1	chr1_126284556	0	126284556	G	C
1	chr1_126288326	0	126288326	A	C
1	chr1_126305654	0	126305654	T	G
1	chr1_126306142	0	126306142	C	A
1	chr1_126308280	0	126308280	C	A
1	chr1_126329378	0	126329378	G	C
1	chr1_126342168	0	126342168	G	T
1	chr1_126343944	0	126343944	T	A
1	chr1_126344879	0	126344879	A	T
1	chr1_126349899	0	126349899	A	C
1	chr1_126350095	0	126350095	A	C
1	chr1_126351376	0	126351376	G	C
1	chr1_126373048	0	126373048	T	A
1	chr1_126387227	0	126387227	C	G
1	chr1_126387538	0	126387538	G	C
1	chr1_126397086	0	126397086	G	C
1	chr1_126401742	0	126401742	A	T
1	chr1_126432119	0	126432119	G	T
1	chr1_126439001	0	126439001	C	A
1	chr1_126443396	0	126443396	A	T
1	chr1_126446392	0	126446392	A	C
1	chr1_126447185	0	126447185	T	G
1	chr1_126458446	0	126458446	T	A
1	chr1_126470027	0	126470027	A	T
1	chr1_126480125	0	126480125	T	G
1	chr1_126481957	0	126481957	G	T
1	chr1_126488228	0	126488228	A	C
1	chr1_126490263	0	126490263	T	G
1	chr1_126490492	0	126490492	G	C
1	chr1_126497931	0	126497931	G	C
1	chr1_126501431	0	126501431	C	G
1	chr1_126516775	0	126516775	G	C
1	chr1_126520165	0	126520165	G	C
1	chr1_126520531	0	126520531	C	A
1	chr1_126520687	0	126520687	G	T
1	chr1_126521684	0	126521684	G	T
1	chr1_126538107	0	126538107	T	A
1	chr1_126586548	0	126586548	A	C
1	chr1_126590360	0	126590360	G	T
1	chr1_126634957	0	126634957	C	G
1	chr1_126730909	0	126730909	T	G
1	chr1_126743320	0	126743320	T	A
1	chr1_126753364	0	126753364	G	T
1	chr1_126756855	0	126756855	A	C
1	chr1_126763790	0	126763790	C	A
1	chr1_126776897	0	126776897	C	A
1	chr1_126783830	0	126783830	C	A
1	chr1_126785875	0	126785875	C	G
1	chr1_126814570	0	126814570	G	T
1	chr1_126814693	0	126814693	C	A
1	chr1_126840641	0	126840641	T	A
1	chr1_126967463	0	126967463	C	A
1	chr1_126976642	0	126976642	T	G
1	chr1_126978211	0	126978211	A	C
1	chr1_126980732	0	126980732	C	A
1	chr1_126995941	0	126995941	G	T
1	chr1_126996583	0	126996583	A	C
1	chr1_127003584	0	127003584	G	T
1	chr1_127034601	0	127034601	A	C
1	chr1_127035650	0	127035650	A	C
1	chr1_127051922	0	127051922	G	T
1	chr1_127055766	0	127055766	C	G
1	chr1_127082916	0	127082916	C	A
1	chr1_127117769	0	127117769	A	C
1	chr1_127120359	0	127120359	G	C
1	chr1_127138145	0	127138145	C	A
1	chr1_127160608	0	127160608	C	G
1	chr1_127162999	0	127162999	G	T
1	chr1_127174679	0	127174679	T	A
1	chr1_127234514	0	127234514	G	C
1	chr1_127249685	0	127249685	A	C
1	chr1_127250796	0	127250796	T	G
1	chr1_127254141	0	127254141	G	C
1	chr1_127265637	0	127265637	T	G
1	chr1_127269232	0	127269232	T	G
1	chr1_127280546	0	127280546	G	C
1	chr1_127318804	0	127318804	A	C
1	chr1_127319264	0	127319264	G	T
1	chr1_127322097	0	127322097	T	G
1	chr1_127323382	0	127323382	G	C
1	chr1_127403771	0	127403771	T	G
1	chr1_127413326	0	127413326	T	A
1	chr1_127430384	0	127430384	G	T
1	chr1_127455046	0	127455046	T	A
1	chr1_127476387	0	127476387	A	C
1	chr1_127483222	0	127483222	C	G
1	chr1_127487930	0	127487930	C	G
1	chr1_127495620	0	127495620	C	G
1	chr1_127496078	0	127496078	T	G
1	chr1_127499656	0	127499656	A	C
1	chr1_127530195	0	127530195	G	C
1	chr1_127541090	0	127541090	A	C
1	chr1_127542208	0	127542208	T	A
1	chr1_127543007	0	127543007	A	C
1	chr1_127551689	0	127551689	G	T
1	chr1_127571843	0	127571843	C	A
1	chr1_127581127	0	127581127	C	A
1	chr1_127654051	0	127654051	C	G
1	chr1_127690728	0	127690728	G	C
1	chr1_127698668	0	127698668	G	T
1	chr1_127700012	0	127700012	C	G
1	chr1_127714075	0	127714075	C	G
1	chr1_127747833	0	127747833	T	G
1	chr1_127766855	0	127766855	C	A
1	chr1_127791911	0	127791911	C	A
1	chr1_127796239	0	127796239	A	C
1	chr1_127840053	0	127840053	C	G
1	chr1_127844488	0	127844488	G	C
1	chr1_127856256	0	127856256	C	A
1	chr1_127922185	0	127922185	T	G
1	chr1_128024559	0	128024559	T	A
1	chr1_128034892	0	128034892	C	G
1	chr1_128045390	0	128045390	T	G
1	chr1_128047229	0	128047229	G	C
1	chr1_128074513	0	128074513	C	A
1	chr1_128075610	0	128075610	C	A
1	chr1_128076355	0	128076355	G	C
1	chr1_128090495	0	128090495	G	C
1	chr1_128092167	0	128092167	G	C
1	chr1_128120497	0	128120497	A	T
1	chr1_128125871	0	128125871	A	C
1	chr1_128127637	0	128127637	G	T
1	chr1_128145701	0	128145701	C	A
1	chr1_128147696	0	128147696	T	A
1	chr1_128180019	0	128180019	A	C
1	chr1_128184605	0	128184605	C	G
1	chr1_128194101	0	128194101	G	C
1	chr1_128197884	0	128197884	A	T
1	chr1_128198136	0	128198136	G	C
1	chr1_128203510	0	128203510	G	C
1	chr1_128217895	0	128217895	T	A
1	chr1_128261811	0	128261811	C	A
1	chr1_128264901	0	128264901	G	T
1	chr1_128299839	0	128299839	G	C
1	chr1_128319613	0	128319613	T	G
1	chr1_128343440	0	128343440	T	G
1	chr1_128362827	0	128362827	G	T
1	chr1_128393985	0	128393985	C	A
1	chr1_128431438	0	128431438	G	T
1	chr1_128432902	0	128432902	G	T
1	chr1_128437313	0	128437313	C	G
1	chr1_128521127	0	128521127	G	T
1	chr1_128538848	0	128538848	G	C
1	chr1_128568534	0	128568534	G	T
1	chr1_128619799	0	128619799	T	G
1	chr1_128637545	0	128637545	C	A
1	chr1_128678816	0	128678816	G	C
1	chr1_128679898	0	128679898	G	C
1	chr1_128707409	0	128707409	T	G
1	chr1_128708159	0	128708159	T	G
1	chr1_128710960	0	128710960	A	C
1	chr1_128735837	0	128735837	G	C
1	chr1_128745683	0	128745683	G	C
1	chr1_128754994	0	128754994	T	G
1	chr1_128785827	0	128785827	C	G
1	chr1_128786547	0	128786547	T	G
1	chr1_128809261	0	128809261	A	C
1	chr1_128817094	0	128817094	G	C
1	chr1_128820160	0	128820160	G	T
1	chr1_128861546	0	128861546	G	C
1	chr1_128863250	0	128863250	C	A
1	chr1_128868128	0	128868128	C	G
1	chr1_128868379	0	128868379	C	A
1	chr1_128902183	0	128902183	C	G
1	chr1_128930030	0	128930030	C	A
1	chr1_128935601	0	128935601	G	T
1	chr1_128937580	0	128937580	C	G
1	chr1_128953179	0	128953179	G	T
1	chr1_128973215	0	128973215	T	G
1	chr1_128998465	0	128998465	A	T
1	chr1_129002696	0	129002696	T	A
1	chr1_129005510	0	129005510	G	C
1	chr1_129010581	0	129010581	G	C
1	chr1_129013616	0	129013616	G	C
1	chr1_129044868	0	129044868	G	T
1	chr1_129063471	0	129063471	G	T
1	chr1_129067420	0	129067420	A	T
1	chr1_129076442	0	129076442	C	G
1	chr1_129093498	0	129093498	T	G
1	chr1_129124737	0	129124737	A	C
1	chr1_129132095	0	129132095	C	A
1	chr1_129138626	0	129138626	G	T
1	chr1_129162850	0	129162850	T	G
1	chr1_129171206	0	129171206	G	C
1	chr1_129202766	0	129202766	G	C
1	chr1_129214995	0	129214995	C	G
1	chr1_129222340	0	129222340	G	T
1	chr1_129227712	0	129227712	G	T
1	chr1_129228108	0	129228108	A	C
1	chr1_129230106	0	129230106	T	A
1	chr1_129233555	0	129233555	G	C
1	chr1_129241410	0	129241410	A	C
1	chr1_129242167	0	129242167	G	T
1	chr1_129258189	0	129258189	A	T
1	chr1_129260919	0	129260919	C	A
1	chr1_129264992	0	129264992	C	G
1	chr1_129267657	0	129267657	T	G
1	chr1_129270688	0	129270688	G	T
1	chr1_129284785	0	129284785	G	T
1	chr1_129296974	0	129296974	T	A
1	chr1_129322713	0	129322713	T	G
1	chr1_129331968	0	129331968	T	A
1	chr1_129348845	0	129348845	C	G
1	chr1_129379956	0	129379956	C	G
1	chr1_129404871	0	129404871	G	C
1	chr1_129422569	0	129422569	T	G
1	chr1_129473672	0	129473672	C	G
1	chr1_129521322	0	129521322	G	T
1	chr1_129549952	0	129549952	G	T
1	chr1_129568145	0	129568145	A	C
1	chr1_129573412	0	129573412	G	T
1	chr1_129591988	0	129591988	T	G
1	chr1_129604786	0	129604786	G	T
1	chr1_129616133	0	129616133	C	G
1	chr1_129640057	0	129640057	C	G
1	chr1_129656448	0	129656448	G	T
1	chr1_129661379	0	129661379	C	A
1	chr1_129665865	0	129665865	G	C
1	chr1_129675035	0	129675035	G	C
1	chr1_129678938	0	129678938	G	T
1	chr1_129682922	0	129682922	A	T
1	chr1_129683512	0	129683512	G	T
1	chr1_129693980	0	129693980	C	G
1	chr1_129700608	0	129700608	T	G
1	chr1_129712477	0	129712477	T	A
1	chr1_129772738	0	129772738	A	T
1	chr1_129812978	0	129812978	A	T
1	chr1_129813692	0	129813692	G	T
1	chr1_129818519	0	129818519	A	C
1	chr1_129824565	0	129824565	C	G
1	chr1_129828100	0	129828100	G	T
1	chr1_129831027	0	129831027	G	C
1	chr1_129850194	0	129850194	T	G
1	chr1_129851509	0	129851509	A	C
1	chr1_129852334	0	129852334	T	G
1	chr1_129863382	0	129863382	C	G
1	chr1_129872190	0	129872190	C	G
1	chr1_129889977	0	129889977	A	C
1	chr1_129946321	0	129946321	C	G
1	chr1_129948010	0	129948010	A	C
1	chr1_129959892	0	129959892	T	A
1	chr1_129974832	0	129974832	C	G
1	chr1_129983434	0	129983434	A	C
1	chr1_129992241	0	129992241	G	T
1	chr1_130002477	0	130002477	C	A
1	chr1_130002908	0	130002908	G	C
1	chr1_130045388	0	130045388	G	T
1	chr1_130086690	0	130086690	A	T
1	chr1_130102210	0	130102210	T	G
1	chr1_130115651	0	130115651	A	C
1	chr1_130121175	0	130121175	A	T
1	chr1_130124281	0	130124281	T	G
1	chr1_130135128	0	130135128	T	A
1	chr1_130139999	0	130139999	T	A
1	chr1_130144745	0	130144745	C	A
1	chr1_130159040	0	130159040	G	C
1	chr1_130171852	0	130171852	C	G
1	chr1_130177350	0	130177350	T	A
1	chr1_130191917	0	130191917	C	A
1	chr1_130224329	0	130224329	A	C
1	chr1_130226634	0	130226634	G	T
1	chr1_130246525	0	130246525	A	C
1	chr1_130250705	0	130250705	G	T
1	chr1_130258381	0	130258381	A	T
1	chr1_130259846	0	130259846	A	C
1	chr1_130263239	0	130263239	A	T
1	chr1_130277627	0	130277627	T	G
1	chr1_130280229	0	130280229	C	G
1	chr1_130285888	0	130285888	C	A
1	chr1_130290789	0	130290789	G	T
1	chr1_130352038	0	130352038	C	G
1	chr1_130359875	0	130359875	C	G
1	chr1_130365224	0	130365224	G	C
1	chr1_130378492	0	130378492	A	T
1	chr1_130384616	0	130384616	T	G
1	chr1_130387481	0	130387481	G	C
1	chr1_130440036	0	130440036	C	A
1	chr1_130461531	0	130461531	T	G
1	chr1_130461927	0	130461927	A	C
1	chr1_130482422	0	130482422	A	C
1	chr1_130523045	0	130523045	C	A
1	chr1_130553754	0	130553754	T	G
1	chr1_130574975	0	130574975	G	T
1	chr1_130582180	0	130582180	A	C
1	chr1_130584824	0	130584824	T	A
1	chr1_130586235	0	130586235	T	A
1	chr1_130589985	0	130589985	G	T
1	chr1_130593089	0	130593089	T	A
1	chr1_130597243	0	130597243	A	C
1	chr1_130608062	0	130608062	C	A
1	chr1_130622608	0	130622608	T	G
1	chr1_130655076	0	130655076	C	A
1	chr1_130680098	0	130680098	T	G
1	chr1_130684191	0	130684191	C	G
1	chr1_130687461	0	130687461	G	T
1	chr1_130690855	0	130690855	G	C
1	chr1_130698065	0	130698065	G	T
1	chr1_130727707	0	130727707	C	A
1	chr1_130736726	0	130736726	C	A
1	chr1_130757922	0	130757922	T	G
1	chr1_130799713	0	130799713	T	A
1	chr1_130814462	0	130814462	G	T
1	chr1_130826768	0	130826768	A	C
1	chr1_130834710	0	130834710	T	G
1	chr1_130853540	0	130853540	A	T
1	chr1_130867691	0	130867691	T	G
1	chr1_130885507	0	130885507	G	C
1	chr1_130891363	0	130891363	T	G
1	chr1_130893451	0	130893451	A	C
1	chr1_130898628	0	130898628	T	A
1	chr1_130900504	0	130900504	A	C
1	chr1_130907476	0	130907476	C	A
1	chr1_130923601	0	130923601	C	A
1	chr1_130924162	0	130924162	T	G
1	chr1_130954468	0	130954468	C	G
1	chr1_130972826	0	130972826	C	A
1	chr1_130982984	0	130982984	C	A
1	chr1_131024882	0	131024882	A	T
1	chr1_131036476	0	131036476	T	G
1	chr1_131062225	0	131062225	T	G
1	chr1_131062988	0	131062988	C	G
1	chr1_131076383	0	131076383	T	A
1	chr1_131081643	0	131081643	C	G
1	chr1_131091826	0	131091826	T	A
1	chr1_131096724	0	131096724	C	A
1	chr1_131117891	0	131117891	G	T
1	chr1_131137016	0	131137016	T	G
1	chr1_131148578	0	131148578	T	A
1	chr1_131162783	0	131162783	A	C
1	chr1_131183219	0	131183219	C	A
1	chr1_131208130	0	131208130	G	T
1	chr1_131220026	0	131220026	C	A
1	chr1_131221445	0	131221445	G	T
1	chr1_131225713	0	131225713	C	A
1	chr1_131247604	0	131247604	A	T
1	chr1_131271454	0	131271454	A	T
1	chr1_131279989	0	131279989	T	G
1	chr1_131304164	0	131304164	C	G
1	chr1_131304965	0	131304965	G	C
1	chr1_131345046	0	131345046	G	T
1	chr1_131363517	0	131363517	C	A
1	chr1_131377462	0	131377462	A	C
1	chr1_131382207	0	131382207	G	C
1	chr1_131385948	0	131385948	G	C
1	chr1_131396794	0	131396794	T	G
1	chr1_131401734	0	131401734	G	T
1	chr1_131404967	0	131404967	G	C
1	chr1_131422454	0	131422454	A	C
1	chr1_131426355	0	131426355	T	A
1	chr1_131433549	0	131433549	A	T
1	chr1_131462872	0	131462872	T	G
1	chr1_131517059	0	131517059	A	T
1	chr1_131548396	0	131548396	C	G
1	chr1_131565748	0	131565748	A	T
1	chr1_131574129	0	131574129	T	A
1	chr1_131579151	0	131579151	A	T
1	chr1_131642142	0	131642142	C	G
1	chr1_131646066	0	131646066	G	T
1	chr1_131661273	0	131661273	C	G
1	chr1_131667285	0	131667285	C	A
1	chr1_131668828	0	131668828	C	G
1	chr1_131691314	0	131691314	T	A
1	chr1_131718343	0	131718343	C	A
1	chr1_131725960	0	131725960	A	T
1	chr1_131727074	0	131727074	G	C
1	chr1_131765332	0	131765332	G	C
1	chr1_131776129	0	131776129	G	T
1	chr1_131780219	0	131780219	C	G
1	chr1_131805302	0	131805302	G	T
1	chr1_131835874	0	131835874	A	C
1	chr1_131838857	0	131838857	G	T
1	chr1_131857841	0	131857841	C	G
1	chr1_131876360	0	131876360	A	C
1	chr1_131881111	0	131881111	C	A
1	chr1_131883933	0	131883933	G	T
1	chr1_131901116	0	131901116	G	T
1	chr1_131911530	0	131911530	G	C
1	chr1_131918634	0	131918634	G	T
1	chr1_131933922	0	131933922	G	C
1	chr1_131974905	0	131974905	G	T
1	chr1_131980530	0	131980530	C	A
1	chr1_132022046	0	132022046	C	G
1	chr1_132027526	0	132027526	A	T
1	chr1_132090631	0	132090631	A	C
1	chr1_132091833	0	132091833	T	G
1	chr1_132106122	0	132106122	C	G
1	chr1_132144591	0	132144591	T	A
1	chr1_132162273	0	132162273	C	A
1	chr1_132163613	0	132163613	A	C
1	chr1_132243323	0	132243323	G	C
1	chr1_132256315	0	132256315	G	T
1	chr1_132259991	0	132259991	T	A
1	chr1_132264178	0	132264178	G	C
1	chr1_132306331	0	132306331	T	A
1	chr1_132330160	0	132330160	C	A
1	chr1_132341434	0	132341434	A	C
1	chr1_132351998	0	132351998	A	C
1	chr1_132369376	0	132369376	G	C
1	chr1_132388225	0	132388225	T	A
1	chr1_132417776	0	132417776	C	A
1	chr1_132430056	0	132430056	C	A
1	chr1_132433558	0	132433558	T	G
1	chr1_132439296	0	132439296	C	A
1	chr1_132442494	0	132442494	A	C
1	chr1_132444800	0	132444800	T	A
1	chr1_132449016	0	132449016	C	A
1	chr1_132486486	0	132486486	T	G
1	chr1_132493611	0	132493611	C	A
1	chr1_132521136	0	132521136	C	A
1	chr1_132535626	0	132535626	T	A
1	chr1_132563292	0	132563292	A	C
1	chr1_132574230	0	132574230	T	G
1	chr1_132588726	0	132588726	G	C
1	chr1_132601642	0	132601642	C	G
1	chr1_132603437	0	132603437	C	A
1	chr1_132603559	0	132603559	C	G
1	chr1_132635060	0	132635060	C	A
1	chr1_132650656	0	132650656	G	C
1	chr1_132694291	0	132694291	A	T
1	chr1_132722296	0	132722296	C	A
1	chr1_132722875	0	132722875	G	T
1	chr1_132739618	0	132739618	C	A
1	chr1_132768044	0	132768044	C	A
1	chr1_132768968	0	132768968	T	A
1	chr1_132771774	0	132771774	G	T
1	chr1_132772221	0	132772221	T	G
1	chr1_132800724	0	132800724	A	C
1	chr1_132819278	0	132819278	C	A
1	chr1_132855356	0	132855356	G	T
1	chr1_132865870	0	132865870	C	G
1	chr1_132914807	0	132914807	A	C
1	chr1_132918407	0	132918407	A	C
1	chr1_132954069	0	132954069	T	A
1	chr1_132974112	0	132974112	T	G
1	chr1_132979628	0	132979628	C	A
1	chr1_133030977	0	133030977	A	C
1	chr1_133035731	0	133035731	A	C
1	chr1_133049320	0	133049320	G	C
1	chr1_133068030	0	133068030	T	A
1	chr1_133080967	0	133080967	C	G
1	chr1_133100473	0	133100473	G	C
1	chr1_133119217	0	133119217	G	T
1	chr1_133126012	0	133126012	G	T
1	chr1_133126191	0	133126191	C	G
1	chr1_133129662	0	133129662	G	C
1	chr1_133151738	0	133151738	C	A
1	chr1_133152531	0	133152531	C	A
1	chr1_133157837	0	133157837	A	T
1	chr1_133170783	0	133170783	G	T
1	chr1_133175776	0	133175776	C	A
1	chr1_133183825	0	133183825	G	C
1	chr1_133185683	0	133185683	C	G
1	chr1_133194068	0	133194068	G	C
1	chr1_133203212	0	133203212	C	G
1	chr1_133211653	0	133211653	C	A
1	chr1_133217917	0	133217917	C	G
1	chr1_133236715	0	133236715	T	A
1	chr1_133250644	0	133250644	C	A
1	chr1_133253127	0	133253127	G	T
1	chr1_133259500	0	133259500	A	T
1	chr1_133283183	0	133283183	G	T
1	chr1_133285113	0	133285113	C	A
1	chr1_133302819	0	133302819	T	A
1	chr1_133321701	0	133321701	A	C
1	chr1_133334791	0	133334791	G	T
1	chr1_133370658	0	133370658	G	T
1	chr1_133375764	0	133375764	C	A
1	chr1_133375817	0	133375817	A	C
1	chr1_133410105	0	133410105	A	T
1	chr1_133421492	0	133421492	T	G
1	chr1_133424452	0	133424452	G	C
1	chr1_133445684	0	133445684	A	C
1	chr1_133449671	0	133449671	C	G
1	chr1_133461765	0	133461765	C	A
1	chr1_133474095	0	133474095	G	C
1	chr1_133477579	0	133477579	C	A
1	chr1_133500457	0	133500457	G	T
1	chr1_133514952	0	133514952	T	G
1	chr1_133541427	0	133541427	A	C
1	chr1_133552495	0	133552495	G	C
1	chr1_133554175	0	133554175	A	C
1	chr1_133571747	0	133571747	C	G
1	chr1_133574830	0	133574830	G	T
1	chr1_133583521	0	133583521	C	G
1	chr1_133628083	0	133628083	G	C
1	chr1_133676390	0	133676390	C	G
1	chr1_133676962	0	133676962	C	A
1	chr1_133703701	0	133703701	G	T
1	chr1_133710494	0	133710494	G	C
1	chr1_133711065	0	133711065	C	G
1	chr1_133723762	0	133723762	C	G
1	chr1_133743401	0	133743401	C	A
1	chr1_133743500	0	133743500	G	C
1	chr1_133752024	0	133752024	C	G
1	chr1_133762026	0	133762026	G	T
1	chr1_133774087	0	133774087	G	T
1	chr1_133825427	0	133825427	T	A
1	chr1_133829555	0	133829555	G	T
1	chr1_133834492	0	133834492	A	T
1	chr1_133852803	0	133852803	G	C
1	chr1_133859307	0	133859307	A	T
1	chr1_133874889	0	133874889	C	A
1	chr1_133877012	0	133877012	G	C
1	chr1_133927128	0	133927128	G	C
1	chr1_133934385	0	133934385	C	A
1	chr1_133948925	0	133948925	C	G
1	chr1_133977327	0	133977327	G	T
1	chr1_133990570	0	133990570	T	A
1	chr1_134018370	0	134018370	A	C
1	chr1_134043244	0	134043244	G	C
1	chr1_134043603	0	134043603	G	C
1	chr1_134059729	0	134059729	G	C
1	chr1_134076539	0	134076539	T	A
1	chr1_134119435	0	134119435	A	T
1	chr1_134136990	0	134136990	C	G
1	chr1_134189104	0	134189104	G	T
1	chr1_134211658	0	134211658	G	T
1	chr1_134241593	0	134241593	T	G
1	chr1_134299233	0	134299233	T	G
1	chr1_134334652	0	134334652	G	T
1	chr1_134361619	0	134361619	T	G
1	chr1_134386363	0	134386363	T	G
1	chr1_134387437	0	134387437	A	T
1	chr1_134397383	0	134397383	C	A
1	chr1_134438237	0	134438237	T	A
1	chr1_134475831	0	134475831	C	G
1	chr1_134523966	0	134523966	A	C
1	chr1_134533029	0	134533029	A	T
1	chr1_134541179	0	134541179	T	G
1	chr1_134550130	0	134550130	C	G
1	chr1_134564597	0	134564597	C	G
1	chr1_134572589	0	134572589	T	A
1	chr1_134573609	0	134573609	C	A
1	chr1_134573921	0	134573921	C	A
1	chr1_134594163	0	134594163	C	G
1	chr1_134623469	0	134623469	G	T
1	chr1_134640399	0	134640399	A	C
1	chr1_134657972	0	134657972	C	G
1	chr1_134683266	0	134683266	G	C
1	chr1_134692338	0	134692338	G	C
1	chr1_134735700	0	134735700	T	G
1	chr1_134742709	0	134742709	G	C
1	chr1_134753668	0	134753668	C	G
1	chr1_134781265	0	134781265	T	G
1	chr1_134791375	0	134791375	T	A
1	chr1_134805216	0	134805216	C	A
1	chr1_134811734	0	134811734	C	G
1	chr1_134817369	0	134817369	G	T
1	chr1_134826599	0	134826599	G	T
1	chr1_134831608	0	134831608	T	A
1	chr1_134845051	0	134845051	G	T
1	chr1_134868092	0	134868092	T	A
1	chr1_134896922	0	134896922	A	C
1	chr1_134919005	0	134919005	T	A
1	chr1_134920425	0	134920425	G	C
1	chr1_134950807	0	134950807	T	G
1	chr1_135026763	0	135026763	G	C
1	chr1_135027918	0	135027918	C	G
1	chr1_135029216	0	135029216	T	G
1	chr1_135067211	0	135067211	C	G
1	chr1_135078151	0	135078151	A	C
1	chr1_135090560	0	135090560	C	A
1	chr1_135113164	0	135113164	G	C
1	chr1_135122462	0	135122462	G	T
1	chr1_135153030	0	135153030	G	C
1	chr1_135176463	0	135176463	T	G
1	chr1_135213591	0	135213591	C	G
1	chr1_135216368	0	135216368	A	C
1	chr1_135250464	0	135250464	T	G
1	chr1_135267556	0	135267556	A	T
1	chr1_135270433	0	135270433	C	G
1	chr1_135278654	0	135278654	G	C
1	chr1_135286161	0	135286161	C	A
1	chr1_135333285	0	135333285	C	G
1	chr1_135342888	0	135342888	T	G
1	chr1_135390700	0	135390700	C	G
1	chr1_135421149	0	135421149	G	C
1	chr1_135466198	0	135466198	G	C
1	chr1_135476841	0	135476841	C	G
1	chr1_135505632	0	135505632	A	T
1	chr1_135557988	0	135557988	A	T
1	chr1_135576322	0	135576322	A	C
1	chr1_135585180	0	135585180	C	G
1	chr1_135594842	0	135594842	C	G
1	chr1_135625830	0	135625830	C	A
1	chr1_135660223	0	135660223	G	C
1	chr1_135676951	0	135676951	G	C
1	chr1_135772205	0	135772205	A	C
1	chr1_135808716	0	135808716	T	G
1	chr1_135823930	0	135823930	C	G
1	chr1_135834817	0	135834817	G	T
1	chr1_135905594	0	135905594	C	A
1	chr1_135920282	0	135920282	G	C
1	chr1_135943779	0	135943779	A	C
1	chr1_135946852	0	135946852	C	A
1	chr1_135967280	0	135967280	A	C
1	chr1_135979158	0	135979158	G	C
1	chr1_135982843	0	135982843	G	C
1	chr1_135986726	0	135986726	T	A
1	chr1_136031828	0	136031828	T	G
1	chr1_136033028	0	136033028	C	G
1	chr1_136042403	0	136042403	T	G
1	chr1_136044707	0	136044707	T	G
1	chr1_136060224	0	136060224	T	A
1	chr1_136085345	0	136085345	C	A
1	chr1_136093669	0	136093669	A	C
1	chr1_136103824	0	136103824	G	T
1	chr1_136105224	0	136105224	T	G
1	chr1_136138257	0	136138257	G	T
1	chr1_136150160	0	136150160	G	C
1	chr1_136167986	0	136167986	A	T
1	chr1_136178654	0	136178654	T	G
1	chr1_136189092	0	136189092	T	G
1	chr1_136208877	0	136208877	T	G
1	chr1_136234332	0	136234332	C	G
1	chr1_136243630	0	136243630	A	T
1	chr1_136259203	0	136259203	C	A
1	chr1_136265784	0	136265784	G	T
1	chr1_136277382	0	136277382	A	T
1	chr1_136288210	0	136288210	G	T
1	chr1_136300053	0	136300053	C	G
1	chr1_136312290	0	136312290	C	A
1	chr1_136320258	0	136320258	G	T
1	chr1_136357871	0	136357871	C	A
1	chr1_136376174	0	136376174	A	C
1	chr1_136425436	0	136425436	T	G
1	chr1_136513799	0	136513799	C	G
1	chr1_136533535	0	136533535	A	T
1	chr1_136571064	0	136571064	C	G
1	chr1_136580689	0	136580689	G	C
1	chr1_136580692	0	136580692	T	G
1	chr1_136585078	0	136585078	T	G
1	chr1_136591912	0	136591912	C	G
1	chr1_136608336	0	136608336	T	A
1	chr1_136612580	0	136612580	G	C
1	chr1_136624622	0	136624622	G	T
1	chr1_136651934	0	136651934	A	T
1	chr1_136652605	0	136652605	C	G
1	chr1_136677321	0	136677321	C	A
1	chr1_136679834	0	136679834	T	A
1	chr1_136686278	0	136686278	A	C
1	chr1_136692194	0	136692194	C	G
1	chr1_136692290	0	136692290	T	G
1	chr1_136711745	0	136711745	G	T
1	chr1_136718237	0	136718237	T	A
1	chr1_136726612	0	136726612	A	C
1	chr1_136733112	0	136733112	A	C
1	chr1_136738398	0	136738398	T	A
1	chr1_136765841	0	136765841	T	A
1	chr1_136775394	0	136775394	C	G
1	chr1_136826819	0	136826819	G	T
1	chr1_136839059	0	136839059	C	A
1	chr1_136843704	0	136843704	A	C
1	chr1_136848117	0	136848117	G	T
1	chr1_136858132	0	136858132	C	G
1	chr1_136859997	0	136859997	G	T
1	chr1_136886498	0	136886498	A	T
1	chr1_136894448	0	136894448	A	C
1	chr1_136921878	0	136921878	A	C
1	chr1_136921947	0	136921947	A	C
1	chr1_136958966	0	136958966	T	A
1	chr1_136980538	0	136980538	G	C
1	chr1_136983128	0	136983128	C	G
1	chr1_136997267	0	136997267	C	G
1	chr1_137027134	0	137027134	C	G
1	chr1_137036589	0	137036589	C	A
1	chr1_137070280	0	137070280	G	C
1	chr1_137123775	0	137123775	C	A
1	chr1_137144431	0	137144431	C	G
1	chr1_137150891	0	137150891	G	C
1	chr1_137157273	0	137157273	C	A
1	chr1_137245795	0	137245795	A	C
1	chr1_137257406	0	137257406	T	G
1	chr1_137273271	0	137273271	G	T
1	chr1_137304261	0	137304261	G	C
1	chr1_137334479	0	137334479	A	T
1	chr1_137339138	0	137339138	T	A
1	chr1_137344062	0	137344062	A	T
1	chr1_137361546	0	137361546	C	G
1	chr1_137473702	0	137473702	A	T
1	chr1_137473935	0	137473935	G	C
1	chr1_137482458	0	137482458	A	T
1	chr1_137503768	0	137503768	C	G
1	chr1_137504838	0	137504838	C	G
1	chr1_137520508	0	137520508	G	C
1	chr1_137527602	0	137527602	T	G
1	chr1_137535014	0	137535014	G	C
1	chr1_137559479	0	137559479	A	T
1	chr1_137591160	0	137591160	A	C
1	chr1_137608878	0	137608878	T	G
1	chr1_137611791	0	137611791	T	A
1	chr1_137613832	0	137613832	G	C
1	chr1_137617226	0	137617226	G	T
1	chr1_137629407	0	137629407	C	A
1	chr1_137664645	0	137664645	G	C
1	chr1_137673228	0	137673228	C	G
1	chr1_137677145	0	137677145	G	T
1	chr1_137695746	0	137695746	T	A
1	chr1_137703603	0	137703603	C	G
1	chr1_137716695	0	137716695	A	C
1	chr1_137731918	0	137731918	A	T
1	chr1_137738911	0	137738911	T	G
1	chr1_137744610	0	137744610	G	C
1	chr1_137755417	0	137755417	G	C
1	chr1_137779419	0	137779419	T	A
1	chr1_137852436	0	137852436	G	C
1	chr1_137858677	0	137858677	T	G
1	chr1_137861877	0	137861877	C	G
1	chr1_137872872	0	137872872	G	C
1	chr1_137895646	0	137895646	A	C
1	chr1_137910427	0	137910427	G	C
1	chr1_137920670	0	137920670	G	T
1	chr1_137936978	0	137936978	C	G
1	chr1_137954348	0	137954348	T	A
1	chr1_137958111	0	137958111	C	A
1	chr1_137985475	0	137985475	T	A
1	chr1_138026377	0	138026377	C	G
1	chr1_138077760	0	138077760	G	C
1	chr1_138119438	0	138119438	G	T
1	chr1_138121943	0	138121943	G	T
1	chr1_138149004	0	138149004	T	A
1	chr1_138188244	0	138188244	C	G
1	chr1_138230474	0	138230474	T	A
1	chr1_138271472	0	138271472	T	A
1	chr1_138277113	0	138277113	G	C
1	chr1_138283604	0	138283604	T	A
1	chr1_138295677	0	138295677	T	G
1	chr1_138312759	0	138312759	G	C
1	chr1_138320314	0	138320314	C	A
1	chr1_138322352	0	138322352	T	G
1	chr1_138331494	0	138331494	A	C
1	chr1_138375469	0	138375469	T	A
1	chr1_138386719	0	138386719	G	T
1	chr1_138394866	0	138394866	C	G
1	chr1_138400841	0	138400841	C	G
1	chr1_138405298	0	138405298	G	C
1	chr1_138408467	0	138408467	G	T
1	chr1_138409964	0	138409964	G	T
1	chr1_138410104	0	138410104	C	A
1	chr1_138412103	0	138412103	C	G
1	chr1_138440846	0	138440846	C	G
1	chr1_138455493	0	138455493	G	C
1	chr1_138480886	0	138480886	G	T
1	chr1_138540267	0	138540267	A	C
1	chr1_138571521	0	138571521	T	G
1	chr1_138595589	0	138595589	A	C
1	chr1_138599540	0	138599540	G	C
1	chr1_138640472	0	138640472	T	A
1	chr1_138722426	0	138722426	G	T
1	chr1_138726204	0	138726204	G	T
1	chr1_138739915	0	138739915	G	T
1	chr1_138759633	0	138759633	G	C
1	chr1_138773094	0	138773094	G	C
1	chr1_138801395	0	138801395	A	T
1	chr1_138851073	0	138851073	G	C
1	chr1_138852306	0	138852306	C	A
1	chr1_138858107	0	138858107	A	C
1	chr1_138869780	0	138869780	A	T
1	chr1_138871422	0	138871422	A	T
1	chr1_138885094	0	138885094	C	G
1	chr1_138896747	0	138896747	A	C
1	chr1_138922649	0	138922649	C	G
1	chr1_138931483	0	138931483	A	T
1	chr1_138949906	0	138949906	G	C
1	chr1_138954829	0	138954829	T	G
1	chr1_138958404	0	138958404	G	T
1	chr1_138979137	0	138979137	T	G
1	chr1_138985119	0	138985119	G	T
1	chr1_139028537	0	139028537	T	G
1	chr1_139032992	0	139032992	G	C
1	chr1_139077751	0	139077751	G	C
1	chr1_139130800	0	139130800	A	C
1	chr1_139149321	0	139149321	G	C
1	chr1_139153045	0	139153045	C	A
1	chr1_139159221	0	139159221	T	A
1	chr1_139168021	0	139168021	C	A
1	chr1_139201663	0	139201663	C	G
1	chr1_139213967	0	139213967	G	C
1	chr1_139226996	0	139226996	A	C
1	chr1_139230422	0	139230422	G	T
1	chr1_139250263	0	139250263	T	G
1	chr1_139263469	0	139263469	A	T
1	chr1_139271879	0	139271879	G	T
1	chr1_139273737	0	139273737	G	C
1	chr1_139296453	0	139296453	G	C
1	chr1_139310422	0	139310422	G	C
1	chr1_139322806	0	139322806	C	A
1	chr1_139328786	0	139328786	C	A
1	chr1_139328947	0	139328947	T	G
1	chr1_139333184	0	139333184	A	C
1	chr1_139340858	0	139340858	C	G
1	chr1_139352566	0	139352566	A	T
1	chr1_139364617	0	139364617	G	T
1	chr1_139375702	0	139375702	G	T
1	chr1_139379692	0	139379692	C	A
1	chr1_139379889	0	139379889	A	C
1	chr1_139430094	0	139430094	T	G
1	chr1_139455986	0	139455986	A	C
1	chr1_139461446	0	139461446	A	T
1	chr1_139462936	0	139462936	T	G
1	chr1_139464835	0	139464835	C	G
1	chr1_139476276	0	139476276	C	G
1	chr1_139480412	0	139480412	T	G
1	chr1_139500922	0	139500922	C	A
1	chr1_139534835	0	139534835	T	G
1	chr1_139571521	0	139571521	G	C
1	chr1_139572043	0	139572043	A	T
1	chr1_139607458	0	139607458	G	C
1	chr1_139623287	0	139623287	G	T
1	chr1_139694124	0	139694124	G	T
1	chr1_139699258	0	139699258	G	T
1	chr1_139720772	0	139720772	T	G
1	chr1_139746375	0	139746375	G	C
1	chr1_139805099	0	139805099	C	G
1	chr1_139811751	0	139811751	G	T
1	chr1_139872129	0	139872129	T	A
1	chr1_139872775	0	139872775	G	T
1	chr1_139882821	0	139882821	G	T
1	chr1_139884987	0	139884987	T	G
1	chr1_139920613	0	139920613	G	C
1	chr1_139923884	0	139923884	G	C
1	chr1_139931821	0	139931821	T	G
1	chr1_139939729	0	139939729	C	G
1	chr1_139942266	0	139942266	C	G
1	chr1_139961275	0	139961275	C	G
1	chr1_139970993	0	139970993	C	G
1	chr1_139974436	0	139974436	C	G
1	chr1_139974794	0	139974794	T	G
1	chr1_139990794	0	139990794	G	C
1	chr1_140025041	0	140025041	T	G
1	chr1_140031827	0	140031827	C	G
1	chr1_140036492	0	140036492	T	A
1	chr1_140061140	0	140061140	C	G
1	chr1_140101051	0	140101051	T	A
1	chr1_140124150	0	140124150	T	G
1	chr1_140124888	0	140124888	G	T
1	chr1_140134968	0	140134968	G	C
1	chr1_140139142	0	140139142	C	G
1	chr1_140144067	0	140144067	C	G
1	chr1_140163015	0	140163015	A	C
1	chr1_140175087	0	140175087	C	G
1	chr1_140185416	0	140185416	T	G
1	chr1_140206128	0	140206128	C	A
1	chr1_140216150	0	140216150	C	A
1	chr1_140243396	0	140243396	T	G
1	chr1_140248489	0	140248489	C	G
1	chr1_140262121	0	140262121	A	T
1	chr1_140276903	0	140276903	T	A
1	chr1_140281218	0	140281218	T	G
1	chr1_140293944	0	140293944	G	T
1	chr1_140303088	0	140303088	G	T
1	chr1_140307191	0	140307191	T	A
1	chr1_140351999	0	140351999	A	C
1	chr1_140360084	0	140360084	T	G
1	chr1_140385599	0	140385599	A	T
1	chr1_140390727	0	140390727	A	C
1	chr1_140394686	0	140394686	G	C
1	chr1_140396985	0	140396985	A	C
1	chr1_140400733	0	140400733	G	C
1	chr1_140423878	0	140423878	G	C
1	chr1_140460744	0	140460744	A	C
1	chr1_140500462	0	140500462	G	T
1	chr1_140525242	0	140525242	C	A
1	chr1_140573824	0	140573824	T	G
1	chr1_140621447	0	140621447	C	A
1	chr1_140621663	0	140621663	G	T
1	chr1_140624204	0	140624204	T	G
1	chr1_140629088	0	140629088	A	C
1	chr1_140645567	0	140645567	C	G
1	chr1_140649440	0	140649440	T	A
1	chr1_140695625	0	140695625	A	T
1	chr1_140786721	0	140786721	G	C
1	chr1_140796479	0	140796479	G	T
1	chr1_140797503	0	140797503	C	G
1	chr1_140803054	0	140803054	T	A
1	chr1_140810742	0	140810742	A	T
1	chr1_140826756	0	140826756	T	G
1	chr1_140863935	0	140863935	A	T
1	chr1_140883743	0	140883743	C	G
1	chr1_140886770	0	140886770	C	G
1	chr1_140893808	0	140893808	A	C
1	chr1_140922878	0	140922878	C	G
1	chr1_140954603	0	140954603	C	A
1	chr1_140981841	0	140981841	T	G
1	chr1_140989389	0	140989389	T	G
1	chr1_141005349	0	141005349	G	C
1	chr1_141008459	0	141008459	C	G
1	chr1_141018224	0	141018224	T	G
1	chr1_141022702	0	141022702	G	T
1	chr1_141065853	0	141065853	T	A
1	chr1_141084899	0	141084899	T	G
1	chr1_141090302	0	141090302	A	C
1	chr1_141095147	0	141095147	A	T
1	chr1_141118522	0	141118522	G	T
1	chr1_141145395	0	141145395	T	G
1	chr1_141173240	0	141173240	T	G
1	chr1_141196265	0	141196265	T	G
1	chr1_141208696	0	141208696	C	A
1	chr1_141213879	0	141213879	A	C
1	chr1_141214003	0	141214003	C	G
1	chr1_141253636	0	141253636	C	G
1	chr1_141311253	0	141311253	G	C
1	chr1_141332963	0	141332963	C	G
1	chr1_141345666	0	141345666	C	A
1	chr1_141352363	0	141352363	C	G
1	chr1_141355888	0	141355888	C	A
1	chr1_141361706	0	141361706	C	A
1	chr1_141370161	0	141370161	A	T
1	chr1_141371468	0	141371468	G	C
1	chr1_141380721	0	141380721	C	G
1	chr1_141388874	0	141388874	T	A
1	chr1_141395990	0	141395990	A	C
1	chr1_141405387	0	141405387	C	G
1	chr1_141448605	0	141448605	C	G
1	chr1_141452734	0	141452734	G	T
1	chr1_141459091	0	141459091	G	T
1	chr1_141507347	0	141507347	T	G
1	chr1_141548827	0	141548827	G	C
1	chr1_141558005	0	141558005	C	G
1	chr1_141569686	0	141569686	G	T
1	chr1_141570278	0	141570278	G	C
1	chr1_141578436	0	141578436	T	G
1	chr1_141582528	0	141582528	C	G
1	chr1_141586419	0	141586419	T	A
1	chr1_141618103	0	141618103	T	G
1	chr1_141631821	0	141631821	C	A
1	chr1_141675506	0	141675506	G	C
1	chr1_141699591	0	141699591	C	A
1	chr1_141710437	0	141710437	T	G
1	chr1_141713248	0	141713248	A	T
1	chr1_141758947	0	141758947	C	A
1	chr1_141821149	0	141821149	T	G
1	chr1_141835697	0	141835697	G	C
1	chr1_141846138	0	141846138	G	T
1	chr1_141865744	0	141865744	A	C
1	chr1_141878289	0	141878289	T	A
1	chr1_141884186	0	141884186	A	T
1	chr1_141933156	0	141933156	C	G
1	chr1_141938955	0	141938955	T	G
1	chr1_141946809	0	141946809	G	T
1	chr1_141973134	0	141973134	A	C
1	chr1_141974502	0	141974502	A	T
1	chr1_142021488	0	142021488	C	A
1	chr1_142027088	0	142027088	T	G
1	chr1_142032177	0	142032177	C	G
1	chr1_142045301	0	142045301	G	C
1	chr1_142045487	0	142045487	A	T
1	chr1_142073765	0	142073765	T	A
1	chr1_142096612	0	142096612	A	C
1	chr1_142120860	0	142120860	T	A
1	chr1_142144062	0	142144062	G	T
1	chr1_142152967	0	142152967	A	C
1	chr1_142153400	0	142153400	T	G
1	chr1_142167348	0	142167348	A	T
1	chr1_142171406	0	142171406	T	G
1	chr1_142195704	0	142195704	G	T
1	chr1_142201852	0	142201852	G	T
1	chr1_142211102	0	142211102	C	A
1	chr1_142218482	0	142218482	C	G
1	chr1_142269395	0	142269395	T	A
1	chr1_142275639	0	142275639	C	G
1	chr1_142298993	0	142298993	A	T
1	chr1_142311245	0	142311245	C	A
1	chr1_142335068	0	142335068	A	T
1	chr1_142345360	0	142345360	G	C
1	chr1_142360709	0	142360709	C	G
1	chr1_142376812	0	142376812	G	C
1	chr1_142436481	0	142436481	C	G
1	chr1_142445780	0	142445780	G	C
1	chr1_142486292	0	142486292	T	A
1	chr1_142513944	0	142513944	C	G
1	chr1_142521741	0	142521741	A	C
1	chr1_142542836	0	142542836	A	T
1	chr1_142570297	0	142570297	C	G
1	chr1_142570437	0	142570437	T	A
1	chr1_142610057	0	142610057	A	T
1	chr1_142619761	0	142619761	A	C
1	chr1_142628264	0	142628264	T	A
1	chr1_142658574	0	142658574	T	G
1	chr1_142660231	0	142660231	T	A
1	chr1_142661175	0	142661175	C	G
1	chr1_142678618	0	142678618	T	G
1	chr1_142694840	0	142694840	A	C
1	chr1_142764111	0	142764111	C	G
1	chr1_142771507	0	142771507	C	A
1	chr1_142775505	0	142775505	A	T
1	chr1_142796745	0	142796745	G	T
1	chr1_142803522	0	142803522	C	G
1	chr1_142856371	0	142856371	C	A
1	chr1_142878856	0	142878856	G	C
1	chr1_142947049	0	142947049	G	C
1	chr1_143007996	0	143007996	G	C
1	chr1_143034749	0	143034749	C	G
1	chr1_143053915	0	143053915	A	T
1	chr1_143055601	0	143055601	A	T
1	chr1_143061886	0	143061886	A	C
1	chr1_143064923	0	143064923	A	C
1	chr1_143080911	0	143080911	T	A
1	chr1_143157015	0	143157015	A	T
1	chr1_143167032	0	143167032	G	C
1	chr1_143183866	0	143183866	A	C
1	chr1_143192567	0	143192567	C	A
1	chr1_143233322	0	143233322	T	G
1	chr1_143244734	0	143244734	G	T
1	chr1_143258430	0	143258430	G	T
1	chr1_143276908	0	143276908	T	A
1	chr1_143289096	0	143289096	G	T
1	chr1_143289671	0	143289671	T	G
1	chr1_143298871	0	143298871	C	G
1	chr1_143303585	0	143303585	T	A
1	chr1_143343936	0	143343936	C	G
1	chr1_143348589	0	143348589	G	T
1	chr1_143349658	0	143349658	A	C
1	chr1_143355287	0	143355287	T	G
1	chr1_143383974	0	143383974	A	C
1	chr1_143406220	0	143406220	G	C
1	chr1_143417841	0	143417841	T	A
1	chr1_143436803	0	143436803	T	A
1	chr1_143459553	0	143459553	T	G
1	chr1_143464553	0	143464553	T	G
1	chr1_143487944	0	143487944	A	C
1	chr1_143513442	0	143513442	C	A
1	chr1_143513980	0	143513980	C	G
1	chr1_143522473	0	143522473	T	A
1	chr1_143524677	0	143524677	C	G
1	chr1_143579140	0	143579140	A	T
1	chr1_143579774	0	143579774	T	A
1	chr1_143580225	0	143580225	C	A
1	chr1_143582148	0	143582148	T	A
1	chr1_143587406	0	143587406	G	T
1	chr1_143587747	0	143587747	A	C
1	chr1_143587935	0	143587935	G	C
1	chr1_143595771	0	143595771	C	A
1	chr1_143601450	0	143601450	T	A
1	chr1_143614599	0	143614599	G	C
1	chr1_143626147	0	143626147	G	T
1	chr1_143669350	0	143669350	C	G
1	chr1_143724703	0	143724703	A	C
1	chr1_143727196	0	143727196	C	A
1	chr1_143729420	0	143729420	A	T
1	chr1_143775942	0	143775942	T	G
1	chr1_143804765	0	143804765	G	C
1	chr1_143809186	0	143809186	A	C
1	chr1_143827484	0	143827484	T	G
1	chr1_143852956	0	143852956	G	C
1	chr1_143870750	0	143870750	A	C
1	chr1_143877973	0	143877973	A	T
1	chr1_143892516	0	143892516	C	A
1	chr1_143894343	0	143894343	A	C
1	chr1_143903962	0	143903962	G	T
1	chr1_143910093	0	143910093	C	A
1	chr1_143929838	0	143929838	T	G
1	chr1_143930274	0	143930274	C	A
1	chr1_143930853	0	143930853	G	C
1	chr1_143942867	0	143942867	C	G
1	chr1_143951182	0	143951182	G	C
1	chr1_143991961	0	143991961	G	C
1	chr1_144001281	0	144001281	C	G
1	chr1_144008969	0	144008969	G	T
1	chr1_144028104	0	144028104	C	A
1	chr1_144038845	0	144038845	A	T
1	chr1_144041578	0	144041578	A	T
1	chr1_144053870	0	144053870	G	T
1	chr1_144110521	0	144110521	C	G
1	chr1_144119028	0	144119028	A	C
1	chr1_144136326	0	144136326	C	A
1	chr1_144157885	0	144157885	G	C
1	chr1_144160838	0	144160838	T	A
1	chr1_144196292	0	144196292	C	G
1	chr1_144198249	0	144198249	C	G
1	chr1_144211495	0	144211495	T	A
1	chr1_144216947	0	144216947	G	T
1	chr1_144217407	0	144217407	T	A
1	chr1_144227368	0	144227368	G	T
1	chr1_144235011	0	144235011	T	G
1	chr1_144250505	0	144250505	T	A
1	chr1_144264209	0	144264209	T	G
1	chr1_144265174	0	144265174	A	C
1	chr1_144281879	0	144281879	G	C
1	chr1_144310128	0	144310128	C	A
1	chr1_144348134	0	144348134	A	C
1	chr1_144374477	0	144374477	G	T
1	chr1_144387168	0	144387168	C	A
1	chr1_144390160	0	144390160	A	C
1	chr1_144432630	0	144432630	C	A
1	chr1_144453746	0	144453746	G	C
1	chr1_144496682	0	144496682	G	T
1	chr1_144517952	0	144517952	A	C
1	chr1_144530830	0	144530830	G	C
1	chr1_144531645	0	144531645	C	G
1	chr1_144549399	0	144549399	C	G
1	chr1_144573037	0	144573037	T	G
1	chr1_144577220	0	144577220	C	A
1	chr1_144589397	0	144589397	T	G
1	chr1_144617608	0	144617608	A	T
1	chr1_144623882	0	144623882	G	C
1	chr1_144642727	0	144642727	T	G
1	chr1_144657000	0	144657000	A	T
1	chr1_144692538	0	144692538	C	G
1	chr1_144708811	0	144708811	T	A
1	chr1_144752123	0	144752123	A	C
1	chr1_144793615	0	144793615	G	C
1	chr1_144814959	0	144814959	G	C
1	chr1_144826697	0	144826697	C	G
1	chr1_144869931	0	144869931	G	T
1	chr1_144874297	0	144874297	C	A
1	chr1_144949724	0	144949724	A	T
1	chr1_144976408	0	144976408	C	G
1	chr1_144977419	0	144977419	G	T
1	chr1_144977423	0	144977423	C	G
1	chr1_144983642	0	144983642	C	G
1	chr1_145027028	0	145027028	C	G
1	chr1_145031058	0	145031058	A	T
1	chr1_145057062	0	145057062	C	G
1	chr1_145113320	0	145113320	T	A
1	chr1_145144541	0	145144541	C	A
1	chr1_145146286	0	145146286	T	G
1	chr1_145147559	0	145147559	A	C
1	chr1_145160026	0	145160026	C	A
1	chr1_145177244	0	145177244	A	T
1	chr1_145184826	0	145184826	A	C
1	chr1_145250171	0	145250171	G	C
1	chr1_145295051	0	145295051	T	G
1	chr1_145300838	0	145300838	A	C
1	chr1_145349528	0	145349528	A	T
1	chr1_145383531	0	145383531	C	G
1	chr1_145385099	0	145385099	T	A
1	chr1_145397697	0	145397697	T	G
1	chr1_145403948	0	145403948	T	G
1	chr1_145412801	0	145412801	G	T
1	chr1_145448634	0	145448634	T	G
1	chr1_145457580	0	145457580	A	T
1	chr1_145460178	0	145460178	G	C
1	chr1_145499766	0	145499766	G	T
1	chr1_145504316	0	145504316	G	C
1	chr1_145514760	0	145514760	G	C
1	chr1_145517534	0	145517534	G	C
1	chr1_145518499	0	145518499	T	A
1	chr1_145539722	0	145539722	G	C
1	chr1_145553632	0	145553632	G	C
1	chr1_145587937	0	145587937	G	C
1	chr1_145591776	0	145591776	T	A
1	chr1_145604080	0	145604080	C	A
1	chr1_145654598	0	145654598	T	G
1	chr1_145654828	0	145654828	T	A
1	chr1_145668205	0	145668205	T	G
1	chr1_145678757	0	145678757	G	T
1	chr1_145682385	0	145682385	T	G
1	chr1_145685724	0	145685724	A	C
1	chr1_145714474	0	145714474	C	A
1	chr1_145767849	0	145767849	A	T
1	chr1_145769067	0	145769067	G	C
1	chr1_145819559	0	145819559	C	A
1	chr1_145820439	0	145820439	C	G
1	chr1_145828715	0	145828715	G	C
1	chr1_145870053	0	145870053	A	C
1	chr1_145921859	0	145921859	T	G
1	chr1_145926212	0	145926212	C	G
1	chr1_145943632	0	145943632	A	C
1	chr1_145962308	0	145962308	A	C
1	chr1_145967033	0	145967033	T	A
1	chr1_145981976	0	145981976	T	A
1	chr1_146003859	0	146003859	G	T
1	chr1_146012426	0	146012426	G	T
1	chr1_146075349	0	146075349	C	A
1	chr1_146080778	0	146080778	A	C
1	chr1_146101109	0	146101109	C	A
1	chr1_146110422	0	146110422	G	C
1	chr1_146126108	0	146126108	C	G
1	chr1_146131643	0	146131643	A	T
1	chr1_146138333	0	146138333	T	G
1	chr1_146153555	0	146153555	G	C
1	chr1_146167403	0	146167403	G	C
1	chr1_146196394	0	146196394	G	C
1	chr1_146202627	0	146202627	G	T
1	chr1_146214238	0	146214238	G	C
1	chr1_146214739	0	146214739	G	C
1	chr1_146216064	0	146216064	A	T
1	chr1_146233222	0	146233222	A	T
1	chr1_146233916	0	146233916	C	G
1	chr1_146241952	0	146241952	A	C
1	chr1_146281125	0	146281125	T	G
1	chr1_146308486	0	146308486	A	C
1	chr1_146383463	0	146383463	T	A
1	chr1_146386171	0	146386171	A	C
1	chr1_146414675	0	146414675	G	T
1	chr1_146437964	0	146437964	A	C
1	chr1_146443524	0	146443524	A	C
1	chr1_146546074	0	146546074	T	A
1	chr1_146569165	0	146569165	A	C
1	chr1_146576050	0	146576050	T	G
1	chr1_146625338	0	146625338	A	C
1	chr1_146626008	0	146626008	G	C
1	chr1_146628271	0	146628271	G	C
1	chr1_146628799	0	146628799	A	C
1	chr1_146632798	0	146632798	A	C
1	chr1_146633038	0	146633038	G	T
1	chr1_146650455	0	146650455	T	A
1	chr1_146657918	0	146657918	C	G
1	chr1_146668572	0	146668572	C	G
1	chr1_146671819	0	146671819	A	C
1	chr1_146674483	0	146674483	A	C
1	chr1_146680991	0	146680991	T	G
1	chr1_146689696	0	146689696	A	T
1	chr1_146696538	0	146696538	T	G
1	chr1_146700409	0	146700409	A	T
1	chr1_146706437	0	146706437	C	G
1	chr1_146727210	0	146727210	G	T
1	chr1_146754064	0	146754064	G	T
1	chr1_146754802	0	146754802	A	C
1	chr1_146756517	0	146756517	G	C
1	chr1_146760588	0	146760588	T	G
1	chr1_146789488	0	146789488	A	T
1	chr1_146798921	0	146798921	T	G
1	chr1_146809799	0	146809799	C	G
1	chr1_146829951	0	146829951	C	G
1	chr1_146857872	0	146857872	G	T
1	chr1_146858536	0	146858536	C	G
1	chr1_146882883	0	146882883	T	A
1	chr1_146883695	0	146883695	C	G
1	chr1_146883875	0	146883875	T	A
1	chr1_146896396	0	146896396	C	G
1	chr1_146911688	0	146911688	G	T
1	chr1_146925502	0	146925502	G	T
1	chr1_146933493	0	146933493	G	T
1	chr1_146971338	0	146971338	G	C
1	chr1_147000049	0	147000049	C	G
1	chr1_147016719	0	147016719	G	T
1	chr1_147023120	0	147023120	G	T
1	chr1_147029682	0	147029682	A	C
1	chr1_147071651	0	147071651	T	A
1	chr1_147077914	0	147077914	G	T
1	chr1_147087858	0	147087858	A	T
1	chr1_147102840	0	147102840	C	A
1	chr1_147157546	0	147157546	G	C
1	chr1_147200251	0	147200251	A	C
1	chr1_147209030	0	147209030	C	A
1	chr1_147241095	0	147241095	T	G
1	chr1_147253810	0	147253810	A	C
1	chr1_147270765	0	147270765	G	C
1	chr1_147275910	0	147275910	A	C
1	chr1_147283886	0	147283886	A	T
1	chr1_147309255	0	147309255	G	C
1	chr1_147309994	0	147309994	T	G
1	chr1_147319494	0	147319494	T	A
1	chr1_147321477	0	147321477	G	C
1	chr1_147324458	0	147324458	C	A
1	chr1_147326500	0	147326500	G	C
1	chr1_147334979	0	147334979	G	C
1	chr1_147355944	0	147355944	G	T
1	chr1_147380759	0	147380759	C	A
1	chr1_147400550	0	147400550	C	G
1	chr1_147431017	0	147431017	T	A
1	chr1_147450574	0	147450574	G	C
1	chr1_147475064	0	147475064	C	A
1	chr1_147514596	0	147514596	C	G
1	chr1_147515072	0	147515072	G	C
1	chr1_147528369	0	147528369	C	G
1	chr1_147530854	0	147530854	A	C
1	chr1_147533361	0	147533361	G	T
1	chr1_147559792	0	147559792	T	A
1	chr1_147578971	0	147578971	C	A
1	chr1_147589985	0	147589985	A	C
1	chr1_147594121	0	147594121	T	A
1	chr1_147602916	0	147602916	A	T
1	chr1_147609711	0	147609711	G	C
1	chr1_147611686	0	147611686	T	G
1	chr1_147612754	0	147612754	A	T
1	chr1_147631287	0	147631287	C	G
1	chr1_147667376	0	147667376	C	A
1	chr1_147681039	0	147681039	T	G
1	chr1_147692178	0	147692178	G	T
1	chr1_147717358	0	147717358	G	T
1	chr1_147751612	0	147751612	T	G
1	chr1_147752053	0	147752053	A	C
1	chr1_147797282	0	147797282	A	C
1	chr1_147810264	0	147810264	C	G
1	chr1_147812741	0	147812741	T	G
1	chr1_147817778	0	147817778	A	C
1	chr1_147819068	0	147819068	A	C
1	chr1_147822694	0	147822694	G	C
1	chr1_147824201	0	147824201	T	G
1	chr1_147824969	0	147824969	A	C
1	chr1_147832436	0	147832436	T	G
1	chr1_147832919	0	147832919	A	C
1	chr1_147834639	0	147834639	A	T
1	chr1_147903281	0	147903281	A	T
1	chr1_147903402	0	147903402	G	C
1	chr1_147968222	0	147968222	A	C
1	chr1_147985441	0	147985441	G	T
1	chr1_147989477	0	147989477	C	A
1	chr1_148004762	0	148004762	T	G
1	chr1_148014576	0	148014576	A	C
1	chr1_148036804	0	148036804	C	A
1	chr1_148053397	0	148053397	T	G
1	chr1_148058700	0	148058700	A	C
1	chr1_148066720	0	148066720	A	C
1	chr1_148077900	0	148077900	C	G
1	chr1_148078344	0	148078344	A	C
1	chr1_148080635	0	148080635	A	T
1	chr1_148126136	0	148126136	G	C
1	chr1_148130547	0	148130547	T	G
1	chr1_148168818	0	148168818	C	A
1	chr1_148179590	0	148179590	G	C
1	chr1_148212367	0	148212367	G	T
1	chr1_148214575	0	148214575	C	G
1	chr1_148229810	0	148229810	G	C
1	chr1_148257979	0	148257979	A	T
1	chr1_148272186	0	148272186	C	A
1	chr1_148280518	0	148280518	G	T
1	chr1_148292507	0	148292507	C	G
1	chr1_148372616	0	148372616	T	G
1	chr1_148422348	0	148422348	G	C
1	chr1_148443673	0	148443673	T	G
1	chr1_148446030	0	148446030	C	G
1	chr1_148475364	0	148475364	C	A
1	chr1_148523974	0	148523974	A	C
1	chr1_148547372	0	148547372	C	A
1	chr1_148548855	0	148548855	G	C
1	chr1_148576334	0	148576334	A	T
1	chr1_148594188	0	148594188	G	T
1	chr1_148596953	0	148596953	C	A
1	chr1_148616063	0	148616063	C	G
1	chr1_148651880	0	148651880	T	A
1	chr1_148679927	0	148679927	A	C
1	chr1_148702167	0	148702167	T	G
1	chr1_148773583	0	148773583	T	G
1	chr1_148881434	0	148881434	G	T
1	chr1_148893607	0	148893607	G	T
1	chr1_148894881	0	148894881	G	C
1	chr1_148902290	0	148902290	A	T
1	chr1_148936052	0	148936052	C	A
1	chr1_148950439	0	148950439	G	T
1	chr1_148960362	0	148960362	T	G
1	chr1_148961829	0	148961829	C	G
1	chr1_148975281	0	148975281	T	G
1	chr1_148998401	0	148998401	C	G
1	chr1_149000157	0	149000157	A	T
1	chr1_149035489	0	149035489	C	G
1	chr1_149035806	0	149035806	T	A
1	chr1_149041341	0	149041341	T	G
1	chr1_149045348	0	149045348	T	A
1	chr1_149047663	0	149047663	A	T
1	chr1_149054679	0	149054679	A	C
1	chr1_149058221	0	149058221	T	G
1	chr1_149069523	0	149069523	T	G
1	chr1_149081745	0	149081745	G	T
1	chr1_149083281	0	149083281	G	C
1	chr1_149104104	0	149104104	C	G
1	chr1_149130935	0	149130935	G	C
1	chr1_149151485	0	149151485	G	C
1	chr1_149160317	0	149160317	A	T
1	chr1_149160531	0	149160531	G	C
1	chr1_149162460	0	149162460	C	A
1	chr1_149163288	0	149163288	A	T
1	chr1_149165952	0	149165952	A	T
1	chr1_149172044	0	149172044	G	C
1	chr1_149183910	0	149183910	A	C
1	chr1_149199661	0	149199661	A	C
1	chr1_149202157	0	149202157	T	G
1	chr1_149207626	0	149207626	C	G
1	chr1_149208679	0	149208679	G	T
1	chr1_149213853	0	149213853	G	T
1	chr1_149224378	0	149224378	T	G
1	chr1_149228453	0	149228453	T	A
1	chr1_149236406	0	149236406	G	T
1	chr1_149239485	0	149239485	G	C
1	chr1_149258178	0	149258178	A	T
1	chr1_149270789	0	149270789	G	C
1	chr1_149315815	0	149315815	C	G
1	chr1_149320007	0	149320007	G	C
1	chr1_149331163	0	149331163	A	C
1	chr1_149336904	0	149336904	T	A
1	chr1_149343427	0	149343427	T	A
1	chr1_149371046	0	149371046	T	G
1	chr1_149402170	0	149402170	T	G
1	chr1_149402498	0	149402498	C	G
1	chr1_149417828	0	149417828	C	G
1	chr1_149419458	0	149419458	C	G
1	chr1_149427200	0	149427200	T	A
1	chr1_149427497	0	149427497	C	A
1	chr1_149430632	0	149430632	C	G
1	chr1_149437045	0	149437045	G	T
1	chr1_149438465	0	149438465	G	C
1	chr1_149449795	0	149449795	A	C
1	chr1_149460429	0	149460429	C	G
1	chr1_149461225	0	149461225	C	A
1	chr1_149462873	0	149462873	C	G
1	chr1_149464824	0	149464824	G	T
1	chr1_149482827	0	149482827	G	T
1	chr1_149493399	0	149493399	T	G
1	chr1_149499144	0	149499144	T	G
1	chr1_149508656	0	149508656	G	T
1	chr1_149512002	0	149512002	C	A
1	chr1_149514850	0	149514850	A	T
1	chr1_149519565	0	149519565	G	T
1	chr1_149549316	0	149549316	C	A
1	chr1_149554672	0	149554672	G	T
1	chr1_149565927	0	149565927	C	A
1	chr1_149580173	0	149580173	G	C
1	chr1_149592683	0	149592683	G	C
1	chr1_149605788	0	149605788	T	G
1	chr1_149606978	0	149606978	A	T
1	chr1_149608527	0	149608527	T	G
1	chr1_149636669	0	149636669	C	G
1	chr1_149644985	0	149644985	A	T
1	chr1_149652248	0	149652248	C	A
1	chr1_149652676	0	149652676	A	T
1	chr1_149654329	0	149654329	T	G
1	chr1_149661819	0	149661819	C	A
1	chr1_149667350	0	149667350	G	T
1	chr1_149680045	0	149680045	T	G
1	chr1_149685414	0	149685414	A	C
1	chr1_149697849	0	149697849	A	C
1	chr1_149706582	0	149706582	T	A
1	chr1_149714067	0	149714067	G	T
1	chr1_149738673	0	149738673	C	G
1	chr1_149802184	0	149802184	C	A
1	chr1_149838008	0	149838008	T	G
1	chr1_149853664	0	149853664	A	C
1	chr1_149853700	0	149853700	T	A
1	chr1_149870982	0	149870982	G	C
1	chr1_149892394	0	149892394	G	C
1	chr1_149957048	0	149957048	G	C
1	chr1_149971227	0	149971227	C	A
1	chr1_149986813	0	149986813	G	T
1	chr1_149988040	0	149988040	T	A
1	chr1_149995434	0	149995434	T	A
1	chr1_149997067	0	149997067	C	G
1	chr1_149999336	0	149999336	C	G
1	chr1_150003202	0	150003202	G	C
1	chr1_150014134	0	150014134	C	A
1	chr1_150017396	0	150017396	C	G
1	chr1_150032240	0	150032240	G	C
1	chr1_150060511	0	150060511	C	G
1	chr1_150092344	0	150092344	C	G
1	chr1_150113752	0	150113752	G	C
1	chr1_150121778	0	150121778	G	T
1	chr1_150161100	0	150161100	G	T
1	chr1_150163313	0	150163313	T	A
1	chr1_150185948	0	150185948	G	T
1	chr1_150215458	0	150215458	C	G
1	chr1_150224356	0	150224356	C	G
1	chr1_150278086	0	150278086	C	G
1	chr1_150281241	0	150281241	G	C
1	chr1_150317004	0	150317004	G	T
1	chr1_150326790	0	150326790	G	T
1	chr1_150337116	0	150337116	T	A
1	chr1_150358255	0	150358255	C	G
1	chr1_150359088	0	150359088	G	T
1	chr1_150371317	0	150371317	G	T
1	chr1_150384355	0	150384355	A	C
1	chr1_150390800	0	150390800	C	A
1	chr1_150391504	0	150391504	C	A
1	chr1_150395818	0	150395818	C	A
1	chr1_150400418	0	150400418	T	A
1	chr1_150414895	0	150414895	G	C
1	chr1_150422629	0	150422629	G	C
1	chr1_150425020	0	150425020	A	C
1	chr1_150436323	0	150436323	C	A
1	chr1_150436793	0	150436793	A	T
1	chr1_150455902	0	150455902	T	G
1	chr1_150504710	0	150504710	A	C
1	chr1_150514997	0	150514997	A	T
1	chr1_150530494	0	150530494	G	T
1	chr1_150536747	0	150536747	T	A
1	chr1_150553891	0	150553891	C	A
1	chr1_150558316	0	150558316	G	C
1	chr1_150564870	0	150564870	G	C
1	chr1_150565235	0	150565235	A	C
1	chr1_150581901	0	150581901	G	C
1	chr1_150583100	0	150583100	G	C
1	chr1_150600258	0	150600258	A	C
1	chr1_150623358	0	150623358	C	G
1	chr1_150625344	0	150625344	G	C
1	chr1_150647919	0	150647919	T	G
1	chr1_150648120	0	150648120	G	C
1	chr1_150654890	0	150654890	A	C
1	chr1_150656892	0	150656892	C	G
1	chr1_150670554	0	150670554	G	T
1	chr1_150673991	0	150673991	C	A
1	chr1_150709447	0	150709447	T	G
1	chr1_150717659	0	150717659	A	C
1	chr1_150739305	0	150739305	T	G
1	chr1_150765816	0	150765816	A	T
1	chr1_150768940	0	150768940	G	T
1	chr1_150778441	0	150778441	G	C
1	chr1_150794963	0	150794963	G	T
1	chr1_150804350	0	150804350	G	C
1	chr1_150810260	0	150810260	G	T
1	chr1_150852421	0	150852421	C	A
1	chr1_150871536	0	150871536	C	G
1	chr1_150884149	0	150884149	G	T
1	chr1_150890651	0	150890651	A	C
1	chr1_150894923	0	150894923	C	G
1	chr1_150900492	0	150900492	A	T
1	chr1_150913436	0	150913436	A	C
1	chr1_150954718	0	150954718	G	C
1	chr1_150961870	0	150961870	T	G
1	chr1_151007208	0	151007208	A	T
1	chr1_151008192	0	151008192	G	C
1	chr1_151019414	0	151019414	A	C
1	chr1_151095921	0	151095921	G	T
1	chr1_151108822	0	151108822	T	G
1	chr1_151159266	0	151159266	T	G
1	chr1_151159759	0	151159759	G	C
1	chr1_151189224	0	151189224	A	T
1	chr1_151199581	0	151199581	G	C
1	chr1_151206448	0	151206448	C	G
1	chr1_151213685	0	151213685	G	T
1	chr1_151219641	0	151219641	T	G
1	chr1_151219753	0	151219753	C	G
1	chr1_151246554	0	151246554	G	T
1	chr1_151248101	0	151248101	A	C
1	chr1_151253024	0	151253024	G	T
1	chr1_151294176	0	151294176	T	G
1	chr1_151308649	0	151308649	A	T
1	chr1_151325003	0	151325003	A	C
1	chr1_151326908	0	151326908	G	T
1	chr1_151328534	0	151328534	C	A
1	chr1_151347185	0	151347185	G	T
1	chr1_151367227	0	151367227	C	G
1	chr1_151385496	0	151385496	G	T
1	chr1_151433323	0	151433323	A	T
1	chr1_151444048	0	151444048	G	C
1	chr1_151463301	0	151463301	C	G
1	chr1_151472932	0	151472932	T	G
1	chr1_151473934	0	151473934	A	C
1	chr1_151482743	0	151482743	G	T
1	chr1_151494457	0	151494457	G	C
1	chr1_151528265	0	151528265	A	T
1	chr1_151536819	0	151536819	G	C
1	chr1_151542813	0	151542813	C	G
1	chr1_151576152	0	151576152	G	T
1	chr1_151594890	0	151594890	T	G
1	chr1_151610277	0	151610277	G	C
1	chr1_151614325	0	151614325	T	G
1	chr1_151616099	0	151616099	A	T
1	chr1_151638962	0	151638962	C	A
1	chr1_151644402	0	151644402	A	C
1	chr1_151648804	0	151648804	G	T
1	chr1_151677040	0	151677040	C	A
1	chr1_151686141	0	151686141	A	C
1	chr1_151714585	0	151714585	T	G
1	chr1_151738310	0	151738310	C	A
1	chr1_151779038	0	151779038	T	G
1	chr1_151829464	0	151829464	A	T
1	chr1_151841578	0	151841578	G	C
1	chr1_151847021	0	151847021	C	A
1	chr1_151861570	0	151861570	A	C
1	chr1_151861942	0	151861942	T	A
1	chr1_151867319	0	151867319	C	G
1	chr1_151893498	0	151893498	G	T
1	chr1_151912426	0	151912426	C	A
1	chr1_151970302	0	151970302	A	C
1	chr1_152040478	0	152040478	T	A
1	chr1_152041623	0	152041623	G	T
1	chr1_152043350	0	152043350	C	G
1	chr1_152057547	0	152057547	T	A
1	chr1_152073767	0	152073767	C	G
1	chr1_152095480	0	152095480	T	G
1	chr1_152096420	0	152096420	C	A
1	chr1_152099417	0	152099417	C	A
1	chr1_152108475	0	152108475	A	T
1	chr1_152113172	0	152113172	C	G
1	chr1_152113386	0	152113386	G	C
1	chr1_152122655	0	152122655	C	A
1	chr1_152124724	0	152124724	T	G
1	chr1_152133525	0	152133525	T	A
1	chr1_152140235	0	152140235	C	A
1	chr1_152160396	0	152160396	G	T
1	chr1_152185958	0	152185958	G	T
1	chr1_152196366	0	152196366	A	T
1	chr1_152222010	0	152222010	G	C
1	chr1_152238775	0	152238775	G	T
1	chr1_152250762	0	152250762	A	C
1	chr1_152266427	0	152266427	G	C
1	chr1_152286782	0	152286782	A	C
1	chr1_152299350	0	152299350	C	A
1	chr1_152315888	0	152315888	C	A
1	chr1_152367834	0	152367834	C	A
1	chr1_152438785	0	152438785	C	G
1	chr1_152440845	0	152440845	T	G
1	chr1_152485322	0	152485322	C	A
1	chr1_152524787	0	152524787	C	A
1	chr1_152525798	0	152525798	T	A
1	chr1_152549016	0	152549016	G	T
1	chr1_152550046	0	152550046	C	G
1	chr1_152580339	0	152580339	A	T
1	chr1_152598587	0	152598587	G	T
1	chr1_152603176	0	152603176	G	T
1	chr1_152613747	0	152613747	T	G
1	chr1_152624069	0	152624069	A	C
1	chr1_152628992	0	152628992	T	A
1	chr1_152689755	0	152689755	T	G
1	chr1_152702311	0	152702311	T	G
1	chr1_152723619	0	152723619	A	C
1	chr1_152739483	0	152739483	G	C
1	chr1_152743334	0	152743334	A	C
1	chr1_152754006	0	152754006	C	A
1	chr1_152786751	0	152786751	G	T
1	chr1_152797979	0	152797979	C	G
1	chr1_152817962	0	152817962	A	T
1	chr1_152839747	0	152839747	T	G
1	chr1_152866111	0	152866111	G	T
1	chr1_152941325	0	152941325	T	A
1	chr1_152955763	0	152955763	T	G
1	chr1_153027721	0	153027721	T	G
1	chr1_153070284	0	153070284	C	G
1	chr1_153074393	0	153074393	C	A
1	chr1_153085856	0	153085856	C	A
1	chr1_153089756	0	153089756	C	A
1	chr1_153110174	0	153110174	A	T
1	chr1_153137088	0	153137088	T	G
1	chr1_153150052	0	153150052	G	C
1	chr1_153165307	0	153165307	C	A
1	chr1_153195309	0	153195309	C	A
1	chr1_153197244	0	153197244	G	C
1	chr1_153207402	0	153207402	T	G
1	chr1_153216067	0	153216067	A	T
1	chr1_153234973	0	153234973	C	A
1	chr1_153258856	0	153258856	G	C
1	chr1_153298007	0	153298007	A	C
1	chr1_153320096	0	153320096	G	T
1	chr1_153323184	0	153323184	C	G
1	chr1_153354285	0	153354285	G	T
1	chr1_153361268	0	153361268	T	A
1	chr1_153391494	0	153391494	C	G
1	chr1_153412091	0	153412091	A	C
1	chr1_153423131	0	153423131	C	A
1	chr1_153457383	0	153457383	C	G
1	chr1_153466916	0	153466916	C	G
1	chr1_153469334	0	153469334	C	G
1	chr1_153482518	0	153482518	T	G
1	chr1_153505794	0	153505794	A	T
1	chr1_153519643	0	153519643	C	G
1	chr1_153530322	0	153530322	T	G
1	chr1_153552282	0	153552282	G	T
1	chr1_153558441	0	153558441	C	G
1	chr1_153580251	0	153580251	A	T
1	chr1_153627256	0	153627256	C	A
1	chr1_153647912	0	153647912	A	C
1	chr1_153652767	0	153652767	G	T
1	chr1_153779600	0	153779600	A	C
1	chr1_153782002	0	153782002	A	T
1	chr1_153785321	0	153785321	C	G
1	chr1_153789352	0	153789352	A	C
1	chr1_153791621	0	153791621	T	G
1	chr1_153791769	0	153791769	T	G
1	chr1_153812383	0	153812383	T	G
1	chr1_153819397	0	153819397	G	T
1	chr1_153819691	0	153819691	T	A
1	chr1_153822435	0	153822435	G	T
1	chr1_153826748	0	153826748	T	A
1	chr1_153866933	0	153866933	G	T
1	chr1_153883227	0	153883227	A	T
1	chr1_153888738	0	153888738	A	T
1	chr1_153891298	0	153891298	G	T
1	chr1_153903357	0	153903357	C	G
1	chr1_153922241	0	153922241	T	G
1	chr1_153960101	0	153960101	C	A
1	chr1_153960597	0	153960597	G	T
1	chr1_153966111	0	153966111	C	A
1	chr1_153968370	0	153968370	A	T
1	chr1_153974192	0	153974192	T	G
1	chr1_153979622	0	153979622	G	C
1	chr1_153983705	0	153983705	C	A
1	chr1_153987150	0	153987150	C	G
1	chr1_153989776	0	153989776	T	G
1	chr1_153993286	0	153993286	G	C
1	chr1_153996909	0	153996909	C	G
1	chr1_154010527	0	154010527	T	A
1	chr1_154020804	0	154020804	A	C
1	chr1_154041160	0	154041160	T	G
1	chr1_154048304	0	154048304	T	G
1	chr1_154069840	0	154069840	C	G
1	chr1_154117312	0	154117312	G	T
1	chr1_154130349	0	154130349	G	T
1	chr1_154138538	0	154138538	C	G
1	chr1_154155100	0	154155100	G	T
1	chr1_154178890	0	154178890	A	C
1	chr1_154179406	0	154179406	A	C
1	chr1_154189781	0	154189781	T	G
1	chr1_154200998	0	154200998	G	T
1	chr1_154208076	0	154208076	C	A
1	chr1_154214850	0	154214850	A	T
1	chr1_154238709	0	154238709	G	T
1	chr1_154281264	0	154281264	T	A
1	chr1_154282719	0	154282719	T	G
1	chr1_154288610	0	154288610	C	A
1	chr1_154313778	0	154313778	T	A
1	chr1_154337900	0	154337900	G	C
1	chr1_154377777	0	154377777	A	T
1	chr1_154389918	0	154389918	T	G
1	chr1_154420671	0	154420671	C	G
1	chr1_154427578	0	154427578	C	G
1	chr1_154436411	0	154436411	G	T
1	chr1_154489998	0	154489998	G	T
1	chr1_154577228	0	154577228	C	A
1	chr1_154584570	0	154584570	G	T
1	chr1_154603395	0	154603395	C	A
1	chr1_154622407	0	154622407	G	T
1	chr1_154637452	0	154637452	A	C
1	chr1_154640498	0	154640498	C	G
1	chr1_154670575	0	154670575	C	G
1	chr1_154693398	0	154693398	G	C
1	chr1_154718942	0	154718942	T	G
1	chr1_154761487	0	154761487	T	A
1	chr1_154761615	0	154761615	C	A
1	chr1_154796721	0	154796721	A	T
1	chr1_154810555	0	154810555	A	C
1	chr1_154811622	0	154811622	T	G
1	chr1_154820682	0	154820682	T	G
1	chr1_154830383	0	154830383	T	G
1	chr1_154835058	0	154835058	A	C
1	chr1_154850459	0	154850459	G	T
1	chr1_154867831	0	154867831	A	C
1	chr1_154872563	0	154872563	G	T
1	chr1_154873234	0	154873234	G	C
1	chr1_154873608	0	154873608	T	G
1	chr1_154881855	0	154881855	C	G
1	chr1_154922710	0	154922710	C	A
1	chr1_154928677	0	154928677	C	G
1	chr1_154940212	0	154940212	T	A
1	chr1_154948510	0	154948510	C	A
1	chr1_154951405	0	154951405	G	T
1	chr1_155005027	0	155005027	C	A
1	chr1_155007502	0	155007502	T	G
1	chr1_155034460	0	155034460	C	A
1	chr1_155107433	0	155107433	G	C
1	chr1_155146885	0	155146885	T	A
1	chr1_155169655	0	155169655	C	G
1	chr1_155176536	0	155176536	C	A
1	chr1_155182688	0	155182688	G	C
1	chr1_155184240	0	155184240	A	C
1	chr1_155191979	0	155191979	A	C
1	chr1_155194145	0	155194145	G	T
1	chr1_155199291	0	155199291	G	C
1	chr1_155204411	0	155204411	C	G
1	chr1_155216932	0	155216932	G	T
1	chr1_155224942	0	155224942	C	G
1	chr1_155242609	0	155242609	T	G
1	chr1_155242719	0	155242719	T	A
1	chr1_155242832	0	155242832	A	T
1	chr1_155243508	0	155243508	A	C
1	chr1_155247802	0	155247802	T	A
1	chr1_155264902	0	155264902	T	A
1	chr1_155281012	0	155281012	C	A
1	chr1_155294713	0	155294713	G	C
1	chr1_155302819	0	155302819	A	C
1	chr1_155306026	0	155306026	C	A
1	chr1_155318768	0	155318768	G	T
1	chr1_155331211	0	155331211	C	G
1	chr1_155335244	0	155335244	T	G
1	chr1_155349620	0	155349620	C	A
1	chr1_155405390	0	155405390	A	C
1	chr1_155412092	0	155412092	A	C
1	chr1_155417202	0	155417202	C	A
1	chr1_155447623	0	155447623	G	C
1	chr1_155483405	0	155483405	C	G
1	chr1_155483805	0	155483805	C	G
1	chr1_155524154	0	155524154	T	G
1	chr1_155560969	0	155560969	A	C
1	chr1_155571304	0	155571304	A	C
1	chr1_155596417	0	155596417	A	C
1	chr1_155627540	0	155627540	C	G
1	chr1_155849124	0	155849124	A	T
1	chr1_155859841	0	155859841	C	A
1	chr1_155939488	0	155939488	G	T
1	chr1_155984287	0	155984287	C	G
1	chr1_155984930	0	155984930	A	C
1	chr1_156003294	0	156003294	C	G
1	chr1_156012773	0	156012773	A	T
1	chr1_156019585	0	156019585	T	G
1	chr1_156029049	0	156029049	T	A
1	chr1_156034897	0	156034897	C	A
1	chr1_156046995	0	156046995	C	G
1	chr1_156066346	0	156066346	G	C
1	chr1_156096208	0	156096208	C	G
1	chr1_156129934	0	156129934	A	C
1	chr1_156139162	0	156139162	G	T
1	chr1_156143895	0	156143895	C	G
1	chr1_156153880	0	156153880	T	G
1	chr1_156158738	0	156158738	G	T
1	chr1_156177028	0	156177028	G	C
1	chr1_156196702	0	156196702	C	G
1	chr1_156218513	0	156218513	C	G
1	chr1_156223514	0	156223514	C	G
1	chr1_156228286	0	156228286	G	T
1	chr1_156272414	0	156272414	T	G
1	chr1_156319535	0	156319535	T	G
1	chr1_156323277	0	156323277	C	G
1	chr1_156348960	0	156348960	T	G
1	chr1_156351201	0	156351201	G	C
1	chr1_156355156	0	156355156	C	G
1	chr1_156390037	0	156390037	A	T
1	chr1_156419029	0	156419029	T	G
1	chr1_156422125	0	156422125	T	A
1	chr1_156443061	0	156443061	A	T
1	chr1_156449677	0	156449677	A	C
1	chr1_156459748	0	156459748	T	G
1	chr1_156495383	0	156495383	A	T
1	chr1_156506545	0	156506545	G	T
1	chr1_156519665	0	156519665	G	C
1	chr1_156526467	0	156526467	G	C
1	chr1_156544420	0	156544420	G	T
1	chr1_156544701	0	156544701	C	A
1	chr1_156563079	0	156563079	A	C
1	chr1_156563259	0	156563259	A	C
1	chr1_156575632	0	156575632	A	T
1	chr1_156591736	0	156591736	A	C
1	chr1_156602333	0	156602333	A	C
1	chr1_156640139	0	156640139	A	C
1	chr1_156642417	0	156642417	A	C
1	chr1_156685178	0	156685178	T	A
1	chr1_156703531	0	156703531	G	T
1	chr1_156707711	0	156707711	T	G
1	chr1_156710096	0	156710096	G	T
1	chr1_156720752	0	156720752	C	A
1	chr1_156756722	0	156756722	G	C
1	chr1_156764228	0	156764228	C	G
1	chr1_156765188	0	156765188	T	G
1	chr1_156775794	0	156775794	T	A
1	chr1_156777706	0	156777706	G	C
1	chr1_156784036	0	156784036	A	C
1	chr1_156823057	0	156823057	G	C
1	chr1_156830256	0	156830256	T	G
1	chr1_156832846	0	156832846	T	A
1	chr1_156867686	0	156867686	G	C
1	chr1_156909214	0	156909214	T	G
1	chr1_156912422	0	156912422	C	A
1	chr1_156923142	0	156923142	T	A
1	chr1_156982293	0	156982293	G	T
1	chr1_157015488	0	157015488	G	C
1	chr1_157023947	0	157023947	G	T
1	chr1_157027045	0	157027045	C	A
1	chr1_157029016	0	157029016	G	C
1	chr1_157030762	0	157030762	C	A
1	chr1_157046368	0	157046368	G	T
1	chr1_157048131	0	157048131	G	C
1	chr1_157058988	0	157058988	A	C
1	chr1_157060625	0	157060625	T	A
1	chr1_157088429	0	157088429	G	T
1	chr1_157165371	0	157165371	C	G
1	chr1_157167343	0	157167343	G	C
1	chr1_157172865	0	157172865	T	G
1	chr1_157174674	0	157174674	C	A
1	chr1_157180707	0	157180707	G	T
1	chr1_157195219	0	157195219	T	G
1	chr1_157196603	0	157196603	C	G
1	chr1_157198737	0	157198737	G	C
1	chr1_157202202	0	157202202	T	G
1	chr1_157211897	0	157211897	C	G
1	chr1_157220918	0	157220918	A	C
1	chr1_157242554	0	157242554	C	G
1	chr1_157262438	0	157262438	G	T
1	chr1_157268033	0	157268033	A	T
1	chr1_157289128	0	157289128	C	A
1	chr1_157308730	0	157308730	T	G
1	chr1_157309752	0	157309752	T	A
1	chr1_157334352	0	157334352	G	C
1	chr1_157339619	0	157339619	T	G
1	chr1_157385134	0	157385134	C	G
1	chr1_157410975	0	157410975	A	C
1	chr1_157437991	0	157437991	T	G
1	chr1_157461142	0	157461142	C	G
1	chr1_157468956	0	157468956	C	G
1	chr1_157474601	0	157474601	T	G
1	chr1_157476041	0	157476041	T	A
1	chr1_157487561	0	157487561	T	G
1	chr1_157504281	0	157504281	T	A
1	chr1_157549646	0	157549646	C	G
1	chr1_157566136	0	157566136	T	G
1	chr1_157586575	0	157586575	C	G
1	chr1_157597165	0	157597165	C	A
1	chr1_157609555	0	157609555	A	T
1	chr1_157642429	0	157642429	C	G
1	chr1_157643242	0	157643242	T	G
1	chr1_157671585	0	157671585	T	G
1	chr1_157677636	0	157677636	G	T
1	chr1_157694704	0	157694704	A	C
1	chr1_157695871	0	157695871	G	T
1	chr1_157706367	0	157706367	T	A
1	chr1_157725208	0	157725208	A	C
1	chr1_157729438	0	157729438	A	C
1	chr1_157743278	0	157743278	C	G
1	chr1_157751763	0	157751763	A	C
1	chr1_157836456	0	157836456	C	G
1	chr1_157855144	0	157855144	G	C
1	chr1_157897137	0	157897137	C	G
1	chr1_157912074	0	157912074	A	C
1	chr1_157935532	0	157935532	A	C
1	chr1_157939898	0	157939898	G	C
1	chr1_157971052	0	157971052	C	G
1	chr1_158025833	0	158025833	G	C
1	chr1_158030409	0	158030409	T	A
1	chr1_158034502	0	158034502	A	T
1	chr1_158037021	0	158037021	T	A
1	chr1_158050403	0	158050403	T	G
1	chr1_158054494	0	158054494	T	G
1	chr1_158107738	0	158107738	A	C
1	chr1_158172936	0	158172936	A	C
1	chr1_158182224	0	158182224	G	C
1	chr1_158208606	0	158208606	T	G
1	chr1_158222742	0	158222742	C	A
1	chr1_158226486	0	158226486	G	T
1	chr1_158244584	0	158244584	C	A
1	chr1_158266968	0	158266968	C	G
1	chr1_158293654	0	158293654	G	T
1	chr1_158340388	0	158340388	G	C
1	chr1_158348146	0	158348146	G	C
1	chr1_158374845	0	158374845	C	A
1	chr1_158401352	0	158401352	G	T
1	chr1_158410407	0	158410407	G	T
1	chr1_158440923	0	158440923	G	T
1	chr1_158448135	0	158448135	A	T
1	chr1_158470925	0	158470925	G	C
1	chr1_158499079	0	158499079	C	G
1	chr1_158510554	0	158510554	A	T
1	chr1_158520498	0	158520498	T	G
1	chr1_158537046	0	158537046	T	A
1	chr1_158561743	0	158561743	T	G
1	chr1_158591287	0	158591287	T	G
1	chr1_158597636	0	158597636	A	T
1	chr1_158618426	0	158618426	T	A
1	chr1_158622999	0	158622999	G	T
1	chr1_158623148	0	158623148	A	C
1	chr1_158654394	0	158654394	C	G
1	chr1_158690029	0	158690029	T	A
1	chr1_158708500	0	158708500	G	C
1	chr1_158716657	0	158716657	T	A
1	chr1_158737797	0	158737797	T	G
1	chr1_158808248	0	158808248	C	G
1	chr1_158829392	0	158829392	G	T
1	chr1_158840572	0	158840572	A	C
1	chr1_158849800	0	158849800	T	A
1	chr1_158849846	0	158849846	T	G
1	chr1_159015383	0	159015383	C	A
1	chr1_159083278	0	159083278	A	C
1	chr1_159305581	0	159305581	G	T
1	chr1_159327947	0	159327947	G	C
1	chr1_159328337	0	159328337	T	G
1	chr1_159577747	0	159577747	A	C
1	chr1_159584733	0	159584733	T	G
1	chr1_159615828	0	159615828	T	G
1	chr1_159625362	0	159625362	A	T
1	chr1_159637925	0	159637925	G	C
1	chr1_159642438	0	159642438	G	C
1	chr1_159650728	0	159650728	G	C
1	chr1_159655379	0	159655379	T	G
1	chr1_159660882	0	159660882	T	G
1	chr1_159677035	0	159677035	A	C
1	chr1_159708942	0	159708942	C	A
1	chr1_159713474	0	159713474	T	G
1	chr1_159815417	0	159815417	T	A
1	chr1_159816892	0	159816892	G	C
1	chr1_159828937	0	159828937	G	C
1	chr1_159858694	0	159858694	G	C
1	chr1_159919717	0	159919717	T	G
1	chr1_159998653	0	159998653	C	G
1	chr1_160028654	0	160028654	C	G
1	chr1_160095053	0	160095053	C	G
1	chr1_160111608	0	160111608	T	A
1	chr1_160152332	0	160152332	C	G
1	chr1_160158373	0	160158373	A	C
1	chr1_160178588	0	160178588	A	C
1	chr1_160221025	0	160221025	T	A
1	chr1_160222396	0	160222396	C	G
1	chr1_160258077	0	160258077	C	G
1	chr1_160281715	0	160281715	G	T
1	chr1_160305687	0	160305687	C	G
1	chr1_160319789	0	160319789	A	T
1	chr1_160320998	0	160320998	C	A
1	chr1_160327522	0	160327522	A	C
1	chr1_160431770	0	160431770	T	A
1	chr1_160438425	0	160438425	C	G
1	chr1_160440459	0	160440459	A	C
1	chr1_160506424	0	160506424	A	T
1	chr1_160514916	0	160514916	T	G
1	chr1_160526563	0	160526563	G	T
1	chr1_160526954	0	160526954	G	C
1	chr1_160560567	0	160560567	T	G
1	chr1_160562370	0	160562370	A	C
1	chr1_160587130	0	160587130	G	C
1	chr1_160611137	0	160611137	A	C
1	chr1_160632441	0	160632441	T	G
1	chr1_160650325	0	160650325	A	C
1	chr1_160674727	0	160674727	A	C
1	chr1_160696613	0	160696613	C	A
1	chr1_160719597	0	160719597	A	C
1	chr1_160731714	0	160731714	G	C
1	chr1_160750937	0	160750937	C	G
1	chr1_160760734	0	160760734	C	A
1	chr1_160760891	0	160760891	C	A
1	chr1_160762533	0	160762533	A	C
1	chr1_160763250	0	160763250	A	C
1	chr1_160770540	0	160770540	G	C
1	chr1_160780696	0	160780696	G	C
1	chr1_160788504	0	160788504	G	C
1	chr1_160792042	0	160792042	G	T
1	chr1_160794572	0	160794572	G	T
1	chr1_160802243	0	160802243	T	A
1	chr1_160807036	0	160807036	C	G
1	chr1_160811143	0	160811143	A	T
1	chr1_160867661	0	160867661	G	T
1	chr1_160874395	0	160874395	C	G
1	chr1_160879149	0	160879149	G	T
1	chr1_160917830	0	160917830	G	C
1	chr1_160919924	0	160919924	G	C
1	chr1_160926807	0	160926807	T	A
1	chr1_160933788	0	160933788	G	T
1	chr1_160957492	0	160957492	T	A
1	chr1_160967357	0	160967357	G	T
1	chr1_160989131	0	160989131	G	T
1	chr1_160991255	0	160991255	A	C
1	chr1_160997855	0	160997855	A	T
1	chr1_161102402	0	161102402	C	G
1	chr1_161117302	0	161117302	C	G
1	chr1_161132363	0	161132363	G	T
1	chr1_161157837	0	161157837	A	C
1	chr1_161164382	0	161164382	G	T
1	chr1_161208158	0	161208158	G	C
1	chr1_161212449	0	161212449	T	G
1	chr1_161215264	0	161215264	C	A
1	chr1_161229044	0	161229044	C	G
1	chr1_161231339	0	161231339	T	G
1	chr1_161298957	0	161298957	G	T
1	chr1_161299742	0	161299742	T	G
1	chr1_161308806	0	161308806	A	C
1	chr1_161335009	0	161335009	T	A
1	chr1_161342153	0	161342153	T	G
1	chr1_161346147	0	161346147	G	C
1	chr1_161373370	0	161373370	T	G
1	chr1_161406069	0	161406069	C	A
1	chr1_161438499	0	161438499	G	C
1	chr1_161450184	0	161450184	A	C
1	chr1_161477413	0	161477413	C	A
1	chr1_161482668	0	161482668	A	C
1	chr1_161493147	0	161493147	G	C
1	chr1_161511632	0	161511632	A	C
1	chr1_161525918	0	161525918	C	A
1	chr1_161548505	0	161548505	A	C
1	chr1_161566972	0	161566972	G	T
1	chr1_161621438	0	161621438	A	C
1	chr1_161674670	0	161674670	A	T
1	chr1_161707641	0	161707641	G	T
1	chr1_161719897	0	161719897	G	T
1	chr1_161731889	0	161731889	T	G
1	chr1_161732014	0	161732014	A	C
1	chr1_161814269	0	161814269	A	T
1	chr1_161842663	0	161842663	G	C
1	chr1_161860717	0	161860717	G	T
1	chr1_161881160	0	161881160	C	G
1	chr1_161894217	0	161894217	A	C
1	chr1_161904619	0	161904619	G	C
1	chr1_161920526	0	161920526	C	A
1	chr1_161930664	0	161930664	G	T
1	chr1_161944763	0	161944763	T	A
1	chr1_161983355	0	161983355	A	C
1	chr1_161985149	0	161985149	G	C
1	chr1_161992168	0	161992168	C	G
1	chr1_162010928	0	162010928	G	C
1	chr1_162051439	0	162051439	C	G
1	chr1_162052605	0	162052605	C	G
1	chr1_162063118	0	162063118	G	C
1	chr1_162080870	0	162080870	T	G
1	chr1_162087787	0	162087787	G	T
1	chr1_162121986	0	162121986	T	G
1	chr1_162122770	0	162122770	T	G
1	chr1_162123290	0	162123290	G	C
1	chr1_162125365	0	162125365	C	G
1	chr1_162153462	0	162153462	C	A
1	chr1_162169936	0	162169936	G	C
1	chr1_162172572	0	162172572	T	G
1	chr1_162184446	0	162184446	G	C
1	chr1_162216282	0	162216282	A	C
1	chr1_162237762	0	162237762	T	G
1	chr1_162305155	0	162305155	A	T
1	chr1_162305716	0	162305716	G	C
1	chr1_162315655	0	162315655	A	T
1	chr1_162354818	0	162354818	A	C
1	chr1_162357288	0	162357288	T	G
1	chr1_162363610	0	162363610	A	C
1	chr1_162368549	0	162368549	A	T
1	chr1_162392719	0	162392719	A	C
1	chr1_162399615	0	162399615	A	C
1	chr1_162429414	0	162429414	A	C
1	chr1_162432732	0	162432732	T	G
1	chr1_162778829	0	162778829	C	A
1	chr1_162785425	0	162785425	C	A
1	chr1_162804948	0	162804948	G	T
1	chr1_162808786	0	162808786	C	G
1	chr1_162850085	0	162850085	G	T
1	chr1_163115973	0	163115973	C	A
1	chr1_163165301	0	163165301	G	T
1	chr1_163189615	0	163189615	T	G
1	chr1_163192990	0	163192990	T	A
1	chr1_163194311	0	163194311	G	T
1	chr1_163234527	0	163234527	G	C
1	chr1_163247433	0	163247433	T	A
1	chr1_163253288	0	163253288	T	A
1	chr1_163264625	0	163264625	G	C
1	chr1_163312725	0	163312725	T	G
1	chr1_163316624	0	163316624	T	A
1	chr1_163335834	0	163335834	A	T
1	chr1_163380163	0	163380163	C	G
1	chr1_163399983	0	163399983	G	C
1	chr1_163410417	0	163410417	T	A
1	chr1_163410428	0	163410428	C	G
1	chr1_163415221	0	163415221	C	A
1	chr1_163452943	0	163452943	G	T
1	chr1_163469235	0	163469235	G	T
1	chr1_163470257	0	163470257	G	T
1	chr1_163491618	0	163491618	G	T
1	chr1_163526524	0	163526524	G	C
1	chr1_163545218	0	163545218	T	G
1	chr1_163547119	0	163547119	G	C
1	chr1_163565091	0	163565091	G	T
1	chr1_163582442	0	163582442	T	G
1	chr1_163589337	0	163589337	C	G
1	chr1_163610641	0	163610641	T	A
1	chr1_163629878	0	163629878	G	T
1	chr1_163631028	0	163631028	G	C
1	chr1_163636316	0	163636316	T	A
1	chr1_163665429	0	163665429	A	C
1	chr1_163666347	0	163666347	G	T
1	chr1_163690763	0	163690763	G	C
1	chr1_163704127	0	163704127	A	C
1	chr1_163719027	0	163719027	T	G
1	chr1_163726118	0	163726118	G	C
1	chr1_163736110	0	163736110	T	A
1	chr1_163738708	0	163738708	G	T
1	chr1_163740078	0	163740078	C	A
1	chr1_163748703	0	163748703	A	C
1	chr1_163762604	0	163762604	A	T
1	chr1_163781746	0	163781746	C	A
1	chr1_163811187	0	163811187	G	C
1	chr1_163822865	0	163822865	C	G
1	chr1_163823684	0	163823684	G	T
1	chr1_163824095	0	163824095	T	A
1	chr1_163829024	0	163829024	G	C
1	chr1_163900521	0	163900521	C	G
1	chr1_163902271	0	163902271	C	G
1	chr1_163947890	0	163947890	G	C
1	chr1_163955056	0	163955056	C	A
1	chr1_163997930	0	163997930	A	T
1	chr1_164013201	0	164013201	A	C
1	chr1_164023892	0	164023892	A	C
1	chr1_164047942	0	164047942	A	C
1	chr1_164050434	0	164050434	A	C
1	chr1_164058067	0	164058067	A	T
1	chr1_164066900	0	164066900	A	C
1	chr1_164070265	0	164070265	G	T
1	chr1_164070294	0	164070294	G	C
1	chr1_164107188	0	164107188	T	G
1	chr1_164125203	0	164125203	T	G
1	chr1_164131167	0	164131167	T	A
1	chr1_164131326	0	164131326	A	T
1	chr1_164140551	0	164140551	A	C
1	chr1_164172979	0	164172979	C	G
1	chr1_164191524	0	164191524	C	G
1	chr1_164204585	0	164204585	T	G
1	chr1_164217353	0	164217353	C	G
1	chr1_164218081	0	164218081	G	C
1	chr1_164218455	0	164218455	C	G
1	chr1_164222887	0	164222887	G	C
1	chr1_164234684	0	164234684	C	A
1	chr1_164244084	0	164244084	A	C
1	chr1_164255302	0	164255302	C	G
1	chr1_164288306	0	164288306	G	T
1	chr1_164294767	0	164294767	T	A
1	chr1_164330664	0	164330664	G	C
1	chr1_164346523	0	164346523	C	A
1	chr1_164352806	0	164352806	A	T
1	chr1_164355262	0	164355262	T	A
1	chr1_164378952	0	164378952	G	T
1	chr1_164385584	0	164385584	T	A
1	chr1_164405872	0	164405872	T	A
1	chr1_164415692	0	164415692	G	C
1	chr1_164420958	0	164420958	C	G
1	chr1_164445542	0	164445542	G	C
1	chr1_164454004	0	164454004	T	G
1	chr1_164564014	0	164564014	T	G
1	chr1_164581436	0	164581436	C	A
1	chr1_164591766	0	164591766	T	G
1	chr1_164602196	0	164602196	G	C
1	chr1_164609126	0	164609126	A	C
1	chr1_164629181	0	164629181	C	G
1	chr1_164657379	0	164657379	A	T
1	chr1_164664015	0	164664015	G	T
1	chr1_164669545	0	164669545	C	A
1	chr1_164687770	0	164687770	C	G
1	chr1_164701162	0	164701162	C	A
1	chr1_164714746	0	164714746	C	A
1	chr1_164720109	0	164720109	T	G
1	chr1_164726703	0	164726703	G	T
1	chr1_164737216	0	164737216	C	G
1	chr1_164783528	0	164783528	C	A
1	chr1_164798205	0	164798205	T	G
1	chr1_164808826	0	164808826	A	T
1	chr1_164833225	0	164833225	T	G
1	chr1_164833858	0	164833858	A	C
1	chr1_164847581	0	164847581	T	A
1	chr1_164847767	0	164847767	C	A
1	chr1_164850266	0	164850266	G	C
1	chr1_164851528	0	164851528	A	C
1	chr1_164875126	0	164875126	C	G
1	chr1_164896837	0	164896837	C	G
1	chr1_164936900	0	164936900	C	G
1	chr1_164941802	0	164941802	A	T
1	chr1_164955737	0	164955737	C	G
1	chr1_164967147	0	164967147	C	A
1	chr1_164974364	0	164974364	T	A
1	chr1_164976430	0	164976430	C	G
1	chr1_164987337	0	164987337	C	A
1	chr1_164990877	0	164990877	T	G
1	chr1_164992438	0	164992438	C	A
1	chr1_164994968	0	164994968	T	A
1	chr1_165009842	0	165009842	A	T
1	chr1_165011713	0	165011713	G	C
1	chr1_165014945	0	165014945	C	A
1	chr1_165024278	0	165024278	T	G
1	chr1_165031372	0	165031372	G	C
1	chr1_165033840	0	165033840	A	T
1	chr1_165051390	0	165051390	T	G
1	chr1_165072504	0	165072504	G	C
1	chr1_165089469	0	165089469	G	C
1	chr1_165103194	0	165103194	G	C
1	chr1_165108159	0	165108159	G	C
1	chr1_165114754	0	165114754	T	A
1	chr1_165127539	0	165127539	A	C
1	chr1_165143896	0	165143896	G	T
1	chr1_165151522	0	165151522	G	C
1	chr1_165164780	0	165164780	G	T
1	chr1_165167967	0	165167967	C	G
1	chr1_165171002	0	165171002	C	G
1	chr1_165175442	0	165175442	C	G
1	chr1_165201562	0	165201562	C	G
1	chr1_165229205	0	165229205	T	A
1	chr1_165232920	0	165232920	T	A
1	chr1_165272046	0	165272046	C	A
1	chr1_165285674	0	165285674	G	T
1	chr1_165290420	0	165290420	A	C
1	chr1_165300795	0	165300795	T	G
1	chr1_165300843	0	165300843	G	C
1	chr1_165317264	0	165317264	G	C
1	chr1_165351826	0	165351826	T	A
1	chr1_165367818	0	165367818	T	G
1	chr1_165398211	0	165398211	C	G
1	chr1_165411939	0	165411939	G	C
1	chr1_165440342	0	165440342	T	G
1	chr1_165456710	0	165456710	C	A
1	chr1_165477929	0	165477929	G	C
1	chr1_165480500	0	165480500	T	G
1	chr1_165506717	0	165506717	G	T
1	chr1_165539511	0	165539511	A	C
1	chr1_165554106	0	165554106	C	G
1	chr1_165556834	0	165556834	A	T
1	chr1_165561480	0	165561480	C	G
1	chr1_165563665	0	165563665	C	A
1	chr1_165576134	0	165576134	T	G
1	chr1_165578774	0	165578774	G	C
1	chr1_165581415	0	165581415	C	A
1	chr1_165587362	0	165587362	G	T
1	chr1_165600050	0	165600050	C	A
1	chr1_165645425	0	165645425	C	G
1	chr1_165670287	0	165670287	A	C
1	chr1_165672856	0	165672856	G	T
1	chr1_165680374	0	165680374	C	A
1	chr1_165687018	0	165687018	C	A
1	chr1_165689770	0	165689770	T	G
1	chr1_165704423	0	165704423	C	A
1	chr1_165743817	0	165743817	G	T
1	chr1_165744591	0	165744591	C	A
1	chr1_165756820	0	165756820	G	C
1	chr1_165760831	0	165760831	G	T
1	chr1_165796245	0	165796245	A	T
1	chr1_165797754	0	165797754	G	T
1	chr1_165823855	0	165823855	C	A
1	chr1_165835828	0	165835828	G	T
1	chr1_165859720	0	165859720	G	T
1	chr1_165862117	0	165862117	C	G
1	chr1_165863201	0	165863201	C	G
1	chr1_165909964	0	165909964	G	T
1	chr1_165969310	0	165969310	G	C
1	chr1_165979784	0	165979784	C	A
1	chr1_165982420	0	165982420	T	A
1	chr1_165990379	0	165990379	G	T
1	chr1_165998216	0	165998216	G	C
1	chr1_165999169	0	165999169	A	C
1	chr1_166000113	0	166000113	A	C
1	chr1_166008646	0	166008646	C	G
1	chr1_166015893	0	166015893	G	T
1	chr1_166017721	0	166017721	T	A
1	chr1_166031349	0	166031349	G	C
1	chr1_166041466	0	166041466	C	A
1	chr1_166060528	0	166060528	C	A
1	chr1_166065383	0	166065383	C	G
1	chr1_166071584	0	166071584	T	G
1	chr1_166084122	0	166084122	G	C
1	chr1_166088290	0	166088290	G	T
1	chr1_166088860	0	166088860	A	C
1	chr1_166096749	0	166096749	G	C
1	chr1_166114191	0	166114191	T	G
1	chr1_166117756	0	166117756	C	A
1	chr1_166132236	0	166132236	T	A
1	chr1_166133968	0	166133968	C	G
1	chr1_166143267	0	166143267	G	C
1	chr1_166164663	0	166164663	T	G
1	chr1_166178822	0	166178822	T	A
1	chr1_166184835	0	166184835	C	G
1	chr1_166238502	0	166238502	G	T
1	chr1_166260214	0	166260214	C	A
1	chr1_166263062	0	166263062	G	T
1	chr1_166291411	0	166291411	G	T
1	chr1_166300449	0	166300449	A	T
1	chr1_166313344	0	166313344	G	C
1	chr1_166384012	0	166384012	A	C
1	chr1_166409548	0	166409548	G	T
1	chr1_166440664	0	166440664	G	C
1	chr1_166441305	0	166441305	T	G
1	chr1_166441830	0	166441830	A	T
1	chr1_166459370	0	166459370	G	T
1	chr1_166482053	0	166482053	T	A
1	chr1_166487405	0	166487405	C	A
1	chr1_166489130	0	166489130	T	A
1	chr1_166535707	0	166535707	T	G
1	chr1_166539045	0	166539045	C	A
1	chr1_166547064	0	166547064	T	G
1	chr1_166576937	0	166576937	C	G
1	chr1_166586870	0	166586870	G	C
1	chr1_166605904	0	166605904	A	T
1	chr1_166608510	0	166608510	G	T
1	chr1_166611982	0	166611982	A	T
1	chr1_166615141	0	166615141	C	G
1	chr1_166621535	0	166621535	C	G
1	chr1_166630287	0	166630287	G	C
1	chr1_166639203	0	166639203	G	T
1	chr1_166650141	0	166650141	G	C
1	chr1_166651043	0	166651043	G	C
1	chr1_166667407	0	166667407	T	G
1	chr1_166692920	0	166692920	T	A
1	chr1_166704621	0	166704621	C	A
1	chr1_166767432	0	166767432	C	G
1	chr1_166827561	0	166827561	G	C
1	chr1_166830843	0	166830843	T	A
1	chr1_166831061	0	166831061	C	G
1	chr1_166856976	0	166856976	C	A
1	chr1_166863570	0	166863570	C	G
1	chr1_166866744	0	166866744	T	G
1	chr1_166918043	0	166918043	A	C
1	chr1_166935663	0	166935663	G	T
1	chr1_166949454	0	166949454	C	A
1	chr1_166958206	0	166958206	T	G
1	chr1_166960541	0	166960541	G	C
1	chr1_166974019	0	166974019	A	C
1	chr1_166997316	0	166997316	C	A
1	chr1_167011768	0	167011768	G	T
1	chr1_167016870	0	167016870	C	G
1	chr1_167030433	0	167030433	G	C
1	chr1_167031211	0	167031211	C	G
1	chr1_167044000	0	167044000	A	T
1	chr1_167050697	0	167050697	T	G
1	chr1_167095863	0	167095863	C	A
1	chr1_167102562	0	167102562	C	G
1	chr1_167142354	0	167142354	C	G
1	chr1_167185203	0	167185203	G	C
1	chr1_167209343	0	167209343	T	G
1	chr1_167214678	0	167214678	G	T
1	chr1_167235968	0	167235968	A	C
1	chr1_167273074	0	167273074	A	T
1	chr1_167275670	0	167275670	C	G
1	chr1_167317594	0	167317594	T	G
1	chr1_167331957	0	167331957	C	A
1	chr1_167348744	0	167348744	C	A
1	chr1_167353684	0	167353684	C	G
1	chr1_167357767	0	167357767	G	C
1	chr1_167382025	0	167382025	A	C
1	chr1_167405486	0	167405486	T	A
1	chr1_167407003	0	167407003	T	A
1	chr1_167415145	0	167415145	T	A
1	chr1_167418364	0	167418364	G	C
1	chr1_167469475	0	167469475	C	A
1	chr1_167469517	0	167469517	G	T
1	chr1_167473870	0	167473870	A	C
1	chr1_167496304	0	167496304	G	C
1	chr1_167502633	0	167502633	A	C
1	chr1_167509571	0	167509571	T	G
1	chr1_167522278	0	167522278	G	C
1	chr1_167549265	0	167549265	G	C
1	chr1_167553182	0	167553182	G	C
1	chr1_167553692	0	167553692	G	C
1	chr1_167559035	0	167559035	A	T
1	chr1_167576119	0	167576119	C	A
1	chr1_167584456	0	167584456	G	T
1	chr1_167593765	0	167593765	C	A
1	chr1_167622657	0	167622657	C	A
1	chr1_167631877	0	167631877	T	G
1	chr1_167634007	0	167634007	C	G
1	chr1_167634690	0	167634690	G	C
1	chr1_167656896	0	167656896	A	T
1	chr1_167663936	0	167663936	T	G
1	chr1_167673059	0	167673059	G	T
1	chr1_167731425	0	167731425	A	C
1	chr1_167739270	0	167739270	G	C
1	chr1_167743796	0	167743796	G	T
1	chr1_167747357	0	167747357	C	G
1	chr1_167752563	0	167752563	T	G
1	chr1_167761701	0	167761701	G	T
1	chr1_167762547	0	167762547	G	C
1	chr1_167813519	0	167813519	A	C
1	chr1_167841151	0	167841151	C	A
1	chr1_167852743	0	167852743	C	G
1	chr1_167862472	0	167862472	T	G
1	chr1_167895505	0	167895505	C	G
1	chr1_167909746	0	167909746	G	T
1	chr1_167912426	0	167912426	A	T
1	chr1_167939967	0	167939967	C	A
1	chr1_167956938	0	167956938	C	G
1	chr1_167971710	0	167971710	G	C
1	chr1_167982293	0	167982293	T	G
1	chr1_167999093	0	167999093	T	G
1	chr1_168021723	0	168021723	G	C
1	chr1_168024982	0	168024982	T	A
1	chr1_168100383	0	168100383	C	A
1	chr1_168136252	0	168136252	G	T
1	chr1_168137192	0	168137192	T	A
1	chr1_168216930	0	168216930	G	C
1	chr1_168245712	0	168245712	G	T
1	chr1_168278237	0	168278237	C	G
1	chr1_168295019	0	168295019	C	G
1	chr1_168303684	0	168303684	A	C
1	chr1_168326922	0	168326922	C	A
1	chr1_168346505	0	168346505	C	G
1	chr1_168433483	0	168433483	A	C
1	chr1_168478353	0	168478353	C	A
1	chr1_168490277	0	168490277	G	T
1	chr1_168491256	0	168491256	G	T
1	chr1_168491833	0	168491833	A	C
1	chr1_168501036	0	168501036	C	A
1	chr1_168518830	0	168518830	T	G
1	chr1_168550852	0	168550852	C	G
1	chr1_168590061	0	168590061	T	A
1	chr1_168604926	0	168604926	A	C
1	chr1_168611838	0	168611838	G	C
1	chr1_168618047	0	168618047	G	C
1	chr1_168620053	0	168620053	G	C
1	chr1_168658596	0	168658596	C	G
1	chr1_168689081	0	168689081	T	G
1	chr1_168744423	0	168744423	G	T
1	chr1_168754255	0	168754255	C	A
1	chr1_168809911	0	168809911	C	A
1	chr1_168819133	0	168819133	A	T
1	chr1_168819554	0	168819554	T	G
1	chr1_168821356	0	168821356	C	G
1	chr1_168844362	0	168844362	C	A
1	chr1_168864181	0	168864181	A	T
1	chr1_168864313	0	168864313	G	C
1	chr1_168870448	0	168870448	T	A
1	chr1_168877771	0	168877771	G	T
1	chr1_168882040	0	168882040	C	A
1	chr1_168887298	0	168887298	G	C
1	chr1_168902283	0	168902283	T	G
1	chr1_168936419	0	168936419	T	G
1	chr1_168965777	0	168965777	G	T
1	chr1_168988659	0	168988659	A	T
1	chr1_168995704	0	168995704	C	A
1	chr1_169038348	0	169038348	C	G
1	chr1_169071851	0	169071851	A	C
1	chr1_169089881	0	169089881	G	C
1	chr1_169125324	0	169125324	C	A
1	chr1_169130339	0	169130339	T	G
1	chr1_169157233	0	169157233	A	C
1	chr1_169165279	0	169165279	T	G
1	chr1_169165600	0	169165600	A	C
1	chr1_169165917	0	169165917	G	T
1	chr1_169177660	0	169177660	G	C
1	chr1_169195606	0	169195606	T	G
1	chr1_169199448	0	169199448	C	A
1	chr1_169201444	0	169201444	C	G
1	chr1_169208094	0	169208094	G	T
1	chr1_169208700	0	169208700	G	C
1	chr1_169214409	0	169214409	C	A
1	chr1_169230557	0	169230557	G	C
1	chr1_169246763	0	169246763	T	A
1	chr1_169332852	0	169332852	C	A
1	chr1_169333344	0	169333344	T	G
1	chr1_169349948	0	169349948	C	A
1	chr1_169360522	0	169360522	T	G
1	chr1_169364950	0	169364950	C	G
1	chr1_169403849	0	169403849	C	A
1	chr1_169425008	0	169425008	C	G
1	chr1_169442897	0	169442897	T	A
1	chr1_169451472	0	169451472	T	G
1	chr1_169462686	0	169462686	A	C
1	chr1_169478020	0	169478020	A	C
1	chr1_169508217	0	169508217	A	T
1	chr1_169522644	0	169522644	C	G
1	chr1_169543516	0	169543516	C	G
1	chr1_169560821	0	169560821	G	T
1	chr1_169581078	0	169581078	T	A
1	chr1_169591035	0	169591035	C	A
1	chr1_169608723	0	169608723	T	A
1	chr1_169634795	0	169634795	G	T
1	chr1_169653918	0	169653918	T	A
1	chr1_169666803	0	169666803	A	C
1	chr1_169685838	0	169685838	T	A
1	chr1_169710183	0	169710183	G	T
1	chr1_169715783	0	169715783	G	C
1	chr1_169719272	0	169719272	A	C
1	chr1_169747424	0	169747424	T	G
1	chr1_169756421	0	169756421	G	C
1	chr1_169758088	0	169758088	C	G
1	chr1_169802810	0	169802810	T	G
1	chr1_169802993	0	169802993	C	A
1	chr1_169836735	0	169836735	T	A
1	chr1_169844764	0	169844764	A	T
1	chr1_169864179	0	169864179	G	T
1	chr1_169879347	0	169879347	G	T
1	chr1_169901868	0	169901868	C	G
1	chr1_169915328	0	169915328	C	G
1	chr1_169921093	0	169921093	A	T
1	chr1_169937713	0	169937713	C	G
1	chr1_169959190	0	169959190	C	A
1	chr1_169979300	0	169979300	T	G
1	chr1_169994852	0	169994852	G	T
1	chr1_170021233	0	170021233	G	T
1	chr1_170057944	0	170057944	G	T
1	chr1_170079732	0	170079732	G	C
1	chr1_170106324	0	170106324	C	A
1	chr1_170177500	0	170177500	C	A
1	chr1_170198389	0	170198389	T	G
1	chr1_170211559	0	170211559	T	A
1	chr1_170262015	0	170262015	C	A
1	chr1_170274862	0	170274862	T	A
1	chr1_170275955	0	170275955	C	A
1	chr1_170280963	0	170280963	G	C
1	chr1_170285045	0	170285045	G	T
1	chr1_170298294	0	170298294	A	C
1	chr1_170316907	0	170316907	T	A
1	chr1_170325592	0	170325592	A	C
1	chr1_170325727	0	170325727	A	T
1	chr1_170335543	0	170335543	A	C
1	chr1_170365153	0	170365153	G	C
1	chr1_170365919	0	170365919	T	G
1	chr1_170384440	0	170384440	G	C
1	chr1_170390161	0	170390161	C	A
1	chr1_170407875	0	170407875	T	A
1	chr1_170433480	0	170433480	C	G
1	chr1_170457818	0	170457818	G	C
1	chr1_170476736	0	170476736	C	G
1	chr1_170526353	0	170526353	A	C
1	chr1_170552253	0	170552253	T	G
1	chr1_170582908	0	170582908	G	C
1	chr1_170597851	0	170597851	T	G
1	chr1_170600931	0	170600931	T	G
1	chr1_170602701	0	170602701	G	C
1	chr1_170603015	0	170603015	T	A
1	chr1_170630374	0	170630374	G	T
1	chr1_170636334	0	170636334	T	A
1	chr1_170640223	0	170640223	T	A
1	chr1_170641811	0	170641811	C	A
1	chr1_170651506	0	170651506	T	A
1	chr1_170689742	0	170689742	C	G
1	chr1_170701006	0	170701006	C	G
1	chr1_170713567	0	170713567	T	G
1	chr1_170728277	0	170728277	A	C
1	chr1_170731616	0	170731616	C	A
1	chr1_170768284	0	170768284	T	A
1	chr1_170769314	0	170769314	T	G
1	chr1_170777398	0	170777398	C	A
1	chr1_170777686	0	170777686	A	C
1	chr1_170777883	0	170777883	T	G
1	chr1_170806681	0	170806681	G	T
1	chr1_170808904	0	170808904	G	C
1	chr1_170813903	0	170813903	G	T
1	chr1_170814998	0	170814998	T	A
1	chr1_170854482	0	170854482	G	C
1	chr1_170855428	0	170855428	C	G
1	chr1_170919284	0	170919284	G	C
1	chr1_170920961	0	170920961	T	A
1	chr1_170926880	0	170926880	C	G
1	chr1_170960591	0	170960591	T	G
1	chr1_170965519	0	170965519	A	C
1	chr1_170974573	0	170974573	T	A
1	chr1_171037813	0	171037813	T	A
1	chr1_171047688	0	171047688	G	T
1	chr1_171051550	0	171051550	C	G
1	chr1_171057034	0	171057034	G	C
1	chr1_171060457	0	171060457	C	G
1	chr1_171084599	0	171084599	C	A
1	chr1_171086874	0	171086874	A	T
1	chr1_171098349	0	171098349	C	G
1	chr1_171109096	0	171109096	G	C
1	chr1_171122263	0	171122263	G	T
1	chr1_171137051	0	171137051	C	A
1	chr1_171147657	0	171147657	T	G
1	chr1_171149461	0	171149461	G	C
1	chr1_171151851	0	171151851	G	C
1	chr1_171176163	0	171176163	C	G
1	chr1_171211013	0	171211013	G	C
1	chr1_171227895	0	171227895	G	T
1	chr1_171235116	0	171235116	A	C
1	chr1_171243504	0	171243504	G	C
1	chr1_171281400	0	171281400	A	C
1	chr1_171282934	0	171282934	A	C
1	chr1_171283474	0	171283474	C	A
1	chr1_171293153	0	171293153	C	A
1	chr1_171297249	0	171297249	G	C
1	chr1_171363367	0	171363367	T	G
1	chr1_171377626	0	171377626	G	T
1	chr1_171477249	0	171477249	G	T
1	chr1_171484718	0	171484718	C	G
1	chr1_171503624	0	171503624	A	T
1	chr1_171526143	0	171526143	A	C
1	chr1_171534035	0	171534035	G	C
1	chr1_171554065	0	171554065	G	C
1	chr1_171577924	0	171577924	T	A
1	chr1_171591475	0	171591475	G	C
1	chr1_171610167	0	171610167	C	G
1	chr1_171616740	0	171616740	G	C
1	chr1_171616854	0	171616854	T	A
1	chr1_171653525	0	171653525	A	C
1	chr1_171658881	0	171658881	T	G
1	chr1_171659194	0	171659194	T	A
1	chr1_171666973	0	171666973	T	G
1	chr1_171680173	0	171680173	T	G
1	chr1_171697645	0	171697645	T	A
1	chr1_171698418	0	171698418	T	G
1	chr1_171707907	0	171707907	C	A
1	chr1_171715356	0	171715356	G	C
1	chr1_171725500	0	171725500	T	G
1	chr1_171730832	0	171730832	T	G
1	chr1_171738752	0	171738752	C	A
1	chr1_171764046	0	171764046	G	T
1	chr1_171765079	0	171765079	C	A
1	chr1_171811033	0	171811033	G	T
1	chr1_171840407	0	171840407	G	T
1	chr1_171854734	0	171854734	G	C
1	chr1_171890373	0	171890373	G	C
1	chr1_171893480	0	171893480	A	C
1	chr1_171924419	0	171924419	C	G
1	chr1_171926238	0	171926238	C	A
1	chr1_171932184	0	171932184	C	G
1	chr1_171940200	0	171940200	T	G
1	chr1_171956143	0	171956143	C	A
1	chr1_171963500	0	171963500	C	G
1	chr1_171967043	0	171967043	T	A
1	chr1_171976719	0	171976719	G	T
1	chr1_171988016	0	171988016	A	C
1	chr1_172018490	0	172018490	C	A
1	chr1_172039652	0	172039652	A	T
1	chr1_172054394	0	172054394	C	G
1	chr1_172089659	0	172089659	G	T
1	chr1_172103782	0	172103782	A	T
1	chr1_172127449	0	172127449	C	A
1	chr1_172135476	0	172135476	T	A
1	chr1_172206595	0	172206595	T	A
1	chr1_172214111	0	172214111	A	C
1	chr1_172226883	0	172226883	C	A
1	chr1_172236320	0	172236320	T	G
1	chr1_172267861	0	172267861	G	T
1	chr1_172374745	0	172374745	T	G
1	chr1_172410114	0	172410114	G	C
1	chr1_172415154	0	172415154	A	T
1	chr1_172430754	0	172430754	G	T
1	chr1_172466948	0	172466948	C	A
1	chr1_172484101	0	172484101	A	C
1	chr1_172496896	0	172496896	C	A
1	chr1_172507379	0	172507379	T	G
1	chr1_172550516	0	172550516	G	T
1	chr1_172642021	0	172642021	G	T
1	chr1_172652829	0	172652829	C	A
1	chr1_172653252	0	172653252	C	G
1	chr1_172657149	0	172657149	G	C
1	chr1_172659455	0	172659455	G	C
1	chr1_172688603	0	172688603	G	C
1	chr1_172709298	0	172709298	A	T
1	chr1_172718067	0	172718067	C	G
1	chr1_172721418	0	172721418	G	C
1	chr1_172731957	0	172731957	C	A
1	chr1_172769034	0	172769034	C	G
1	chr1_172772059	0	172772059	G	C
1	chr1_172789273	0	172789273	A	T
1	chr1_172793799	0	172793799	T	G
1	chr1_172800866	0	172800866	A	T
1	chr1_172810242	0	172810242	G	C
1	chr1_172833792	0	172833792	C	A
1	chr1_172846351	0	172846351	T	G
1	chr1_172846724	0	172846724	C	G
1	chr1_172858643	0	172858643	A	C
1	chr1_172860039	0	172860039	G	T
1	chr1_172861896	0	172861896	C	A
1	chr1_172880164	0	172880164	C	A
1	chr1_172885414	0	172885414	C	A
1	chr1_172912133	0	172912133	A	C
1	chr1_172916848	0	172916848	G	T
1	chr1_172921200	0	172921200	A	C
1	chr1_172934804	0	172934804	G	T
1	chr1_172962632	0	172962632	A	T
1	chr1_172962860	0	172962860	A	T
1	chr1_172964556	0	172964556	G	T
1	chr1_172998809	0	172998809	G	C
1	chr1_173015691	0	173015691	T	G
1	chr1_173047118	0	173047118	T	G
1	chr1_173052581	0	173052581	T	G
1	chr1_173053135	0	173053135	T	A
1	chr1_173086511	0	173086511	C	A
1	chr1_173093861	0	173093861	G	C
1	chr1_173100461	0	173100461	G	T
1	chr1_173126505	0	173126505	G	C
1	chr1_173135724	0	173135724	G	T
1	chr1_173149550	0	173149550	A	C
1	chr1_173153658	0	173153658	G	T
1	chr1_173160637	0	173160637	C	A
1	chr1_173169522	0	173169522	C	G
1	chr1_173188132	0	173188132	G	C
1	chr1_173207592	0	173207592	T	A
1	chr1_173218889	0	173218889	G	C
1	chr1_173219432	0	173219432	C	G
1	chr1_173257816	0	173257816	T	G
1	chr1_173265432	0	173265432	C	G
1	chr1_173269020	0	173269020	G	C
1	chr1_173273001	0	173273001	C	A
1	chr1_173291767	0	173291767	G	C
1	chr1_173301524	0	173301524	G	T
1	chr1_173307009	0	173307009	G	T
1	chr1_173316374	0	173316374	C	A
1	chr1_173325874	0	173325874	C	A
1	chr1_173350323	0	173350323	A	T
1	chr1_173355898	0	173355898	C	G
1	chr1_173396142	0	173396142	T	G
1	chr1_173410027	0	173410027	G	C
1	chr1_173452675	0	173452675	G	C
1	chr1_173477970	0	173477970	C	G
1	chr1_173533507	0	173533507	G	C
1	chr1_173539404	0	173539404	C	A
1	chr1_173551447	0	173551447	T	A
1	chr1_173555814	0	173555814	A	T
1	chr1_173557204	0	173557204	T	A
1	chr1_173560182	0	173560182	G	C
1	chr1_173576307	0	173576307	A	C
1	chr1_173604262	0	173604262	T	G
1	chr1_173606759	0	173606759	T	A
1	chr1_173611714	0	173611714	C	G
1	chr1_173620200	0	173620200	A	T
1	chr1_173652034	0	173652034	C	A
1	chr1_173678709	0	173678709	G	T
1	chr1_173692768	0	173692768	C	A
1	chr1_173798814	0	173798814	T	A
1	chr1_173805910	0	173805910	G	T
1	chr1_173821883	0	173821883	T	G
1	chr1_173828308	0	173828308	C	A
1	chr1_173828989	0	173828989	G	T
1	chr1_173854575	0	173854575	C	G
1	chr1_173887080	0	173887080	G	T
1	chr1_173995821	0	173995821	A	C
1	chr1_173998631	0	173998631	C	A
1	chr1_174003628	0	174003628	T	A
1	chr1_174023073	0	174023073	T	G
1	chr1_174085927	0	174085927	A	T
1	chr1_174086146	0	174086146	G	T
1	chr1_174089426	0	174089426	A	T
1	chr1_174119986	0	174119986	T	A
1	chr1_174128546	0	174128546	A	C
1	chr1_174150251	0	174150251	G	C
1	chr1_174157945	0	174157945	A	C
1	chr1_174174331	0	174174331	A	C
1	chr1_174178292	0	174178292	C	G
1	chr1_174217165	0	174217165	T	G
1	chr1_174229617	0	174229617	T	G
1	chr1_174230846	0	174230846	G	T
1	chr1_174256558	0	174256558	T	G
1	chr1_174261470	0	174261470	T	A
1	chr1_174279376	0	174279376	G	C
1	chr1_174280238	0	174280238	T	A
1	chr1_174281691	0	174281691	T	A
1	chr1_174297283	0	174297283	C	G
1	chr1_174298326	0	174298326	T	A
1	chr1_174300446	0	174300446	T	A
1	chr1_174308466	0	174308466	G	C
1	chr1_174314328	0	174314328	C	G
1	chr1_174319573	0	174319573	G	T
1	chr1_174329021	0	174329021	T	G
1	chr1_174333213	0	174333213	T	G
1	chr1_174363358	0	174363358	A	C
1	chr1_174372184	0	174372184	T	G
1	chr1_174383988	0	174383988	T	A
1	chr1_174403161	0	174403161	A	C
1	chr1_174414485	0	174414485	G	T
1	chr1_174487395	0	174487395	G	C
1	chr1_174505113	0	174505113	T	A
1	chr1_174509307	0	174509307	G	T
1	chr1_174521211	0	174521211	C	G
1	chr1_174528092	0	174528092	T	A
1	chr1_174562911	0	174562911	T	G
1	chr1_174566474	0	174566474	T	G
1	chr1_174589233	0	174589233	G	C
1	chr1_174589361	0	174589361	A	C
1	chr1_174596368	0	174596368	T	G
1	chr1_174621612	0	174621612	G	T
1	chr1_174636097	0	174636097	A	T
1	chr1_174643333	0	174643333	C	G
1	chr1_174645236	0	174645236	C	G
1	chr1_174645375	0	174645375	G	C
1	chr1_174679769	0	174679769	T	A
1	chr1_174681365	0	174681365	T	G
1	chr1_174690778	0	174690778	T	G
1	chr1_174704832	0	174704832	T	G
1	chr1_174705881	0	174705881	G	T
1	chr1_174725823	0	174725823	A	T
1	chr1_174728394	0	174728394	G	C
1	chr1_174750531	0	174750531	G	C
1	chr1_174779862	0	174779862	G	C
1	chr1_174781235	0	174781235	C	A
1	chr1_174795626	0	174795626	T	G
1	chr1_174806306	0	174806306	A	C
1	chr1_174806485	0	174806485	C	A
1	chr1_174822414	0	174822414	C	G
1	chr1_174823647	0	174823647	T	A
1	chr1_174845229	0	174845229	G	C
1	chr1_174849632	0	174849632	G	C
1	chr1_174872777	0	174872777	G	T
1	chr1_174873487	0	174873487	G	C
1	chr1_174880016	0	174880016	C	A
1	chr1_174893059	0	174893059	G	T
1	chr1_174898407	0	174898407	G	T
1	chr1_174898971	0	174898971	G	C
1	chr1_174915328	0	174915328	C	A
1	chr1_174930923	0	174930923	G	T
1	chr1_174934856	0	174934856	G	T
1	chr1_174945511	0	174945511	G	T
1	chr1_174951188	0	174951188	G	C
1	chr1_174955130	0	174955130	C	G
1	chr1_174963846	0	174963846	C	A
1	chr1_174982687	0	174982687	C	A
1	chr1_175027817	0	175027817	T	G
1	chr1_175054047	0	175054047	T	A
1	chr1_175061898	0	175061898	G	T
1	chr1_175064982	0	175064982	C	G
1	chr1_175106727	0	175106727	G	T
1	chr1_175167035	0	175167035	A	T
1	chr1_175181521	0	175181521	G	C
1	chr1_175202879	0	175202879	G	C
1	chr1_175216762	0	175216762	C	G
1	chr1_175235504	0	175235504	C	A
1	chr1_175335031	0	175335031	A	C
1	chr1_175341585	0	175341585	A	T
1	chr1_175343489	0	175343489	C	A
1	chr1_175346812	0	175346812	G	C
1	chr1_175346855	0	175346855	G	T
1	chr1_175355955	0	175355955	T	A
1	chr1_175370166	0	175370166	A	C
1	chr1_175373227	0	175373227	A	T
1	chr1_175390780	0	175390780	T	G
1	chr1_175398660	0	175398660	C	A
1	chr1_175407347	0	175407347	C	A
1	chr1_175409984	0	175409984	A	C
1	chr1_175418886	0	175418886	C	A
1	chr1_175419954	0	175419954	A	T
1	chr1_175423096	0	175423096	G	T
1	chr1_175423953	0	175423953	G	C
1	chr1_175445005	0	175445005	T	A
1	chr1_175446354	0	175446354	C	A
1	chr1_175464354	0	175464354	C	A
1	chr1_175488336	0	175488336	C	G
1	chr1_175491006	0	175491006	C	A
1	chr1_175530189	0	175530189	T	G
1	chr1_175546256	0	175546256	A	C
1	chr1_175551623	0	175551623	G	C
1	chr1_175553028	0	175553028	T	G
1	chr1_175560484	0	175560484	G	T
1	chr1_175602952	0	175602952	C	A
1	chr1_175625993	0	175625993	T	A
1	chr1_175643631	0	175643631	T	G
1	chr1_175692603	0	175692603	C	G
1	chr1_175735217	0	175735217	C	A
1	chr1_175735662	0	175735662	C	G
1	chr1_175762897	0	175762897	T	A
1	chr1_175796887	0	175796887	A	C
1	chr1_175821971	0	175821971	A	T
1	chr1_175830437	0	175830437	T	G
1	chr1_175919640	0	175919640	G	C
1	chr1_175988865	0	175988865	C	G
1	chr1_176011077	0	176011077	T	A
1	chr1_176016825	0	176016825	G	T
1	chr1_176067616	0	176067616	C	A
1	chr1_176075123	0	176075123	C	G
1	chr1_176079777	0	176079777	G	C
1	chr1_176080410	0	176080410	G	T
1	chr1_176104430	0	176104430	T	G
1	chr1_176105408	0	176105408	C	A
1	chr1_176144672	0	176144672	G	T
1	chr1_176158552	0	176158552	T	A
1	chr1_176183197	0	176183197	A	T
1	chr1_176212016	0	176212016	C	G
1	chr1_176218716	0	176218716	T	G
1	chr1_176254702	0	176254702	T	G
1	chr1_176301444	0	176301444	G	T
1	chr1_176326387	0	176326387	G	C
1	chr1_176330117	0	176330117	A	T
1	chr1_176332075	0	176332075	C	G
1	chr1_176333840	0	176333840	G	C
1	chr1_176358625	0	176358625	C	A
1	chr1_176374896	0	176374896	A	C
1	chr1_176413585	0	176413585	C	G
1	chr1_176437361	0	176437361	C	A
1	chr1_176482558	0	176482558	A	T
1	chr1_176546755	0	176546755	A	C
1	chr1_176566428	0	176566428	G	T
1	chr1_176588197	0	176588197	T	G
1	chr1_176589202	0	176589202	G	C
1	chr1_176640151	0	176640151	G	T
1	chr1_176643257	0	176643257	C	A
1	chr1_176728294	0	176728294	A	T
1	chr1_176747343	0	176747343	A	C
1	chr1_176754431	0	176754431	C	G
1	chr1_176768659	0	176768659	T	G
1	chr1_176777062	0	176777062	G	C
1	chr1_176797882	0	176797882	T	A
1	chr1_176802185	0	176802185	T	G
1	chr1_176807719	0	176807719	C	A
1	chr1_176828094	0	176828094	C	A
1	chr1_176848975	0	176848975	C	A
1	chr1_176881376	0	176881376	T	A
1	chr1_176915873	0	176915873	A	C
1	chr1_176952305	0	176952305	A	C
1	chr1_176956531	0	176956531	C	A
1	chr1_176960992	0	176960992	T	A
1	chr1_177014225	0	177014225	C	G
1	chr1_177063833	0	177063833	A	C
1	chr1_177074052	0	177074052	C	A
1	chr1_177126088	0	177126088	C	A
1	chr1_177132042	0	177132042	G	T
1	chr1_177132194	0	177132194	T	G
1	chr1_177133189	0	177133189	T	G
1	chr1_177157411	0	177157411	A	T
1	chr1_177172347	0	177172347	T	G
1	chr1_177178343	0	177178343	G	T
1	chr1_177247173	0	177247173	C	A
1	chr1_177276349	0	177276349	T	G
1	chr1_177336256	0	177336256	G	C
1	chr1_177343257	0	177343257	C	G
1	chr1_177351607	0	177351607	C	A
1	chr1_177405817	0	177405817	A	C
1	chr1_177406467	0	177406467	C	A
1	chr1_177407015	0	177407015	G	C
1	chr1_177417646	0	177417646	A	C
1	chr1_177523757	0	177523757	T	A
1	chr1_177524870	0	177524870	C	A
1	chr1_177527650	0	177527650	C	A
1	chr1_177534270	0	177534270	G	T
1	chr1_177552152	0	177552152	A	C
1	chr1_177577356	0	177577356	C	G
1	chr1_177591844	0	177591844	G	T
1	chr1_177635765	0	177635765	C	A
1	chr1_177657955	0	177657955	C	A
1	chr1_177659103	0	177659103	C	G
1	chr1_177668123	0	177668123	G	T
1	chr1_177708331	0	177708331	A	T
1	chr1_177719005	0	177719005	G	C
1	chr1_177728260	0	177728260	C	G
1	chr1_177757542	0	177757542	A	C
1	chr1_177763667	0	177763667	A	T
1	chr1_177786382	0	177786382	G	C
1	chr1_177793967	0	177793967	C	G
1	chr1_177852518	0	177852518	G	T
1	chr1_177877538	0	177877538	A	C
1	chr1_177888858	0	177888858	C	G
1	chr1_177929321	0	177929321	T	G
1	chr1_177931320	0	177931320	G	C
1	chr1_177943131	0	177943131	C	G
1	chr1_177946014	0	177946014	T	G
1	chr1_177975379	0	177975379	G	C
1	chr1_178019070	0	178019070	G	C
1	chr1_178022567	0	178022567	G	T
1	chr1_178061574	0	178061574	T	G
1	chr1_178078967	0	178078967	T	G
1	chr1_178092075	0	178092075	A	C
1	chr1_178122818	0	178122818	A	T
1	chr1_178129318	0	178129318	C	G
1	chr1_178141497	0	178141497	C	A
1	chr1_178159927	0	178159927	C	G
1	chr1_178189595	0	178189595	A	C
1	chr1_178212564	0	178212564	T	A
1	chr1_178242070	0	178242070	A	C
1	chr1_178281487	0	178281487	G	T
1	chr1_178313235	0	178313235	G	T
1	chr1_178331053	0	178331053	C	G
1	chr1_178334810	0	178334810	A	C
1	chr1_178374528	0	178374528	T	G
1	chr1_178402750	0	178402750	C	G
1	chr1_178409393	0	178409393	C	A
1	chr1_178414764	0	178414764	G	C
1	chr1_178436646	0	178436646	C	G
1	chr1_178452618	0	178452618	A	C
1	chr1_178454157	0	178454157	A	C
1	chr1_178459928	0	178459928	G	C
1	chr1_178499933	0	178499933	A	C
1	chr1_178512314	0	178512314	C	A
1	chr1_178579753	0	178579753	G	C
1	chr1_178585505	0	178585505	T	G
1	chr1_178596554	0	178596554	C	G
1	chr1_178606414	0	178606414	C	G
1	chr1_178628711	0	178628711	G	C
1	chr1_178671124	0	178671124	T	A
1	chr1_178691305	0	178691305	G	T
1	chr1_178749636	0	178749636	G	C
1	chr1_178759065	0	178759065	A	C
1	chr1_178762408	0	178762408	A	C
1	chr1_178783948	0	178783948	T	G
1	chr1_178790363	0	178790363	T	G
1	chr1_178819843	0	178819843	G	T
1	chr1_178871209	0	178871209	C	A
1	chr1_178880546	0	178880546	A	T
1	chr1_178894917	0	178894917	G	T
1	chr1_178898562	0	178898562	G	C
1	chr1_178906493	0	178906493	A	C
1	chr1_178918441	0	178918441	C	G
1	chr1_178925476	0	178925476	T	G
1	chr1_178926782	0	178926782	A	C
1	chr1_178946399	0	178946399	A	C
1	chr1_178980122	0	178980122	C	A
1	chr1_178989695	0	178989695	C	G
1	chr1_178992083	0	178992083	G	T
1	chr1_179006659	0	179006659	G	C
1	chr1_179011999	0	179011999	T	G
1	chr1_179033821	0	179033821	C	A
1	chr1_179054322	0	179054322	A	C
1	chr1_179088297	0	179088297	C	A
1	chr1_179093120	0	179093120	G	T
1	chr1_179108486	0	179108486	T	A
1	chr1_179123673	0	179123673	T	G
1	chr1_179134064	0	179134064	G	C
1	chr1_179137135	0	179137135	T	A
1	chr1_179183263	0	179183263	G	C
1	chr1_179203454	0	179203454	G	C
1	chr1_179235476	0	179235476	T	A
1	chr1_179245178	0	179245178	C	A
1	chr1_179247604	0	179247604	C	A
1	chr1_179280481	0	179280481	A	C
1	chr1_179291994	0	179291994	T	G
1	chr1_179324339	0	179324339	G	C
1	chr1_179325959	0	179325959	C	G
1	chr1_179384716	0	179384716	A	C
1	chr1_179399966	0	179399966	A	T
1	chr1_179410511	0	179410511	G	C
1	chr1_179412577	0	179412577	T	G
1	chr1_179429815	0	179429815	G	C
1	chr1_179432443	0	179432443	C	G
1	chr1_179433469	0	179433469	G	T
1	chr1_179436470	0	179436470	G	T
1	chr1_179498197	0	179498197	C	G
1	chr1_179512973	0	179512973	A	C
1	chr1_179529060	0	179529060	C	G
1	chr1_179542294	0	179542294	T	A
1	chr1_179542853	0	179542853	A	C
1	chr1_179545922	0	179545922	A	T
1	chr1_179573370	0	179573370	G	C
1	chr1_179582667	0	179582667	T	G
1	chr1_179583450	0	179583450	C	A
1	chr1_179609248	0	179609248	G	C
1	chr1_179611433	0	179611433	A	C
1	chr1_179611869	0	179611869	T	G
1	chr1_179629249	0	179629249	C	A
1	chr1_179659464	0	179659464	G	C
1	chr1_179667918	0	179667918	C	A
1	chr1_179679174	0	179679174	C	A
1	chr1_179679225	0	179679225	G	C
1	chr1_179681551	0	179681551	G	T
1	chr1_179682394	0	179682394	C	G
1	chr1_179705098	0	179705098	T	G
1	chr1_179708373	0	179708373	C	A
1	chr1_179721513	0	179721513	G	T
1	chr1_179738337	0	179738337	C	G
1	chr1_179778945	0	179778945	T	G
1	chr1_179779784	0	179779784	T	A
1	chr1_179791633	0	179791633	G	C
1	chr1_179798179	0	179798179	A	T
1	chr1_179818360	0	179818360	T	G
1	chr1_179834810	0	179834810	T	A
1	chr1_179841405	0	179841405	C	G
1	chr1_179842764	0	179842764	G	T
1	chr1_179842770	0	179842770	C	G
1	chr1_179875911	0	179875911	A	C
1	chr1_179901683	0	179901683	G	C
1	chr1_179905819	0	179905819	A	C
1	chr1_179909376	0	179909376	C	A
1	chr1_179960339	0	179960339	A	C
1	chr1_179961447	0	179961447	G	C
1	chr1_179976846	0	179976846	G	C
1	chr1_180018023	0	180018023	A	C
1	chr1_180018524	0	180018524	G	C
1	chr1_180089752	0	180089752	A	C
1	chr1_180107220	0	180107220	G	C
1	chr1_180115240	0	180115240	G	T
1	chr1_180119789	0	180119789	G	C
1	chr1_180124897	0	180124897	C	A
1	chr1_180130677	0	180130677	C	A
1	chr1_180140572	0	180140572	T	G
1	chr1_180141978	0	180141978	C	A
1	chr1_180143173	0	180143173	G	T
1	chr1_180144077	0	180144077	A	T
1	chr1_180151519	0	180151519	T	A
1	chr1_180176994	0	180176994	G	C
1	chr1_180183723	0	180183723	C	G
1	chr1_180192154	0	180192154	G	T
1	chr1_180224440	0	180224440	G	C
1	chr1_180254945	0	180254945	A	C
1	chr1_180255120	0	180255120	C	G
1	chr1_180283763	0	180283763	A	T
1	chr1_180304960	0	180304960	T	G
1	chr1_180306738	0	180306738	T	G
1	chr1_180308573	0	180308573	A	T
1	chr1_180335114	0	180335114	G	C
1	chr1_180378775	0	180378775	A	C
1	chr1_180392856	0	180392856	G	C
1	chr1_180411827	0	180411827	C	A
1	chr1_180461221	0	180461221	G	T
1	chr1_180471528	0	180471528	C	A
1	chr1_180483958	0	180483958	C	G
1	chr1_180507845	0	180507845	A	T
1	chr1_180520652	0	180520652	A	C
1	chr1_180552423	0	180552423	G	C
1	chr1_180558433	0	180558433	T	A
1	chr1_180561157	0	180561157	C	G
1	chr1_180565448	0	180565448	T	G
1	chr1_180565661	0	180565661	A	C
1	chr1_180580556	0	180580556	C	A
1	chr1_180590094	0	180590094	C	G
1	chr1_180593361	0	180593361	G	T
1	chr1_180610348	0	180610348	T	G
1	chr1_180612701	0	180612701	C	G
1	chr1_180653139	0	180653139	G	C
1	chr1_180672067	0	180672067	C	A
1	chr1_180686679	0	180686679	A	C
1	chr1_180729580	0	180729580	G	T
1	chr1_180746818	0	180746818	G	C
1	chr1_180761217	0	180761217	A	C
1	chr1_180776592	0	180776592	A	C
1	chr1_180780003	0	180780003	C	G
1	chr1_180799951	0	180799951	G	T
1	chr1_180821690	0	180821690	C	G
1	chr1_180826746	0	180826746	G	T
1	chr1_180844741	0	180844741	A	C
1	chr1_180891854	0	180891854	G	C
1	chr1_180913437	0	180913437	C	G
1	chr1_180915433	0	180915433	C	G
1	chr1_180921153	0	180921153	A	T
1	chr1_180925403	0	180925403	C	A
1	chr1_180956717	0	180956717	C	G
1	chr1_180970160	0	180970160	G	C
1	chr1_181004514	0	181004514	T	A
1	chr1_181012296	0	181012296	G	T
1	chr1_181045108	0	181045108	T	G
1	chr1_181051121	0	181051121	G	T
1	chr1_181066458	0	181066458	T	G
1	chr1_181094182	0	181094182	T	G
1	chr1_181102457	0	181102457	C	A
1	chr1_181102511	0	181102511	C	A
1	chr1_181110479	0	181110479	T	G
1	chr1_181134736	0	181134736	C	G
1	chr1_181148335	0	181148335	A	T
1	chr1_181171689	0	181171689	A	C
1	chr1_181172265	0	181172265	G	C
1	chr1_181178578	0	181178578	A	C
1	chr1_181182072	0	181182072	C	G
1	chr1_181238175	0	181238175	C	A
1	chr1_181238319	0	181238319	C	A
1	chr1_181255405	0	181255405	G	C
1	chr1_181257681	0	181257681	C	G
1	chr1_181257731	0	181257731	G	C
1	chr1_181264703	0	181264703	C	A
1	chr1_181283002	0	181283002	A	T
1	chr1_181283610	0	181283610	T	G
1	chr1_181287601	0	181287601	C	G
1	chr1_181296903	0	181296903	A	T
1	chr1_181320530	0	181320530	T	A
1	chr1_181333468	0	181333468	C	G
1	chr1_181355960	0	181355960	G	C
1	chr1_181387874	0	181387874	C	A
1	chr1_181388837	0	181388837	G	C
1	chr1_181407357	0	181407357	G	T
1	chr1_181431375	0	181431375	A	T
1	chr1_181490662	0	181490662	G	T
1	chr1_181511603	0	181511603	G	T
1	chr1_181561160	0	181561160	C	G
1	chr1_181568992	0	181568992	T	A
1	chr1_181580879	0	181580879	C	G
1	chr1_181597969	0	181597969	C	A
1	chr1_181604773	0	181604773	G	C
1	chr1_181630946	0	181630946	G	T
1	chr1_181642314	0	181642314	G	T
1	chr1_181646706	0	181646706	G	T
1	chr1_181654717	0	181654717	G	C
1	chr1_181664146	0	181664146	C	A
1	chr1_181664967	0	181664967	T	A
1	chr1_181674412	0	181674412	A	T
1	chr1_181716480	0	181716480	A	C
1	chr1_181736977	0	181736977	G	T
1	chr1_181738276	0	181738276	G	C
1	chr1_181742427	0	181742427	C	G
1	chr1_181765540	0	181765540	G	C
1	chr1_181766300	0	181766300	G	C
1	chr1_181767528	0	181767528	G	T
1	chr1_181768765	0	181768765	C	A
1	chr1_181774851	0	181774851	A	C
1	chr1_181810287	0	181810287	T	A
1	chr1_181824165	0	181824165	T	A
1	chr1_181828243	0	181828243	G	T
1	chr1_181847847	0	181847847	G	C
1	chr1_181888709	0	181888709	G	C
1	chr1_181891650	0	181891650	G	T
1	chr1_181921545	0	181921545	C	G
1	chr1_181929480	0	181929480	G	C
1	chr1_181936676	0	181936676	G	T
1	chr1_181938673	0	181938673	G	T
1	chr1_181944212	0	181944212	G	T
1	chr1_181948996	0	181948996	C	A
1	chr1_181951517	0	181951517	G	C
1	chr1_181973799	0	181973799	A	C
1	chr1_182030682	0	182030682	G	T
1	chr1_182047140	0	182047140	C	G
1	chr1_182051181	0	182051181	C	A
1	chr1_182070211	0	182070211	C	G
1	chr1_182089499	0	182089499	G	C
1	chr1_182092564	0	182092564	C	G
1	chr1_182092962	0	182092962	C	G
1	chr1_182108395	0	182108395	T	G
1	chr1_182120152	0	182120152	C	G
1	chr1_182133058	0	182133058	C	A
1	chr1_182138869	0	182138869	A	C
1	chr1_182143890	0	182143890	C	G
1	chr1_182146263	0	182146263	G	T
1	chr1_182153359	0	182153359	G	C
1	chr1_182163678	0	182163678	G	C
1	chr1_182189526	0	182189526	C	A
1	chr1_182198415	0	182198415	A	C
1	chr1_182201492	0	182201492	C	A
1	chr1_182202494	0	182202494	T	G
1	chr1_182214862	0	182214862	T	G
1	chr1_182216516	0	182216516	G	T
1	chr1_182221393	0	182221393	G	T
1	chr1_182239136	0	182239136	A	C
1	chr1_182250029	0	182250029	C	A
1	chr1_182294990	0	182294990	G	T
1	chr1_182306565	0	182306565	T	A
1	chr1_182368611	0	182368611	T	G
1	chr1_182368687	0	182368687	A	T
1	chr1_182389672	0	182389672	T	A
1	chr1_182440597	0	182440597	C	A
1	chr1_182441127	0	182441127	G	C
1	chr1_182441832	0	182441832	C	G
1	chr1_182445908	0	182445908	C	A
1	chr1_182455684	0	182455684	C	G
1	chr1_182458743	0	182458743	G	C
1	chr1_182458759	0	182458759	G	T
1	chr1_182461473	0	182461473	C	G
1	chr1_182488442	0	182488442	C	A
1	chr1_182537954	0	182537954	T	G
1	chr1_182540781	0	182540781	G	T
1	chr1_182575319	0	182575319	A	T
1	chr1_182580745	0	182580745	A	T
1	chr1_182591027	0	182591027	T	G
1	chr1_182602622	0	182602622	T	G
1	chr1_182604965	0	182604965	C	A
1	chr1_182626015	0	182626015	G	C
1	chr1_182643260	0	182643260	G	C
1	chr1_182655178	0	182655178	A	C
1	chr1_182664154	0	182664154	C	G
1	chr1_182668921	0	182668921	T	A
1	chr1_182671189	0	182671189	C	A
1	chr1_182674012	0	182674012	A	T
1	chr1_182684234	0	182684234	G	T
1	chr1_182692989	0	182692989	A	T
1	chr1_182698836	0	182698836	G	T
1	chr1_182701534	0	182701534	C	A
1	chr1_182722943	0	182722943	A	T
1	chr1_182729557	0	182729557	C	A
1	chr1_182742301	0	182742301	G	T
1	chr1_182745474	0	182745474	C	G
1	chr1_182746825	0	182746825	T	G
1	chr1_182750284	0	182750284	T	G
1	chr1_182770090	0	182770090	T	A
1	chr1_182771380	0	182771380	C	G
1	chr1_182779354	0	182779354	G	C
1	chr1_182831291	0	182831291	C	A
1	chr1_182833375	0	182833375	A	T
1	chr1_182855025	0	182855025	G	T
1	chr1_182859594	0	182859594	G	T
1	chr1_182876969	0	182876969	T	G
1	chr1_182926517	0	182926517	G	T
1	chr1_182930219	0	182930219	G	T
1	chr1_182933087	0	182933087	C	G
1	chr1_182954567	0	182954567	G	T
1	chr1_182955612	0	182955612	C	A
1	chr1_182965092	0	182965092	C	A
1	chr1_182971152	0	182971152	C	G
1	chr1_182980567	0	182980567	C	G
1	chr1_182995661	0	182995661	A	T
1	chr1_183012303	0	183012303	C	A
1	chr1_183012642	0	183012642	C	A
1	chr1_183021341	0	183021341	G	C
1	chr1_183040186	0	183040186	C	G
1	chr1_183056525	0	183056525	T	A
1	chr1_183058647	0	183058647	T	G
1	chr1_183076992	0	183076992	G	T
1	chr1_183098877	0	183098877	C	G
1	chr1_183104187	0	183104187	G	T
1	chr1_183115037	0	183115037	G	T
1	chr1_183124589	0	183124589	T	G
1	chr1_183172580	0	183172580	A	C
1	chr1_183174298	0	183174298	T	G
1	chr1_183208345	0	183208345	C	G
1	chr1_183227930	0	183227930	G	C
1	chr1_183232071	0	183232071	G	T
1	chr1_183243743	0	183243743	T	G
1	chr1_183269292	0	183269292	T	G
1	chr1_183284221	0	183284221	G	T
1	chr1_183295880	0	183295880	G	C
1	chr1_183307214	0	183307214	A	C
1	chr1_183316835	0	183316835	C	A
1	chr1_183330910	0	183330910	C	A
1	chr1_183338669	0	183338669	A	C
1	chr1_183355632	0	183355632	T	A
1	chr1_183361154	0	183361154	G	C
1	chr1_183374496	0	183374496	T	G
1	chr1_183377906	0	183377906	C	G
1	chr1_183427191	0	183427191	G	C
1	chr1_183448354	0	183448354	G	T
1	chr1_183461195	0	183461195	C	A
1	chr1_183463667	0	183463667	A	C
1	chr1_183473234	0	183473234	T	A
1	chr1_183494477	0	183494477	A	C
1	chr1_183495761	0	183495761	G	C
1	chr1_183497640	0	183497640	C	G
1	chr1_183502168	0	183502168	T	A
1	chr1_183537952	0	183537952	G	C
1	chr1_183550565	0	183550565	A	C
1	chr1_183559018	0	183559018	A	T
1	chr1_183593654	0	183593654	G	T
1	chr1_183617787	0	183617787	T	A
1	chr1_183625081	0	183625081	A	T
1	chr1_183633157	0	183633157	C	A
1	chr1_183668318	0	183668318	C	A
1	chr1_183696874	0	183696874	C	G
1	chr1_183716002	0	183716002	C	G
1	chr1_183746669	0	183746669	T	A
1	chr1_183802266	0	183802266	C	A
1	chr1_183826386	0	183826386	G	T
1	chr1_183841710	0	183841710	G	C
1	chr1_183855918	0	183855918	C	G
1	chr1_183875798	0	183875798	A	T
1	chr1_183885804	0	183885804	G	C
1	chr1_183905250	0	183905250	T	A
1	chr1_183923529	0	183923529	A	C
1	chr1_183940688	0	183940688	T	A
1	chr1_183960040	0	183960040	G	C
1	chr1_183971192	0	183971192	C	A
1	chr1_183987189	0	183987189	G	C
1	chr1_183995772	0	183995772	G	C
1	chr1_184006648	0	184006648	A	T
1	chr1_184022711	0	184022711	G	C
1	chr1_184031340	0	184031340	C	A
1	chr1_184043289	0	184043289	C	G
1	chr1_184052743	0	184052743	C	A
1	chr1_184086474	0	184086474	C	G
1	chr1_184116231	0	184116231	C	G
1	chr1_184122148	0	184122148	G	C
1	chr1_184123673	0	184123673	A	C
1	chr1_184134395	0	184134395	A	T
1	chr1_184178168	0	184178168	C	A
1	chr1_184207911	0	184207911	C	A
1	chr1_184217823	0	184217823	A	T
1	chr1_184223773	0	184223773	C	A
1	chr1_184240164	0	184240164	C	G
1	chr1_184255564	0	184255564	T	G
1	chr1_184255993	0	184255993	G	T
1	chr1_184268613	0	184268613	G	C
1	chr1_184287207	0	184287207	C	A
1	chr1_184300041	0	184300041	A	T
1	chr1_184350629	0	184350629	C	G
1	chr1_184401295	0	184401295	C	A
1	chr1_184425787	0	184425787	T	G
1	chr1_184442810	0	184442810	C	A
1	chr1_184502791	0	184502791	T	A
1	chr1_184515462	0	184515462	A	T
1	chr1_184532194	0	184532194	C	A
1	chr1_184546959	0	184546959	C	A
1	chr1_184567384	0	184567384	T	G
1	chr1_184579256	0	184579256	C	G
1	chr1_184597432	0	184597432	C	G
1	chr1_184602944	0	184602944	C	A
1	chr1_184655262	0	184655262	C	G
1	chr1_184656745	0	184656745	G	C
1	chr1_184679504	0	184679504	A	C
1	chr1_184724805	0	184724805	A	C
1	chr1_184731739	0	184731739	A	T
1	chr1_184745166	0	184745166	T	G
1	chr1_184777864	0	184777864	G	T
1	chr1_184778822	0	184778822	A	C
1	chr1_184788443	0	184788443	T	G
1	chr1_184802506	0	184802506	G	T
1	chr1_184826628	0	184826628	C	G
1	chr1_184829761	0	184829761	A	C
1	chr1_184835016	0	184835016	A	C
1	chr1_184843890	0	184843890	A	C
1	chr1_184862016	0	184862016	C	A
1	chr1_184863665	0	184863665	C	G
1	chr1_184869586	0	184869586	A	C
1	chr1_184884631	0	184884631	G	C
1	chr1_184891421	0	184891421	G	T
1	chr1_184900577	0	184900577	G	T
1	chr1_184933649	0	184933649	A	T
1	chr1_184954912	0	184954912	T	G
1	chr1_184960935	0	184960935	G	C
1	chr1_184978767	0	184978767	C	G
1	chr1_184992866	0	184992866	C	A
1	chr1_185007638	0	185007638	T	G
1	chr1_185017758	0	185017758	T	A
1	chr1_185027846	0	185027846	C	G
1	chr1_185050446	0	185050446	G	T
1	chr1_185053405	0	185053405	T	G
1	chr1_185060570	0	185060570	T	G
1	chr1_185063626	0	185063626	C	G
1	chr1_185110147	0	185110147	C	G
1	chr1_185136870	0	185136870	C	A
1	chr1_185137513	0	185137513	A	T
1	chr1_185151230	0	185151230	C	A
1	chr1_185162503	0	185162503	G	C
1	chr1_185166958	0	185166958	G	T
1	chr1_185173059	0	185173059	C	A
1	chr1_185193822	0	185193822	T	G
1	chr1_185230243	0	185230243	T	G
1	chr1_185268843	0	185268843	G	T
1	chr1_185270634	0	185270634	T	A
1	chr1_185272233	0	185272233	G	T
1	chr1_185284679	0	185284679	T	A
1	chr1_185286045	0	185286045	T	G
1	chr1_185289828	0	185289828	T	G
1	chr1_185294556	0	185294556	C	A
1	chr1_185298097	0	185298097	A	C
1	chr1_185322094	0	185322094	T	A
1	chr1_185326462	0	185326462	C	A
1	chr1_185372947	0	185372947	C	G
1	chr1_185384352	0	185384352	T	G
1	chr1_185387309	0	185387309	T	A
1	chr1_185396447	0	185396447	T	A
1	chr1_185416340	0	185416340	C	A
1	chr1_185434976	0	185434976	T	A
1	chr1_185438206	0	185438206	G	T
1	chr1_185485629	0	185485629	T	G
1	chr1_185485844	0	185485844	A	C
1	chr1_185506239	0	185506239	G	C
1	chr1_185541010	0	185541010	G	C
1	chr1_185548812	0	185548812	C	G
1	chr1_185569974	0	185569974	T	G
1	chr1_185570884	0	185570884	C	G
1	chr1_185579302	0	185579302	G	C
1	chr1_185615965	0	185615965	T	G
1	chr1_185619651	0	185619651	A	C
1	chr1_185639898	0	185639898	G	C
1	chr1_185639901	0	185639901	G	C
1	chr1_185646105	0	185646105	T	G
1	chr1_185650089	0	185650089	A	C
1	chr1_185661429	0	185661429	T	G
1	chr1_185667850	0	185667850	A	C
1	chr1_185702571	0	185702571	C	G
1	chr1_185725003	0	185725003	G	C
1	chr1_185746502	0	185746502	G	T
1	chr1_185746875	0	185746875	T	A
1	chr1_185751246	0	185751246	G	C
1	chr1_185753149	0	185753149	C	G
1	chr1_185754826	0	185754826	G	T
1	chr1_185794877	0	185794877	A	T
1	chr1_185816534	0	185816534	A	T
1	chr1_185829367	0	185829367	A	C
2	chr2_319640	0	319640	A	C
2	chr2_328653	0	328653	G	C
2	chr2_352494	0	352494	G	C
2	chr2_397670	0	397670	G	T
2	chr2_414721	0	414721	C	A
2	chr2_432053	0	432053	C	G
2	chr2_442278	0	442278	T	G
2	chr2_457888	0	457888	C	A
2	chr2_462939	0	462939	T	G
2	chr2_474133	0	474133	A	C
2	chr2_477838	0	477838	C	G
2	chr2_542115	0	542115	G	C
2	chr2_602031	0	602031	A	T
2	chr2_634163	0	634163	C	G
2	chr2_638034	0	638034	T	G
2	chr2_644545	0	644545	T	A
2	chr2_654086	0	654086	G	C
2	chr2_655531	0	655531	A	T
2	chr2_681207	0	681207	C	A
2	chr2_694136	0	694136	C	G
2	chr2_699235	0	699235	A	C
2	chr2_699452	0	699452	A	T
2	chr2_707893	0	707893	A	C
2	chr2_707938	0	707938	G	C
2	chr2_733859	0	733859	C	A
2	chr2_780295	0	780295	A	C
2	chr2_780735	0	780735	G	C
2	chr2_783897	0	783897	C	A
2	chr2_830750	0	830750	G	T
2	chr2_858762	0	858762	A	C
2	chr2_864004	0	864004	A	C
2	chr2_868038	0	868038	T	A
2	chr2_869973	0	869973	A	C
2	chr2_879978	0	879978	C	G
2	chr2_886743	0	886743	C	A
2	chr2_896037	0	896037	T	G
2	chr2_908283	0	908283	G	C
2	chr2_919603	0	919603	A	C
2	chr2_923742	0	923742	C	G
2	chr2_970185	0	970185	C	G
2	chr2_971493	0	971493	G	C
2	chr2_1010575	0	1010575	C	A
2	chr2_1017255	0	1017255	T	G
2	chr2_1023867	0	1023867	G	T
2	chr2_1024861	0	1024861	G	C
2	chr2_1028486	0	1028486	C	A
2	chr2_1041974	0	1041974	T	G
2	chr2_1057166	0	1057166	A	T
2	chr2_1067985	0	1067985	T	A
2	chr2_1075131	0	1075131	A	T
2	chr2_1079710	0	1079710	C	A
2	chr2_1082671	0	1082671	A	C
2	chr2_1090221	0	1090221	T	G
2	chr2_1112961	0	1112961	A	C
2	chr2_1114761	0	1114761	C	G
2	chr2_1118171	0	1118171	G	C
2	chr2_1124473	0	1124473	C	A
2	chr2_1128903	0	1128903	C	A
2	chr2_1144501	0	1144501	A	C
2	chr2_1160741	0	1160741	A	C
2	chr2_1172968	0	1172968	C	A
2	chr2_1183197	0	1183197	G	T
2	chr2_1221661	0	1221661	T	G
2	chr2_1230761	0	1230761	T	A
2	chr2_1245288	0	1245288	G	T
2	chr2_1275542	0	1275542	T	G
2	chr2_1279105	0	1279105	C	A
2	chr2_1279200	0	1279200	G	T
2	chr2_1290553	0	1290553	A	T
2	chr2_1303661	0	1303661	G	C
2	chr2_1305718	0	1305718	A	C
2	chr2_1309269	0	1309269	G	T
2	chr2_1343529	0	1343529	G	C
2	chr2_1366962	0	1366962	C	G
2	chr2_1368956	0	1368956	C	G
2	chr2_1436764	0	1436764	G	T
2	chr2_1457907	0	1457907	C	A
2	chr2_1460109	0	1460109	A	C
2	chr2_1470773	0	1470773	G	C
2	chr2_1501993	0	1501993	G	T
2	chr2_1505608	0	1505608	G	C
2	chr2_1526209	0	1526209	G	T
2	chr2_1534699	0	1534699	C	A
2	chr2_1557812	0	1557812	A	C
2	chr2_1560373	0	1560373	C	A
2	chr2_1560719	0	1560719	C	G
2	chr2_1561017	0	1561017	G	T
2	chr2_1573127	0	1573127	G	C
2	chr2_1598405	0	1598405	C	G
2	chr2_1600561	0	1600561	A	C
2	chr2_1610045	0	1610045	G	C
2	chr2_1633770	0	1633770	G	C
2	chr2_1635329	0	1635329	T	G
2	chr2_1664272	0	1664272	C	A
2	chr2_1673116	0	1673116	C	G
2	chr2_1674656	0	1674656	A	C
2	chr2_1685159	0	1685159	A	T
2	chr2_1693661	0	1693661	G	C
2	chr2_1718566	0	1718566	G	C
2	chr2_1719487	0	1719487	C	A
2	chr2_1720039	0	1720039	C	G
2	chr2_1730624	0	1730624	T	G
2	chr2_1737102	0	1737102	C	G
2	chr2_1739993	0	1739993	T	A
2	chr2_1750053	0	1750053	C	G
2	chr2_1760808	0	1760808	G	C
2	chr2_1787339	0	1787339	C	G
2	chr2_1797532	0	1797532	G	T
2	chr2_1802856	0	1802856	G	T
2	chr2_1803759	0	1803759	T	A
2	chr2_1810155	0	1810155	A	C
2	chr2_1822708	0	1822708	C	A
2	chr2_1845888	0	1845888	G	T
2	chr2_1846726	0	1846726	A	C
2	chr2_1850895	0	1850895	C	G
2	chr2_1879328	0	1879328	T	G
2	chr2_1881905	0	1881905	G	T
2	chr2_1889829	0	1889829	G	C
2	chr2_1896064	0	1896064	C	G
2	chr2_1910601	0	1910601	G	T
2	chr2_1932481	0	1932481	G	T
2	chr2_1933398	0	1933398	G	T
2	chr2_1941078	0	1941078	C	A
2	chr2_1956648	0	1956648	G	C
2	chr2_1967387	0	1967387	G	T
2	chr2_1976541	0	1976541	C	A
2	chr2_1997124	0	1997124	G	T
2	chr2_2008752	0	2008752	T	A
2	chr2_2010319	0	2010319	G	T
2	chr2_2013972	0	2013972	G	T
2	chr2_2089295	0	2089295	A	C
2	chr2_2115840	0	2115840	C	G
2	chr2_2116309	0	2116309	G	C
2	chr2_2116389	0	2116389	G	C
2	chr2_2119578	0	2119578	G	C
2	chr2_2126174	0	2126174	G	C
2	chr2_2146611	0	2146611	T	G
2	chr2_2158664	0	2158664	T	G
2	chr2_2159226	0	2159226	A	T
2	chr2_2175128	0	2175128	G	C
2	chr2_2175788	0	2175788	G	T
2	chr2_2183937	0	2183937	A	T
2	chr2_2199089	0	2199089	C	G
2	chr2_2214422	0	2214422	T	G
2	chr2_2217136	0	2217136	A	C
2	chr2_2220556	0	2220556	T	G
2	chr2_2226883	0	2226883	C	A
2	chr2_2232236	0	2232236	G	T
2	chr2_2271100	0	2271100	G	C
2	chr2_2275231	0	2275231	G	T
2	chr2_2304033	0	2304033	T	G
2	chr2_2336161	0	2336161	A	C
2	chr2_2343574	0	2343574	G	C
2	chr2_2368033	0	2368033	C	A
2	chr2_2400304	0	2400304	C	G
2	chr2_2419153	0	2419153	G	C
2	chr2_2422303	0	2422303	T	G
2	chr2_2431918	0	2431918	T	A
2	chr2_2472875	0	2472875	G	C
2	chr2_2488916	0	2488916	A	C
2	chr2_2515683	0	2515683	A	T
2	chr2_2542229	0	2542229	G	C
2	chr2_2547706	0	2547706	G	C
2	chr2_2561752	0	2561752	G	C
2	chr2_2564873	0	2564873	T	A
2	chr2_2574373	0	2574373	C	G
2	chr2_2577177	0	2577177	T	G
2	chr2_2582299	0	2582299	T	A
2	chr2_2631344	0	2631344	G	C
2	chr2_2663243	0	2663243	A	C
2	chr2_2670600	0	2670600	T	G
2	chr2_2671887	0	2671887	G	C
2	chr2_2686838	0	2686838	T	G
2	chr2_2688980	0	2688980	G	C
2	chr2_2698703	0	2698703	T	G
2	chr2_2701428	0	2701428	T	G
2	chr2_2717228	0	2717228	T	A
2	chr2_2763457	0	2763457	C	A
2	chr2_2765287	0	2765287	C	G
2	chr2_2815455	0	2815455	G	T
2	chr2_2828325	0	2828325	C	G
2	chr2_2843133	0	2843133	G	T
2	chr2_2852202	0	2852202	C	G
2	chr2_2867561	0	2867561	T	A
2	chr2_2870954	0	2870954	G	T
2	chr2_2871255	0	2871255	A	C
2	chr2_2873193	0	2873193	G	C
2	chr2_2877806	0	2877806	T	G
2	chr2_2907865	0	2907865	A	T
2	chr2_2909282	0	2909282	T	G
2	chr2_2910693	0	2910693	G	C
2	chr2_2925398	0	2925398	T	A
2	chr2_2926185	0	2926185	G	T
2	chr2_2949922	0	2949922	A	T
2	chr2_2952448	0	2952448	G	T
2	chr2_2974152	0	2974152	T	G
2	chr2_2989350	0	2989350	C	A
2	chr2_2990868	0	2990868	T	G
2	chr2_2994086	0	2994086	A	T
2	chr2_2996540	0	2996540	A	T
2	chr2_3006851	0	3006851	G	C
2	chr2_3010134	0	3010134	G	C
2	chr2_3012827	0	3012827	G	T
2	chr2_3015500	0	3015500	A	T
2	chr2_3020060	0	3020060	T	G
2	chr2_3037322	0	3037322	G	T
2	chr2_3061947	0	3061947	C	A
2	chr2_3072204	0	3072204	A	T
2	chr2_3072552	0	3072552	C	A
2	chr2_3129664	0	3129664	T	G
2	chr2_3145208	0	3145208	C	G
2	chr2_3151276	0	3151276	G	C
2	chr2_3191966	0	3191966	A	T
2	chr2_3221844	0	3221844	T	G
2	chr2_3225839	0	3225839	T	G
2	chr2_3226803	0	3226803	A	T
2	chr2_3231991	0	3231991	G	T
2	chr2_3240687	0	3240687	G	T
2	chr2_3244564	0	3244564	G	T
2	chr2_3248157	0	3248157	C	G
2	chr2_3250861	0	3250861	A	C
2	chr2_3262149	0	3262149	G	T
2	chr2_3262269	0	3262269	A	T
2	chr2_3268374	0	3268374	C	A
2	chr2_3274090	0	3274090	G	C
2	chr2_3280496	0	3280496	C	G
2	chr2_3284691	0	3284691	C	A
2	chr2_3291426	0	3291426	T	G
2	chr2_3300552	0	3300552	C	A
2	chr2_3305873	0	3305873	C	G
2	chr2_3305924	0	3305924	G	T
2	chr2_3321241	0	3321241	G	C
2	chr2_3325286	0	3325286	A	C
2	chr2_3330501	0	3330501	T	G
2	chr2_3340685	0	3340685	G	C
2	chr2_3362640	0	3362640	G	T
2	chr2_3370893	0	3370893	C	A
2	chr2_3380921	0	3380921	T	G
2	chr2_3383164	0	3383164	G	T
2	chr2_3389403	0	3389403	G	C
2	chr2_3393413	0	3393413	A	C
2	chr2_3408753	0	3408753	G	C
2	chr2_3409594	0	3409594	G	C
2	chr2_3410277	0	3410277	A	C
2	chr2_3418821	0	3418821	A	C
2	chr2_3426442	0	3426442	G	C
2	chr2_3451011	0	3451011	T	G
2	chr2_3477781	0	3477781	C	A
2	chr2_3507512	0	3507512	G	C
2	chr2_3515894	0	3515894	C	G
2	chr2_3524723	0	3524723	A	C
2	chr2_3525376	0	3525376	C	G
2	chr2_3529700	0	3529700	C	G
2	chr2_3561286	0	3561286	G	T
2	chr2_3565386	0	3565386	T	A
2	chr2_3565756	0	3565756	G	C
2	chr2_3569014	0	3569014	G	C
2	chr2_3581129	0	3581129	A	C
2	chr2_3600910	0	3600910	T	G
2	chr2_3619032	0	3619032	A	T
2	chr2_3619637	0	3619637	A	C
2	chr2_3619814	0	3619814	T	A
2	chr2_3658997	0	3658997	A	C
2	chr2_3661664	0	3661664	G	C
2	chr2_3662013	0	3662013	C	G
2	chr2_3662282	0	3662282	C	G
2	chr2_3665693	0	3665693	T	G
2	chr2_3681558	0	3681558	C	G
2	chr2_3693441	0	3693441	C	G
2	chr2_3696134	0	3696134	A	T
2	chr2_3703205	0	3703205	T	A
2	chr2_3705486	0	3705486	C	G
2	chr2_3901409	0	3901409	C	A
2	chr2_3921148	0	3921148	T	G
2	chr2_3922861	0	3922861	A	C
2	chr2_3924813	0	3924813	G	T
2	chr2_3930346	0	3930346	T	A
2	chr2_3936820	0	3936820	C	A
2	chr2_3970802	0	3970802	C	G
2	chr2_3975962	0	3975962	C	A
2	chr2_3976602	0	3976602	T	A
2	chr2_4014341	0	4014341	G	T
2	chr2_4043158	0	4043158	C	G
2	chr2_4043896	0	4043896	A	T
2	chr2_4069883	0	4069883	T	G
2	chr2_4072794	0	4072794	G	T
2	chr2_4095355	0	4095355	G	C
2	chr2_4095914	0	4095914	G	T
2	chr2_4101835	0	4101835	C	G
2	chr2_4114774	0	4114774	G	C
2	chr2_4135755	0	4135755	C	G
2	chr2_4151087	0	4151087	G	T
2	chr2_4205413	0	4205413	A	C
2	chr2_4206450	0	4206450	C	G
2	chr2_4212813	0	4212813	A	T
2	chr2_4219180	0	4219180	A	T
2	chr2_4240672	0	4240672	T	G
2	chr2_4253976	0	4253976	C	A
2	chr2_4292148	0	4292148	C	G
2	chr2_4297752	0	4297752	A	T
2	chr2_4300623	0	4300623	A	C
2	chr2_4312208	0	4312208	A	C
2	chr2_4323942	0	4323942	T	G
2	chr2_4341057	0	4341057	A	T
2	chr2_4359725	0	4359725	G	C
2	chr2_4391099	0	4391099	T	A
2	chr2_4394209	0	4394209	C	G
2	chr2_4399233	0	4399233	C	A
2	chr2_4403429	0	4403429	C	G
2	chr2_4415066	0	4415066	T	G
2	chr2_4423655	0	4423655	G	T
2	chr2_4427983	0	4427983	G	C
2	chr2_4460279	0	4460279	C	A
2	chr2_4467512	0	4467512	C	A
2	chr2_4496811	0	4496811	T	A
2	chr2_4514697	0	4514697	G	C
2	chr2_4539736	0	4539736	G	T
2	chr2_4557644	0	4557644	T	A
2	chr2_4560873	0	4560873	T	G
2	chr2_4571146	0	4571146	G	T
2	chr2_4578048	0	4578048	C	A
2	chr2_4653983	0	4653983	A	C
2	chr2_4659425	0	4659425	T	A
2	chr2_4667993	0	4667993	T	G
2	chr2_4686226	0	4686226	G	C
2	chr2_4697307	0	4697307	G	T
2	chr2_4703480	0	4703480	C	G
2	chr2_4704301	0	4704301	G	C
2	chr2_4710099	0	4710099	A	C
2	chr2_4739758	0	4739758	A	C
2	chr2_4744902	0	4744902	G	C
2	chr2_4747072	0	4747072	T	A
2	chr2_4783811	0	4783811	T	G
2	chr2_4789945	0	4789945	T	G
2	chr2_4800171	0	4800171	A	T
2	chr2_4801577	0	4801577	C	A
2	chr2_4806994	0	4806994	A	C
2	chr2_4826543	0	4826543	T	G
2	chr2_4835279	0	4835279	C	G
2	chr2_4836536	0	4836536	G	C
2	chr2_4849885	0	4849885	C	G
2	chr2_4860287	0	4860287	A	C
2	chr2_4863382	0	4863382	A	T
2	chr2_4863780	0	4863780	C	G
2	chr2_4866496	0	4866496	G	C
2	chr2_4879379	0	4879379	G	C
2	chr2_4898267	0	4898267	G	T
2	chr2_4911016	0	4911016	T	G
2	chr2_4914461	0	4914461	G	C
2	chr2_4932769	0	4932769	C	G
2	chr2_4936905	0	4936905	A	T
2	chr2_4963994	0	4963994	G	T
2	chr2_4970264	0	4970264	T	A
2	chr2_5033652	0	5033652	G	C
2	chr2_5049389	0	5049389	A	C
2	chr2_5060452	0	5060452	G	C
2	chr2_5082687	0	5082687	G	T
2	chr2_5085387	0	5085387	C	G
2	chr2_5107211	0	5107211	G	C
2	chr2_5107824	0	5107824	T	G
2	chr2_5149317	0	5149317	C	A
2	chr2_5154403	0	5154403	G	C
2	chr2_5160052	0	5160052	A	C
2	chr2_5166210	0	5166210	G	T
2	chr2_5196334	0	5196334	G	C
2	chr2_5206282	0	5206282	C	A
2	chr2_5213451	0	5213451	C	A
2	chr2_5215470	0	5215470	T	G
2	chr2_5217047	0	5217047	G	C
2	chr2_5224156	0	5224156	C	A
2	chr2_5225670	0	5225670	G	T
2	chr2_5245577	0	5245577	G	T
2	chr2_5251570	0	5251570	C	A
2	chr2_5256431	0	5256431	A	C
2	chr2_5257962	0	5257962	G	C
2	chr2_5260572	0	5260572	C	G
2	chr2_5262916	0	5262916	C	G
2	chr2_5295527	0	5295527	C	A
2	chr2_5300554	0	5300554	G	T
2	chr2_5306361	0	5306361	C	G
2	chr2_5307871	0	5307871	A	C
2	chr2_5343373	0	5343373	A	C
2	chr2_5349331	0	5349331	G	C
2	chr2_5360220	0	5360220	G	T
2	chr2_5373262	0	5373262	T	G
2	chr2_5382274	0	5382274	C	G
2	chr2_5425124	0	5425124	A	C
2	chr2_5436096	0	5436096	C	G
2	chr2_5446310	0	5446310	C	G
2	chr2_5452528	0	5452528	G	C
2	chr2_5462127	0	5462127	G	T
2	chr2_5502010	0	5502010	A	T
2	chr2_5504116	0	5504116	A	T
2	chr2_5561823	0	5561823	T	G
2	chr2_5639756	0	5639756	G	C
2	chr2_5650085	0	5650085	T	A
2	chr2_5665154	0	5665154	C	G
2	chr2_5667574	0	5667574	T	G
2	chr2_5669888	0	5669888	C	G
2	chr2_5674675	0	5674675	T	A
2	chr2_5685793	0	5685793	T	A
2	chr2_5704578	0	5704578	A	T
2	chr2_5720142	0	5720142	T	G
2	chr2_5720506	0	5720506	G	C
2	chr2_5758958	0	5758958	G	C
2	chr2_5767109	0	5767109	C	G
2	chr2_5770654	0	5770654	C	G
2	chr2_5792963	0	5792963	G	C
2	chr2_5810643	0	5810643	G	C
2	chr2_5811939	0	5811939	C	A
2	chr2_5843493	0	5843493	G	C
2	chr2_5861591	0	5861591	A	C
2	chr2_5897623	0	5897623	G	T
2	chr2_5905561	0	5905561	T	G
2	chr2_5907550	0	5907550	C	G
2	chr2_5934529	0	5934529	G	C
2	chr2_5952602	0	5952602	G	C
2	chr2_5964762	0	5964762	T	A
2	chr2_5992915	0	5992915	A	T
2	chr2_6010051	0	6010051	T	G
2	chr2_6014354	0	6014354	C	A
2	chr2_6018380	0	6018380	A	T
2	chr2_6021008	0	6021008	C	A
2	chr2_6024392	0	6024392	T	A
2	chr2_6034396	0	6034396	C	G
2	chr2_6058287	0	6058287	C	A
2	chr2_6062712	0	6062712	A	C
2	chr2_6091787	0	6091787	T	G
2	chr2_6104552	0	6104552	G	C
2	chr2_6131614	0	6131614	C	A
2	chr2_6134190	0	6134190	G	C
2	chr2_6218709	0	6218709	T	G
2	chr2_6221761	0	6221761	T	G
2	chr2_6255860	0	6255860	C	G
2	chr2_6309814	0	6309814	C	A
2	chr2_6312066	0	6312066	T	A
2	chr2_6323997	0	6323997	A	C
2	chr2_6327520	0	6327520	T	A
2	chr2_6350311	0	6350311	A	C
2	chr2_6354821	0	6354821	C	A
2	chr2_6432169	0	6432169	T	G
2	chr2_6466673	0	6466673	C	A
2	chr2_6474140	0	6474140	G	T
2	chr2_6484415	0	6484415	G	T
2	chr2_6509872	0	6509872	A	T
2	chr2_6664907	0	6664907	G	C
2	chr2_6676054	0	6676054	A	T
2	chr2_6712316	0	6712316	A	T
2	chr2_6722156	0	6722156	C	A
2	chr2_6755603	0	6755603	G	C
2	chr2_6760899	0	6760899	A	C
2	chr2_6861127	0	6861127	A	C
2	chr2_6873236	0	6873236	T	A
2	chr2_6917773	0	6917773	A	T
2	chr2_6931508	0	6931508	T	A
2	chr2_6941495	0	6941495	G	C
2	chr2_6955110	0	6955110	T	A
2	chr2_6978014	0	6978014	T	G
2	chr2_6978727	0	6978727	A	C
2	chr2_6991426	0	6991426	C	A
2	chr2_7008606	0	7008606	G	C
2	chr2_7119723	0	7119723	G	T
2	chr2_7126356	0	7126356	G	C
2	chr2_7129262	0	7129262	A	C
2	chr2_7135448	0	7135448	G	T
2	chr2_7161009	0	7161009	C	G
2	chr2_7217153	0	7217153	G	C
2	chr2_7221168	0	7221168	G	T
2	chr2_7226221	0	7226221	G	C
2	chr2_7252073	0	7252073	G	T
2	chr2_7271334	0	7271334	C	G
2	chr2_7277409	0	7277409	C	A
2	chr2_7305745	0	7305745	C	G
2	chr2_7310990	0	7310990	C	G
2	chr2_7325378	0	7325378	T	G
2	chr2_7347637	0	7347637	G	T
2	chr2_7349254	0	7349254	C	G
2	chr2_7387963	0	7387963	A	C
2	chr2_7409703	0	7409703	T	G
2	chr2_7432702	0	7432702	C	A
2	chr2_7442403	0	7442403	T	G
2	chr2_7468944	0	7468944	A	C
2	chr2_7483045	0	7483045	C	A
2	chr2_7508765	0	7508765	G	C
2	chr2_7520168	0	7520168	G	C
2	chr2_7520517	0	7520517	A	T
2	chr2_7553265	0	7553265	G	T
2	chr2_7557098	0	7557098	G	C
2	chr2_7569875	0	7569875	G	T
2	chr2_7574810	0	7574810	T	A
2	chr2_7578622	0	7578622	A	C
2	chr2_7583042	0	7583042	G	C
2	chr2_7593270	0	7593270	G	C
2	chr2_7594316	0	7594316	G	C
2	chr2_7620993	0	7620993	C	A
2	chr2_7686364	0	7686364	T	G
2	chr2_7695937	0	7695937	T	A
2	chr2_7709079	0	7709079	T	A
2	chr2_7730783	0	7730783	G	T
2	chr2_7736854	0	7736854	A	T
2	chr2_7737141	0	7737141	G	T
2	chr2_7797874	0	7797874	G	T
2	chr2_7804259	0	7804259	T	G
2	chr2_7831565	0	7831565	C	G
2	chr2_7833372	0	7833372	G	C
2	chr2_7838674	0	7838674	G	C
2	chr2_7859652	0	7859652	T	A
2	chr2_7870579	0	7870579	A	T
2	chr2_7891245	0	7891245	C	A
2	chr2_7897289	0	7897289	C	G
2	chr2_7904258	0	7904258	G	C
2	chr2_7908000	0	7908000	T	G
2	chr2_7961445	0	7961445	C	A
2	chr2_7978970	0	7978970	C	G
2	chr2_7985507	0	7985507	C	A
2	chr2_7991183	0	7991183	A	C
2	chr2_8012230	0	8012230	T	G
2	chr2_8056656	0	8056656	G	T
2	chr2_8060177	0	8060177	T	G
2	chr2_8091978	0	8091978	G	C
2	chr2_8108839	0	8108839	T	A
2	chr2_8165893	0	8165893	A	C
2	chr2_8180597	0	8180597	G	C
2	chr2_8216726	0	8216726	C	A
2	chr2_8226465	0	8226465	C	G
2	chr2_8237419	0	8237419	G	T
2	chr2_8255108	0	8255108	C	A
2	chr2_8287358	0	8287358	G	C
2	chr2_8321102	0	8321102	A	C
2	chr2_8349874	0	8349874	A	C
2	chr2_8357513	0	8357513	A	C
2	chr2_8357573	0	8357573	C	G
2	chr2_8423738	0	8423738	C	G
2	chr2_8445974	0	8445974	G	C
2	chr2_8451845	0	8451845	C	A
2	chr2_8455958	0	8455958	A	C
2	chr2_8487912	0	8487912	G	T
2	chr2_8519502	0	8519502	A	C
2	chr2_8581903	0	8581903	G	T
2	chr2_8589750	0	8589750	T	A
2	chr2_8621378	0	8621378	A	C
2	chr2_8623900	0	8623900	A	C
2	chr2_8632377	0	8632377	G	T
2	chr2_8689830	0	8689830	T	A
2	chr2_8705477	0	8705477	A	C
2	chr2_8728973	0	8728973	T	A
2	chr2_8731065	0	8731065	G	C
2	chr2_8753725	0	8753725	T	G
2	chr2_8776481	0	8776481	C	G
2	chr2_8781671	0	8781671	A	C
2	chr2_8797519	0	8797519	A	C
2	chr2_8814325	0	8814325	G	C
2	chr2_8824846	0	8824846	C	A
2	chr2_8839088	0	8839088	C	A
2	chr2_8843079	0	8843079	G	T
2	chr2_8863298	0	8863298	A	C
2	chr2_8879906	0	8879906	G	C
2	chr2_8892594	0	8892594	C	G
2	chr2_8894581	0	8894581	G	C
2	chr2_8910734	0	8910734	G	C
2	chr2_8913669	0	8913669	T	G
2	chr2_8916699	0	8916699	G	T
2	chr2_8917040	0	8917040	C	G
2	chr2_8923922	0	8923922	G	C
2	chr2_8949894	0	8949894	C	G
2	chr2_8968280	0	8968280	T	G
2	chr2_8971487	0	8971487	G	T
2	chr2_8973146	0	8973146	C	G
2	chr2_8992392	0	8992392	C	A
2	chr2_8994246	0	8994246	G	C
2	chr2_8999470	0	8999470	T	G
2	chr2_9003347	0	9003347	A	C
2	chr2_9013271	0	9013271	G	T
2	chr2_9023401	0	9023401	G	C
2	chr2_9058699	0	9058699	T	G
2	chr2_9109622	0	9109622	G	T
2	chr2_9143539	0	9143539	A	T
2	chr2_9155793	0	9155793	G	C
2	chr2_9163757	0	9163757	C	A
2	chr2_9173703	0	9173703	C	A
2	chr2_9202562	0	9202562	T	A
2	chr2_9227145	0	9227145	T	A
2	chr2_9235440	0	9235440	T	A
2	chr2_9239929	0	9239929	C	A
2	chr2_9275703	0	9275703	C	A
2	chr2_9303451	0	9303451	C	G
2	chr2_9309800	0	9309800	C	G
2	chr2_9332901	0	9332901	T	G
2	chr2_9347694	0	9347694	C	G
2	chr2_9358210	0	9358210	T	G
2	chr2_9377557	0	9377557	G	T
2	chr2_9380932	0	9380932	A	T
2	chr2_9399079	0	9399079	G	T
2	chr2_9407461	0	9407461	C	A
2	chr2_9415339	0	9415339	T	A
2	chr2_9427645	0	9427645	C	A
2	chr2_9438003	0	9438003	G	C
2	chr2_9447909	0	9447909	G	C
2	chr2_9455863	0	9455863	C	G
2	chr2_9501192	0	9501192	G	T
2	chr2_9505607	0	9505607	G	T
2	chr2_9516804	0	9516804	G	C
2	chr2_9533744	0	9533744	C	A
2	chr2_9539597	0	9539597	A	C
2	chr2_9549792	0	9549792	A	T
2	chr2_9565546	0	9565546	C	A
2	chr2_9565856	0	9565856	A	T
2	chr2_9576660	0	9576660	T	G
2	chr2_9579473	0	9579473	A	T
2	chr2_9609940	0	9609940	C	G
2	chr2_9613178	0	9613178	T	G
2	chr2_9624023	0	9624023	T	A
2	chr2_9634965	0	9634965	T	G
2	chr2_9645246	0	9645246	T	A
2	chr2_9658683	0	9658683	A	C
2	chr2_9668536	0	9668536	T	A
2	chr2_9716600	0	9716600	T	A
2	chr2_9719341	0	9719341	C	A
2	chr2_9721599	0	9721599	T	G
2	chr2_9721785	0	9721785	T	A
2	chr2_9722240	0	9722240	G	C
2	chr2_9731123	0	9731123	T	G
2	chr2_9737270	0	9737270	T	A
2	chr2_9757704	0	9757704	G	C
2	chr2_9773521	0	9773521	G	C
2	chr2_9777529	0	9777529	C	G
2	chr2_9777661	0	9777661	C	G
2	chr2_9778376	0	9778376	C	G
2	chr2_9791108	0	9791108	G	T
2	chr2_9791521	0	9791521	C	G
2	chr2_9817181	0	9817181	G	C
2	chr2_9817831	0	9817831	A	C
2	chr2_9819293	0	9819293	T	G
2	chr2_9820014	0	9820014	C	A
2	chr2_9820715	0	9820715	A	C
2	chr2_9821169	0	9821169	C	G
2	chr2_9831885	0	9831885	C	G
2	chr2_9858163	0	9858163	G	C
2	chr2_9873402	0	9873402	C	A
2	chr2_9875926	0	9875926	C	G
2	chr2_9882631	0	9882631	A	T
2	chr2_9894638	0	9894638	G	T
2	chr2_9905209	0	9905209	C	A
2	chr2_9908716	0	9908716	G	C
2	chr2_9915965	0	9915965	A	C
2	chr2_9964977	0	9964977	G	T
2	chr2_9976834	0	9976834	C	G
2	chr2_9992050	0	9992050	T	G
2	chr2_9999098	0	9999098	G	T
2	chr2_10007745	0	10007745	A	T
2	chr2_10024305	0	10024305	C	A
2	chr2_10035668	0	10035668	C	A
2	chr2_10047067	0	10047067	G	C
2	chr2_10057662	0	10057662	T	A
2	chr2_10074238	0	10074238	T	A
2	chr2_10076526	0	10076526	G	C
2	chr2_10106310	0	10106310	G	T
2	chr2_10123387	0	10123387	G	T
2	chr2_10124616	0	10124616	G	T
2	chr2_10133968	0	10133968	A	C
2	chr2_10145298	0	10145298	T	G
2	chr2_10157459	0	10157459	A	C
2	chr2_10187684	0	10187684	G	C
2	chr2_10193602	0	10193602	G	T
2	chr2_10205081	0	10205081	C	G
2	chr2_10212101	0	10212101	G	T
2	chr2_10212210	0	10212210	T	G
2	chr2_10219239	0	10219239	G	C
2	chr2_10274767	0	10274767	C	A
2	chr2_10284983	0	10284983	G	C
2	chr2_10302768	0	10302768	A	C
2	chr2_10341409	0	10341409	G	T
2	chr2_10349475	0	10349475	A	C
2	chr2_10351443	0	10351443	G	T
2	chr2_10352167	0	10352167	G	T
2	chr2_10357866	0	10357866	T	G
2	chr2_10404247	0	10404247	G	T
2	chr2_10425393	0	10425393	C	A
2	chr2_10427784	0	10427784	G	T
2	chr2_10430140	0	10430140	A	C
2	chr2_10433544	0	10433544	T	G
2	chr2_10455281	0	10455281	A	C
2	chr2_10458668	0	10458668	G	T
2	chr2_10469584	0	10469584	T	G
2	chr2_10489425	0	10489425	C	A
2	chr2_10515994	0	10515994	G	T
2	chr2_10516075	0	10516075	C	G
2	chr2_10516320	0	10516320	C	A
2	chr2_10551100	0	10551100	C	G
2	chr2_10571268	0	10571268	A	C
2	chr2_10588664	0	10588664	C	A
2	chr2_10589074	0	10589074	C	G
2	chr2_10593935	0	10593935	G	C
2	chr2_10630475	0	10630475	G	C
2	chr2_10643721	0	10643721	T	A
2	chr2_10654978	0	10654978	A	T
2	chr2_10656921	0	10656921	T	G
2	chr2_10659876	0	10659876	G	C
2	chr2_10693228	0	10693228	A	C
2	chr2_10703099	0	10703099	T	G
2	chr2_10712332	0	10712332	G	C
2	chr2_10734598	0	10734598	C	A
2	chr2_10745033	0	10745033	G	T
2	chr2_10748151	0	10748151	C	A
2	chr2_10796012	0	10796012	A	C
2	chr2_10800187	0	10800187	T	G
2	chr2_10828290	0	10828290	C	G
2	chr2_10834643	0	10834643	A	C
2	chr2_10878086	0	10878086	G	C
2	chr2_10884658	0	10884658	T	G
2	chr2_10885996	0	10885996	G	C
2	chr2_10887090	0	10887090	G	T
2	chr2_10889166	0	10889166	C	G
2	chr2_10917701	0	10917701	G	T
2	chr2_10922873	0	10922873	C	G
2	chr2_10928346	0	10928346	A	T
2	chr2_10932605	0	10932605	C	G
2	chr2_10938962	0	10938962	C	A
2	chr2_10942223	0	10942223	T	G
2	chr2_10969079	0	10969079	T	A
2	chr2_10984571	0	10984571	C	A
2	chr2_10990424	0	10990424	C	A
2	chr2_11016393	0	11016393	T	G
2	chr2_11021907	0	11021907	C	A
2	chr2_11053456	0	11053456	C	G
2	chr2_11065883	0	11065883	C	A
2	chr2_11069831	0	11069831	A	T
2	chr2_11093013	0	11093013	G	T
2	chr2_11097647	0	11097647	G	T
2	chr2_11124138	0	11124138	C	G
2	chr2_11130752	0	11130752	C	G
2	chr2_11191474	0	11191474	A	C
2	chr2_11221264	0	11221264	C	G
2	chr2_11273743	0	11273743	T	G
2	chr2_11286182	0	11286182	C	G
2	chr2_11298348	0	11298348	A	C
2	chr2_11324001	0	11324001	C	G
2	chr2_11411456	0	11411456	C	A
2	chr2_11427287	0	11427287	A	T
2	chr2_11467451	0	11467451	T	A
2	chr2_11474557	0	11474557	T	G
2	chr2_11477954	0	11477954	T	G
2	chr2_11487820	0	11487820	C	A
2	chr2_11532694	0	11532694	C	A
2	chr2_11568229	0	11568229	T	G
2	chr2_11568815	0	11568815	C	A
2	chr2_11872600	0	11872600	C	G
2	chr2_11883384	0	11883384	T	A
2	chr2_11915822	0	11915822	A	T
2	chr2_11917232	0	11917232	G	T
2	chr2_11931153	0	11931153	C	G
2	chr2_11978149	0	11978149	T	G
2	chr2_12010780	0	12010780	G	T
2	chr2_12011634	0	12011634	A	T
2	chr2_12039438	0	12039438	A	C
2	chr2_12041000	0	12041000	C	A
2	chr2_12055895	0	12055895	T	A
2	chr2_12066448	0	12066448	T	G
2	chr2_12078960	0	12078960	C	A
2	chr2_12085645	0	12085645	A	T
2	chr2_12093715	0	12093715	T	A
2	chr2_12098250	0	12098250	G	C
2	chr2_12114447	0	12114447	A	C
2	chr2_12114855	0	12114855	G	C
2	chr2_12123988	0	12123988	G	C
2	chr2_12152406	0	12152406	G	T
2	chr2_12158535	0	12158535	G	T
2	chr2_12198299	0	12198299	C	G
2	chr2_12206593	0	12206593	C	A
2	chr2_12212173	0	12212173	T	G
2	chr2_12224335	0	12224335	C	G
2	chr2_12233129	0	12233129	A	C
2	chr2_12268051	0	12268051	A	T
2	chr2_12270129	0	12270129	A	T
2	chr2_12272381	0	12272381	A	T
2	chr2_12305255	0	12305255	C	G
2	chr2_12312400	0	12312400	C	G
2	chr2_12345736	0	12345736	A	T
2	chr2_12369220	0	12369220	T	G
2	chr2_12396329	0	12396329	C	A
2	chr2_12433688	0	12433688	G	T
2	chr2_12481452	0	12481452	A	T
2	chr2_12484693	0	12484693	A	T
2	chr2_12517728	0	12517728	G	C
2	chr2_12540113	0	12540113	A	C
2	chr2_12541650	0	12541650	T	A
2	chr2_12551424	0	12551424	G	C
2	chr2_12563489	0	12563489	C	G
2	chr2_12595957	0	12595957	A	T
2	chr2_12622116	0	12622116	A	C
2	chr2_12637115	0	12637115	A	T
2	chr2_12661203	0	12661203	A	T
2	chr2_12669109	0	12669109	C	A
2	chr2_12682389	0	12682389	C	A
2	chr2_12701663	0	12701663	C	G
2	chr2_12716308	0	12716308	T	G
2	chr2_12780083	0	12780083	G	C
2	chr2_12784451	0	12784451	G	C
2	chr2_12789031	0	12789031	G	C
2	chr2_12796115	0	12796115	T	G
2	chr2_12800927	0	12800927	T	G
2	chr2_12802249	0	12802249	C	A
2	chr2_12810769	0	12810769	G	T
2	chr2_12813287	0	12813287	C	G
2	chr2_12826959	0	12826959	C	G
2	chr2_12833497	0	12833497	G	T
2	chr2_12835875	0	12835875	A	C
2	chr2_12851273	0	12851273	G	C
2	chr2_12869893	0	12869893	G	T
2	chr2_12873253	0	12873253	C	A
2	chr2_12919858	0	12919858	G	C
2	chr2_12924176	0	12924176	C	G
2	chr2_12955633	0	12955633	C	A
2	chr2_12966814	0	12966814	A	C
2	chr2_12991831	0	12991831	T	G
2	chr2_13016605	0	13016605	C	G
2	chr2_13021334	0	13021334	G	T
2	chr2_13031695	0	13031695	G	C
2	chr2_13071651	0	13071651	G	T
2	chr2_13078420	0	13078420	A	C
2	chr2_13082331	0	13082331	G	C
2	chr2_13108612	0	13108612	C	A
2	chr2_13110102	0	13110102	A	C
2	chr2_13111571	0	13111571	A	C
2	chr2_13116861	0	13116861	T	G
2	chr2_13133612	0	13133612	T	G
2	chr2_13138850	0	13138850	G	T
2	chr2_13151729	0	13151729	A	C
2	chr2_13163918	0	13163918	A	C
2	chr2_13172530	0	13172530	A	C
2	chr2_13172948	0	13172948	T	G
2	chr2_13188415	0	13188415	G	T
2	chr2_13291986	0	13291986	C	A
2	chr2_13294766	0	13294766	C	A
2	chr2_13347395	0	13347395	C	G
2	chr2_13348531	0	13348531	G	T
2	chr2_13349309	0	13349309	T	G
2	chr2_13367711	0	13367711	G	T
2	chr2_13384607	0	13384607	T	G
2	chr2_13386553	0	13386553	G	T
2	chr2_13410893	0	13410893	A	C
2	chr2_13412879	0	13412879	G	T
2	chr2_13413314	0	13413314	G	C
2	chr2_13444493	0	13444493	C	G
2	chr2_13485110	0	13485110	G	C
2	chr2_13512384	0	13512384	T	G
2	chr2_13535030	0	13535030	A	C
2	chr2_13557690	0	13557690	A	C
2	chr2_13559180	0	13559180	T	A
2	chr2_13586360	0	13586360	A	T
2	chr2_13595809	0	13595809	G	C
2	chr2_13598989	0	13598989	T	G
2	chr2_13611317	0	13611317	A	C
2	chr2_13618897	0	13618897	A	T
2	chr2_13618952	0	13618952	T	G
2	chr2_13627001	0	13627001	C	G
2	chr2_13639979	0	13639979	A	C
2	chr2_13683264	0	13683264	G	C
2	chr2_13685210	0	13685210	A	C
2	chr2_13713401	0	13713401	A	C
2	chr2_13741822	0	13741822	C	A
2	chr2_13749321	0	13749321	T	G
2	chr2_13769994	0	13769994	A	C
2	chr2_13770188	0	13770188	G	T
2	chr2_13783601	0	13783601	T	G
2	chr2_13787658	0	13787658	G	C
2	chr2_13807456	0	13807456	A	C
2	chr2_13820027	0	13820027	G	T
2	chr2_13825115	0	13825115	A	T
2	chr2_13827056	0	13827056	C	A
2	chr2_13827697	0	13827697	T	A
2	chr2_13852014	0	13852014	C	G
2	chr2_13859119	0	13859119	A	C
2	chr2_13892683	0	13892683	A	C
2	chr2_13911194	0	13911194	C	A
2	chr2_13927050	0	13927050	G	C
2	chr2_13943131	0	13943131	C	G
2	chr2_13948308	0	13948308	T	A
2	chr2_13963058	0	13963058	A	C
2	chr2_13983025	0	13983025	G	C
2	chr2_14002147	0	14002147	C	G
2	chr2_14004174	0	14004174	C	G
2	chr2_14009424	0	14009424	A	C
2	chr2_14048920	0	14048920	T	G
2	chr2_14052936	0	14052936	A	C
2	chr2_14057623	0	14057623	G	T
2	chr2_14058135	0	14058135	C	A
2	chr2_14076632	0	14076632	A	T
2	chr2_14083758	0	14083758	T	G
2	chr2_14109828	0	14109828	G	T
2	chr2_14110359	0	14110359	A	T
2	chr2_14113007	0	14113007	G	C
2	chr2_14122586	0	14122586	C	G
2	chr2_14125172	0	14125172	G	T
2	chr2_14143378	0	14143378	C	G
2	chr2_14167423	0	14167423	C	G
2	chr2_14167936	0	14167936	A	C
2	chr2_14183190	0	14183190	G	C
2	chr2_14193577	0	14193577	C	A
2	chr2_14194669	0	14194669	G	C
2	chr2_14255130	0	14255130	G	T
2	chr2_14310925	0	14310925	T	G
2	chr2_14313660	0	14313660	A	C
2	chr2_14339402	0	14339402	C	A
2	chr2_14367758	0	14367758	T	G
2	chr2_14379919	0	14379919	C	G
2	chr2_14459126	0	14459126	T	A
2	chr2_14482526	0	14482526	G	C
2	chr2_14509983	0	14509983	G	T
2	chr2_14545077	0	14545077	T	A
2	chr2_14562896	0	14562896	G	T
2	chr2_14577754	0	14577754	G	C
2	chr2_14605637	0	14605637	G	T
2	chr2_14621010	0	14621010	T	G
2	chr2_14635163	0	14635163	G	C
2	chr2_14658231	0	14658231	G	C
2	chr2_14686213	0	14686213	T	G
2	chr2_14686981	0	14686981	A	C
2	chr2_14718949	0	14718949	A	C
2	chr2_14731602	0	14731602	T	G
2	chr2_14796761	0	14796761	C	A
2	chr2_14819613	0	14819613	C	G
2	chr2_14865699	0	14865699	C	G
2	chr2_14866711	0	14866711	T	G
2	chr2_14871709	0	14871709	T	G
2	chr2_14892304	0	14892304	G	T
2	chr2_14901020	0	14901020	C	G
2	chr2_14919180	0	14919180	C	G
2	chr2_14922441	0	14922441	G	C
2	chr2_14961670	0	14961670	C	G
2	chr2_14973184	0	14973184	C	A
2	chr2_14992420	0	14992420	T	G
2	chr2_14993538	0	14993538	T	A
2	chr2_14999420	0	14999420	G	C
2	chr2_15015482	0	15015482	C	A
2	chr2_15077473	0	15077473	T	A
2	chr2_15079608	0	15079608	G	T
2	chr2_15095340	0	15095340	T	A
2	chr2_15100632	0	15100632	C	G
2	chr2_15113336	0	15113336	G	C
2	chr2_15129436	0	15129436	A	T
2	chr2_15142262	0	15142262	G	T
2	chr2_15151442	0	15151442	T	G
2	chr2_15156200	0	15156200	G	C
2	chr2_15163914	0	15163914	C	A
2	chr2_15163962	0	15163962	A	T
2	chr2_15165681	0	15165681	G	C
2	chr2_15173706	0	15173706	A	C
2	chr2_15200339	0	15200339	C	G
2	chr2_15200683	0	15200683	G	C
2	chr2_15200947	0	15200947	G	T
2	chr2_15203975	0	15203975	A	T
2	chr2_15207879	0	15207879	C	G
2	chr2_15218677	0	15218677	G	C
2	chr2_15219332	0	15219332	G	C
2	chr2_15258932	0	15258932	T	A
2	chr2_15295360	0	15295360	A	C
2	chr2_15299202	0	15299202	A	T
2	chr2_15317193	0	15317193	C	A
2	chr2_15325602	0	15325602	C	G
2	chr2_15330149	0	15330149	C	G
2	chr2_15334516	0	15334516	C	A
2	chr2_15338349	0	15338349	G	C
2	chr2_15338642	0	15338642	A	T
2	chr2_15348304	0	15348304	G	T
2	chr2_15362428	0	15362428	T	G
2	chr2_15379688	0	15379688	T	G
2	chr2_15400635	0	15400635	C	G
2	chr2_15402980	0	15402980	G	T
2	chr2_15408303	0	15408303	T	A
2	chr2_15454529	0	15454529	G	C
2	chr2_15463828	0	15463828	A	T
2	chr2_15475366	0	15475366	C	A
2	chr2_15481105	0	15481105	A	C
2	chr2_15482752	0	15482752	A	T
2	chr2_15485155	0	15485155	A	T
2	chr2_15519826	0	15519826	G	C
2	chr2_15544294	0	15544294	T	A
2	chr2_15553069	0	15553069	G	C
2	chr2_15573145	0	15573145	G	C
2	chr2_15575166	0	15575166	C	G
2	chr2_15591206	0	15591206	G	T
2	chr2_15592628	0	15592628	T	G
2	chr2_15598400	0	15598400	C	G
2	chr2_15643145	0	15643145	T	G
2	chr2_15644416	0	15644416	G	C
2	chr2_15646385	0	15646385	A	C
2	chr2_15647961	0	15647961	T	G
2	chr2_15652900	0	15652900	T	A
2	chr2_15684956	0	15684956	G	T
2	chr2_15709590	0	15709590	G	C
2	chr2_15728050	0	15728050	C	G
2	chr2_15753157	0	15753157	G	T
2	chr2_15783458	0	15783458	C	G
2	chr2_15796060	0	15796060	C	G
2	chr2_15801549	0	15801549	A	T
2	chr2_15803332	0	15803332	G	C
2	chr2_15846329	0	15846329	T	A
2	chr2_15848580	0	15848580	C	G
2	chr2_15858758	0	15858758	G	C
2	chr2_15859823	0	15859823	A	C
2	chr2_15865425	0	15865425	A	C
2	chr2_15896336	0	15896336	C	G
2	chr2_15908857	0	15908857	A	C
2	chr2_15914593	0	15914593	A	C
2	chr2_15915735	0	15915735	C	A
2	chr2_15939937	0	15939937	T	G
2	chr2_15984224	0	15984224	T	G
2	chr2_15985617	0	15985617	T	G
2	chr2_15990399	0	15990399	A	C
2	chr2_16001940	0	16001940	G	C
2	chr2_16004042	0	16004042	G	C
2	chr2_16021102	0	16021102	C	A
2	chr2_16071564	0	16071564	T	G
2	chr2_16074742	0	16074742	C	G
2	chr2_16110937	0	16110937	G	T
2	chr2_16136977	0	16136977	G	T
2	chr2_16148852	0	16148852	T	A
2	chr2_16173284	0	16173284	G	T
2	chr2_16177152	0	16177152	G	C
2	chr2_16220228	0	16220228	T	A
2	chr2_16229982	0	16229982	C	A
2	chr2_16236377	0	16236377	C	G
2	chr2_16241470	0	16241470	G	T
2	chr2_16248215	0	16248215	C	A
2	chr2_16345022	0	16345022	A	T
2	chr2_16355075	0	16355075	C	G
2	chr2_16364748	0	16364748	A	T
2	chr2_16432888	0	16432888	C	G
2	chr2_16457020	0	16457020	G	T
2	chr2_16462250	0	16462250	C	G
2	chr2_16467609	0	16467609	G	T
2	chr2_16493636	0	16493636	G	C
2	chr2_16503666	0	16503666	T	G
2	chr2_16518256	0	16518256	T	G
2	chr2_16518797	0	16518797	G	C
2	chr2_16527181	0	16527181	T	G
2	chr2_16560061	0	16560061	C	G
2	chr2_16575971	0	16575971	G	C
2	chr2_16580270	0	16580270	T	G
2	chr2_16591784	0	16591784	G	T
2	chr2_16601953	0	16601953	C	A
2	chr2_16603761	0	16603761	G	C
2	chr2_16606303	0	16606303	C	G
2	chr2_16609887	0	16609887	C	G
2	chr2_16623950	0	16623950	G	T
2	chr2_16632446	0	16632446	G	C
2	chr2_16639998	0	16639998	G	T
2	chr2_16664430	0	16664430	G	T
2	chr2_16687980	0	16687980	G	C
2	chr2_16720635	0	16720635	G	T
2	chr2_16732670	0	16732670	A	C
2	chr2_16736468	0	16736468	A	T
2	chr2_16736673	0	16736673	A	C
2	chr2_16747656	0	16747656	T	A
2	chr2_16756607	0	16756607	C	G
2	chr2_16782761	0	16782761	G	C
2	chr2_16815079	0	16815079	G	C
2	chr2_16817528	0	16817528	A	C
2	chr2_16820406	0	16820406	C	A
2	chr2_16821042	0	16821042	C	G
2	chr2_16830406	0	16830406	A	C
2	chr2_16868541	0	16868541	T	G
2	chr2_16896117	0	16896117	G	C
2	chr2_16914324	0	16914324	A	C
2	chr2_16928790	0	16928790	C	A
2	chr2_16929748	0	16929748	T	G
2	chr2_16938712	0	16938712	C	G
2	chr2_16951278	0	16951278	T	G
2	chr2_16955323	0	16955323	C	G
2	chr2_17006213	0	17006213	A	T
2	chr2_17010438	0	17010438	T	A
2	chr2_17040966	0	17040966	C	A
2	chr2_17046737	0	17046737	C	G
2	chr2_17073713	0	17073713	G	T
2	chr2_17085270	0	17085270	C	A
2	chr2_17087875	0	17087875	C	G
2	chr2_17094416	0	17094416	A	C
2	chr2_17130439	0	17130439	G	T
2	chr2_17132880	0	17132880	C	A
2	chr2_17135316	0	17135316	T	A
2	chr2_17146270	0	17146270	A	T
2	chr2_17167512	0	17167512	C	A
2	chr2_17174008	0	17174008	C	A
2	chr2_17176504	0	17176504	G	T
2	chr2_17179081	0	17179081	A	T
2	chr2_17202770	0	17202770	A	T
2	chr2_17212976	0	17212976	T	G
2	chr2_17221397	0	17221397	A	C
2	chr2_17225990	0	17225990	A	C
2	chr2_17230584	0	17230584	T	A
2	chr2_17240437	0	17240437	C	A
2	chr2_17271539	0	17271539	A	C
2	chr2_17283120	0	17283120	A	C
2	chr2_17284715	0	17284715	G	T
2	chr2_17294911	0	17294911	A	C
2	chr2_17355942	0	17355942	G	C
2	chr2_17357788	0	17357788	T	A
2	chr2_17394028	0	17394028	G	C
2	chr2_17450903	0	17450903	C	A
2	chr2_17492080	0	17492080	G	T
2	chr2_17515797	0	17515797	T	A
2	chr2_17518599	0	17518599	C	G
2	chr2_17532655	0	17532655	C	A
2	chr2_17532964	0	17532964	C	G
2	chr2_17533722	0	17533722	C	A
2	chr2_17548749	0	17548749	G	C
2	chr2_17565732	0	17565732	T	A
2	chr2_17601129	0	17601129	C	A
2	chr2_17639636	0	17639636	C	G
2	chr2_17640081	0	17640081	T	G
2	chr2_17649358	0	17649358	G	C
2	chr2_17651020	0	17651020	C	G
2	chr2_17679671	0	17679671	T	G
2	chr2_17680961	0	17680961	C	A
2	chr2_17692143	0	17692143	A	C
2	chr2_17694421	0	17694421	G	C
2	chr2_17705168	0	17705168	A	C
2	chr2_17707668	0	17707668	T	A
2	chr2_17742349	0	17742349	G	C
2	chr2_17755224	0	17755224	C	G
2	chr2_17771206	0	17771206	A	C
2	chr2_17785852	0	17785852	T	G
2	chr2_17820787	0	17820787	A	C
2	chr2_17858932	0	17858932	G	T
2	chr2_17875069	0	17875069	C	A
2	chr2_17875774	0	17875774	G	C
2	chr2_17878124	0	17878124	A	T
2	chr2_17906202	0	17906202	G	T
2	chr2_17908701	0	17908701	A	C
2	chr2_17910153	0	17910153	T	G
2	chr2_17913024	0	17913024	G	T
2	chr2_17926094	0	17926094	T	A
2	chr2_17939281	0	17939281	A	T
2	chr2_17963421	0	17963421	G	C
2	chr2_17976357	0	17976357	G	T
2	chr2_18005836	0	18005836	C	G
2	chr2_18009674	0	18009674	A	T
2	chr2_18009770	0	18009770	C	A
2	chr2_18030519	0	18030519	C	A
2	chr2_18039847	0	18039847	A	T
2	chr2_18051429	0	18051429	T	G
2	chr2_18057355	0	18057355	G	T
2	chr2_18080502	0	18080502	G	C
2	chr2_18095195	0	18095195	C	A
2	chr2_18103513	0	18103513	T	G
2	chr2_18164195	0	18164195	T	A
2	chr2_18166620	0	18166620	A	C
2	chr2_18177654	0	18177654	G	C
2	chr2_18184714	0	18184714	T	G
2	chr2_18195043	0	18195043	G	C
2	chr2_18204909	0	18204909	C	G
2	chr2_18205485	0	18205485	C	G
2	chr2_18209204	0	18209204	A	C
2	chr2_18219183	0	18219183	G	T
2	chr2_18282116	0	18282116	G	C
2	chr2_18289995	0	18289995	A	C
2	chr2_18294922	0	18294922	C	A
2	chr2_18296234	0	18296234	A	T
2	chr2_18326964	0	18326964	G	T
2	chr2_18334924	0	18334924	A	T
2	chr2_18348104	0	18348104	G	T
2	chr2_18349848	0	18349848	T	G
2	chr2_18363977	0	18363977	T	A
2	chr2_18364580	0	18364580	G	T
2	chr2_18375039	0	18375039	C	G
2	chr2_18400757	0	18400757	A	C
2	chr2_18402584	0	18402584	C	A
2	chr2_18406725	0	18406725	T	A
2	chr2_18410632	0	18410632	C	A
2	chr2_18417781	0	18417781	T	A
2	chr2_18429357	0	18429357	C	G
2	chr2_18449024	0	18449024	T	G
2	chr2_18456316	0	18456316	C	A
2	chr2_18464345	0	18464345	G	C
2	chr2_18482833	0	18482833	T	G
2	chr2_18491416	0	18491416	G	C
2	chr2_18493642	0	18493642	T	G
2	chr2_18494504	0	18494504	A	C
2	chr2_18495396	0	18495396	G	C
2	chr2_18527047	0	18527047	G	C
2	chr2_18559703	0	18559703	A	C
2	chr2_18562043	0	18562043	T	A
2	chr2_18568733	0	18568733	C	A
2	chr2_18593490	0	18593490	C	G
2	chr2_18594751	0	18594751	T	G
2	chr2_18597219	0	18597219	G	T
2	chr2_18607051	0	18607051	C	A
2	chr2_18632702	0	18632702	T	G
2	chr2_18685757	0	18685757	C	A
2	chr2_18693542	0	18693542	C	A
2	chr2_18727006	0	18727006	G	C
2	chr2_18762403	0	18762403	T	A
2	chr2_18766309	0	18766309	G	C
2	chr2_18770950	0	18770950	G	C
2	chr2_18783789	0	18783789	C	G
2	chr2_18786421	0	18786421	G	C
2	chr2_18792642	0	18792642	C	G
2	chr2_18799533	0	18799533	G	C
2	chr2_18829004	0	18829004	G	C
2	chr2_18845167	0	18845167	G	T
2	chr2_18855018	0	18855018	G	C
2	chr2_18856870	0	18856870	T	A
2	chr2_18868547	0	18868547	A	T
2	chr2_18946338	0	18946338	T	G
2	chr2_18955640	0	18955640	G	C
2	chr2_18991113	0	18991113	C	G
2	chr2_19028419	0	19028419	T	A
2	chr2_19030527	0	19030527	C	G
2	chr2_19036496	0	19036496	C	G
2	chr2_19040264	0	19040264	C	A
2	chr2_19042467	0	19042467	T	A
2	chr2_19042704	0	19042704	T	G
2	chr2_19050904	0	19050904	C	A
2	chr2_19075521	0	19075521	T	G
2	chr2_19078414	0	19078414	C	G
2	chr2_19081214	0	19081214	T	A
2	chr2_19083085	0	19083085	A	C
2	chr2_19109226	0	19109226	G	T
2	chr2_19116247	0	19116247	T	A
2	chr2_19126458	0	19126458	G	C
2	chr2_19155483	0	19155483	C	G
2	chr2_19164764	0	19164764	C	G
2	chr2_19187177	0	19187177	G	C
2	chr2_19192851	0	19192851	A	T
2	chr2_19204232	0	19204232	C	A
2	chr2_19207732	0	19207732	A	T
2	chr2_19220371	0	19220371	G	T
2	chr2_19256583	0	19256583	C	G
2	chr2_19256898	0	19256898	A	C
2	chr2_19259204	0	19259204	C	A
2	chr2_19271199	0	19271199	C	G
2	chr2_19280133	0	19280133	G	T
2	chr2_19286671	0	19286671	C	G
2	chr2_19297420	0	19297420	G	T
2	chr2_19317778	0	19317778	G	C
2	chr2_19331652	0	19331652	G	T
2	chr2_19347508	0	19347508	T	G
2	chr2_19357471	0	19357471	G	C
2	chr2_19368827	0	19368827	G	C
2	chr2_19399842	0	19399842	C	G
2	chr2_19404381	0	19404381	C	A
2	chr2_19436620	0	19436620	A	T
2	chr2_19443454	0	19443454	C	A
2	chr2_19452267	0	19452267	T	A
2	chr2_19490730	0	19490730	G	T
2	chr2_19493139	0	19493139	A	C
2	chr2_19535924	0	19535924	G	T
2	chr2_19549720	0	19549720	G	C
2	chr2_19594880	0	19594880	C	G
2	chr2_19613884	0	19613884	C	A
2	chr2_19616195	0	19616195	T	A
2	chr2_19617804	0	19617804	T	A
2	chr2_19618559	0	19618559	T	G
2	chr2_19636854	0	19636854	A	C
2	chr2_19655336	0	19655336	G	C
2	chr2_19687782	0	19687782	C	A
2	chr2_19692998	0	19692998	C	G
2	chr2_19696253	0	19696253	A	C
2	chr2_19698121	0	19698121	C	A
2	chr2_19714534	0	19714534	A	C
2	chr2_19731540	0	19731540	A	C
2	chr2_19740817	0	19740817	G	C
2	chr2_19747775	0	19747775	C	G
2	chr2_19751831	0	19751831	C	G
2	chr2_19765029	0	19765029	G	T
2	chr2_19778991	0	19778991	T	A
2	chr2_19783547	0	19783547	T	G
2	chr2_19802408	0	19802408	C	A
2	chr2_19809265	0	19809265	C	G
2	chr2_19812474	0	19812474	C	G
2	chr2_19833162	0	19833162	C	G
2	chr2_19850172	0	19850172	G	C
2	chr2_19860722	0	19860722	G	T
2	chr2_19866894	0	19866894	T	G
2	chr2_19869882	0	19869882	T	A
2	chr2_19884718	0	19884718	A	C
2	chr2_19904890	0	19904890	A	C
2	chr2_19930043	0	19930043	T	A
2	chr2_19951884	0	19951884	A	T
2	chr2_19968158	0	19968158	A	C
2	chr2_19977067	0	19977067	G	C
2	chr2_19989070	0	19989070	A	C
2	chr2_19997830	0	19997830	A	C
2	chr2_20008965	0	20008965	T	G
2	chr2_20015219	0	20015219	C	G
2	chr2_20022556	0	20022556	C	G
2	chr2_20027948	0	20027948	A	C
2	chr2_20028058	0	20028058	A	C
2	chr2_20044200	0	20044200	T	G
2	chr2_20087682	0	20087682	G	T
2	chr2_20093024	0	20093024	G	T
2	chr2_20095729	0	20095729	G	C
2	chr2_20113164	0	20113164	G	C
2	chr2_20139611	0	20139611	A	T
2	chr2_20154473	0	20154473	T	A
2	chr2_20159461	0	20159461	G	C
2	chr2_20162223	0	20162223	A	T
2	chr2_20192360	0	20192360	C	A
2	chr2_20205426	0	20205426	A	T
2	chr2_20205819	0	20205819	T	G
2	chr2_20217099	0	20217099	T	A
2	chr2_20231399	0	20231399	A	T
2	chr2_20243732	0	20243732	G	C
2	chr2_20246405	0	20246405	A	T
2	chr2_20252900	0	20252900	C	G
2	chr2_20258769	0	20258769	C	A
2	chr2_20271124	0	20271124	T	A
2	chr2_20350423	0	20350423	G	C
2	chr2_20351609	0	20351609	G	T
2	chr2_20351975	0	20351975	A	C
2	chr2_20370608	0	20370608	A	T
2	chr2_20371080	0	20371080	C	G
2	chr2_20397017	0	20397017	A	T
2	chr2_20402041	0	20402041	T	A
2	chr2_20412703	0	20412703	A	C
2	chr2_20416089	0	20416089	A	C
2	chr2_20420312	0	20420312	C	A
2	chr2_20421043	0	20421043	G	T
2	chr2_20425737	0	20425737	T	G
2	chr2_20449547	0	20449547	G	T
2	chr2_20471465	0	20471465	G	T
2	chr2_20489012	0	20489012	G	T
2	chr2_20496268	0	20496268	T	G
2	chr2_20521287	0	20521287	G	T
2	chr2_20537013	0	20537013	G	T
2	chr2_20538678	0	20538678	A	C
2	chr2_20539192	0	20539192	A	C
2	chr2_20542292	0	20542292	C	G
2	chr2_20556692	0	20556692	G	C
2	chr2_20574677	0	20574677	C	A
2	chr2_20597334	0	20597334	A	T
2	chr2_20608568	0	20608568	A	C
2	chr2_20629984	0	20629984	A	C
2	chr2_20634932	0	20634932	G	C
2	chr2_20649777	0	20649777	G	C
2	chr2_20651615	0	20651615	C	A
2	chr2_20661912	0	20661912	T	G
2	chr2_20681238	0	20681238	A	C
2	chr2_20682914	0	20682914	G	T
2	chr2_20689167	0	20689167	C	A
2	chr2_20692934	0	20692934	G	C
2	chr2_20700898	0	20700898	G	T
2	chr2_20701828	0	20701828	G	T
2	chr2_20711516	0	20711516	C	G
2	chr2_20728054	0	20728054	C	G
2	chr2_20753063	0	20753063	T	A
2	chr2_20758476	0	20758476	C	G
2	chr2_20771831	0	20771831	C	G
2	chr2_20783982	0	20783982	C	G
2	chr2_20807865	0	20807865	C	G
2	chr2_20816168	0	20816168	C	G
2	chr2_20833621	0	20833621	T	G
2	chr2_20834137	0	20834137	G	T
2	chr2_20835061	0	20835061	A	C
2	chr2_20848366	0	20848366	C	A
2	chr2_20849157	0	20849157	G	C
2	chr2_20861562	0	20861562	A	C
2	chr2_20872172	0	20872172	G	T
2	chr2_20886039	0	20886039	A	C
2	chr2_20919527	0	20919527	G	C
2	chr2_20934179	0	20934179	G	C
2	chr2_20937902	0	20937902	G	T
2	chr2_20948854	0	20948854	A	T
2	chr2_20949747	0	20949747	A	T
2	chr2_20959110	0	20959110	A	C
2	chr2_20965714	0	20965714	T	G
2	chr2_20969535	0	20969535	A	C
2	chr2_21003585	0	21003585	T	G
2	chr2_21017163	0	21017163	C	G
2	chr2_21019670	0	21019670	T	G
2	chr2_21028910	0	21028910	G	T
2	chr2_21038618	0	21038618	A	C
2	chr2_21049833	0	21049833	G	T
2	chr2_21064950	0	21064950	C	G
2	chr2_21074947	0	21074947	C	G
2	chr2_21082048	0	21082048	C	G
2	chr2_21096900	0	21096900	C	A
2	chr2_21107929	0	21107929	G	T
2	chr2_21145858	0	21145858	C	G
2	chr2_21146805	0	21146805	G	C
2	chr2_21150637	0	21150637	G	C
2	chr2_21152934	0	21152934	G	C
2	chr2_21164892	0	21164892	T	G
2	chr2_21180026	0	21180026	G	C
2	chr2_21188320	0	21188320	C	A
2	chr2_21188831	0	21188831	G	T
2	chr2_21223420	0	21223420	C	G
2	chr2_21303798	0	21303798	G	C
2	chr2_21305804	0	21305804	T	A
2	chr2_21308199	0	21308199	C	A
2	chr2_21311802	0	21311802	G	T
2	chr2_21313800	0	21313800	G	T
2	chr2_21325915	0	21325915	C	G
2	chr2_21344784	0	21344784	C	A
2	chr2_21360518	0	21360518	C	G
2	chr2_21373073	0	21373073	G	C
2	chr2_21412978	0	21412978	A	T
2	chr2_21447771	0	21447771	T	G
2	chr2_21451357	0	21451357	A	C
2	chr2_21482236	0	21482236	G	C
2	chr2_21491385	0	21491385	A	C
2	chr2_21494251	0	21494251	G	C
2	chr2_21511272	0	21511272	G	C
2	chr2_21523953	0	21523953	G	T
2	chr2_21530092	0	21530092	G	T
2	chr2_21531802	0	21531802	C	A
2	chr2_21549626	0	21549626	A	T
2	chr2_21564645	0	21564645	C	G
2	chr2_21570080	0	21570080	C	A
2	chr2_21574144	0	21574144	C	G
2	chr2_21621890	0	21621890	A	C
2	chr2_21627278	0	21627278	T	G
2	chr2_21680121	0	21680121	C	G
2	chr2_21713893	0	21713893	G	C
2	chr2_21740100	0	21740100	G	C
2	chr2_21751592	0	21751592	C	A
2	chr2_21770153	0	21770153	T	G
2	chr2_21785309	0	21785309	G	T
2	chr2_21872816	0	21872816	A	T
2	chr2_21877961	0	21877961	C	G
2	chr2_21923583	0	21923583	C	A
2	chr2_21930720	0	21930720	C	G
2	chr2_21976132	0	21976132	A	C
2	chr2_21982487	0	21982487	C	G
2	chr2_22019354	0	22019354	T	A
2	chr2_22029154	0	22029154	T	G
2	chr2_22044271	0	22044271	G	C
2	chr2_22107043	0	22107043	G	T
2	chr2_22134078	0	22134078	T	A
2	chr2_22157374	0	22157374	A	T
2	chr2_22179688	0	22179688	G	T
2	chr2_22215204	0	22215204	C	G
2	chr2_22273645	0	22273645	C	G
2	chr2_22278573	0	22278573	G	T
2	chr2_22292961	0	22292961	T	G
2	chr2_22294302	0	22294302	A	C
2	chr2_22322720	0	22322720	A	C
2	chr2_22333829	0	22333829	T	G
2	chr2_22353139	0	22353139	G	T
2	chr2_22373866	0	22373866	A	C
2	chr2_22401124	0	22401124	C	G
2	chr2_22404824	0	22404824	A	C
2	chr2_22405630	0	22405630	T	A
2	chr2_22409613	0	22409613	C	G
2	chr2_22428306	0	22428306	A	T
2	chr2_22432726	0	22432726	A	C
2	chr2_22442446	0	22442446	C	A
2	chr2_22454859	0	22454859	G	C
2	chr2_22517933	0	22517933	C	A
2	chr2_22532236	0	22532236	C	G
2	chr2_22546789	0	22546789	A	T
2	chr2_22548757	0	22548757	T	A
2	chr2_22548829	0	22548829	G	C
2	chr2_22553491	0	22553491	C	G
2	chr2_22554950	0	22554950	A	C
2	chr2_22557460	0	22557460	C	A
2	chr2_22560704	0	22560704	G	T
2	chr2_22570349	0	22570349	G	T
2	chr2_22643179	0	22643179	G	C
2	chr2_22644861	0	22644861	C	G
2	chr2_22651280	0	22651280	G	C
2	chr2_22662288	0	22662288	C	A
2	chr2_22674650	0	22674650	A	C
2	chr2_22680913	0	22680913	C	G
2	chr2_22715492	0	22715492	G	C
2	chr2_22722498	0	22722498	A	C
2	chr2_22729970	0	22729970	G	C
2	chr2_22733037	0	22733037	G	T
2	chr2_22769207	0	22769207	A	T
2	chr2_22790258	0	22790258	A	C
2	chr2_22802266	0	22802266	T	A
2	chr2_22802642	0	22802642	G	C
2	chr2_22812037	0	22812037	G	C
2	chr2_22820438	0	22820438	T	A
2	chr2_22829819	0	22829819	T	A
2	chr2_22835986	0	22835986	T	A
2	chr2_22852901	0	22852901	T	A
2	chr2_22853480	0	22853480	G	C
2	chr2_22868784	0	22868784	T	G
2	chr2_22870390	0	22870390	G	T
2	chr2_22875356	0	22875356	T	G
2	chr2_22895679	0	22895679	A	C
2	chr2_22896233	0	22896233	G	T
2	chr2_22908857	0	22908857	T	A
2	chr2_22913319	0	22913319	T	A
2	chr2_22921176	0	22921176	T	G
2	chr2_22925155	0	22925155	G	T
2	chr2_22933333	0	22933333	A	T
2	chr2_22937679	0	22937679	T	G
2	chr2_22938217	0	22938217	A	T
2	chr2_22942610	0	22942610	T	A
2	chr2_22943433	0	22943433	A	T
2	chr2_22957757	0	22957757	G	T
2	chr2_22961769	0	22961769	A	T
2	chr2_22973208	0	22973208	G	C
2	chr2_22981396	0	22981396	C	A
2	chr2_22995254	0	22995254	C	A
2	chr2_23020558	0	23020558	G	T
2	chr2_23051069	0	23051069	A	C
2	chr2_23065092	0	23065092	A	C
2	chr2_23071484	0	23071484	G	C
2	chr2_23089101	0	23089101	T	A
2	chr2_23093502	0	23093502	T	G
2	chr2_23146581	0	23146581	C	G
2	chr2_23147556	0	23147556	T	G
2	chr2_23154372	0	23154372	T	A
2	chr2_23168496	0	23168496	C	A
2	chr2_23195183	0	23195183	G	T
2	chr2_23210255	0	23210255	C	A
2	chr2_23212059	0	23212059	C	A
2	chr2_23230726	0	23230726	C	G
2	chr2_23236061	0	23236061	G	T
2	chr2_23236395	0	23236395	A	T
2	chr2_23237498	0	23237498	C	G
2	chr2_23241888	0	23241888	C	G
2	chr2_23256887	0	23256887	A	T
2	chr2_23300621	0	23300621	C	A
2	chr2_23316524	0	23316524	C	G
2	chr2_23343673	0	23343673	C	G
2	chr2_23348987	0	23348987	T	G
2	chr2_23359640	0	23359640	C	G
2	chr2_23372660	0	23372660	T	A
2	chr2_23374217	0	23374217	C	A
2	chr2_23394385	0	23394385	A	C
2	chr2_23409388	0	23409388	C	A
2	chr2_23411530	0	23411530	G	T
2	chr2_23514889	0	23514889	A	T
2	chr2_23533099	0	23533099	G	C
2	chr2_23606966	0	23606966	C	G
2	chr2_23609230	0	23609230	C	A
2	chr2_23614390	0	23614390	A	C
2	chr2_23614987	0	23614987	A	C
2	chr2_23621445	0	23621445	G	T
2	chr2_23655384	0	23655384	C	G
2	chr2_23659528	0	23659528	G	C
2	chr2_23663186	0	23663186	G	T
2	chr2_23741369	0	23741369	G	C
2	chr2_23745923	0	23745923	A	C
2	chr2_23752857	0	23752857	A	C
2	chr2_23786507	0	23786507	G	C
2	chr2_23789467	0	23789467	G	C
2	chr2_23806393	0	23806393	A	T
2	chr2_23831118	0	23831118	G	T
2	chr2_23894505	0	23894505	G	T
2	chr2_23898901	0	23898901	A	T
2	chr2_23909379	0	23909379	T	G
2	chr2_23916212	0	23916212	G	C
2	chr2_23925175	0	23925175	G	T
2	chr2_23930696	0	23930696	T	G
2	chr2_23942146	0	23942146	C	A
2	chr2_23949245	0	23949245	G	T
2	chr2_23950492	0	23950492	G	C
2	chr2_23976720	0	23976720	T	G
2	chr2_23982206	0	23982206	G	T
2	chr2_23989704	0	23989704	C	A
2	chr2_23996888	0	23996888	C	G
2	chr2_23997917	0	23997917	G	T
2	chr2_24013395	0	24013395	A	T
2	chr2_24022507	0	24022507	C	G
2	chr2_24028728	0	24028728	C	G
2	chr2_24041848	0	24041848	A	T
2	chr2_24047419	0	24047419	T	G
2	chr2_24050528	0	24050528	G	T
2	chr2_24082166	0	24082166	C	G
2	chr2_24082424	0	24082424	T	G
2	chr2_24084441	0	24084441	C	G
2	chr2_24100976	0	24100976	C	G
2	chr2_24101435	0	24101435	C	G
2	chr2_24102918	0	24102918	C	A
2	chr2_24109163	0	24109163	C	G
2	chr2_24112514	0	24112514	A	C
2	chr2_24129631	0	24129631	A	C
2	chr2_24174038	0	24174038	C	A
2	chr2_24184173	0	24184173	C	A
2	chr2_24184501	0	24184501	G	C
2	chr2_24199336	0	24199336	C	G
2	chr2_24231272	0	24231272	T	A
2	chr2_24277526	0	24277526	G	C
2	chr2_24285006	0	24285006	G	T
2	chr2_24299989	0	24299989	C	A
2	chr2_24316473	0	24316473	C	G
2	chr2_24345359	0	24345359	C	A
2	chr2_24357908	0	24357908	A	T
2	chr2_24367482	0	24367482	G	T
2	chr2_24374040	0	24374040	C	A
2	chr2_24378811	0	24378811	G	T
2	chr2_24385430	0	24385430	G	C
2	chr2_24405198	0	24405198	A	C
2	chr2_24411933	0	24411933	C	G
2	chr2_24446793	0	24446793	T	G
2	chr2_24477049	0	24477049	T	A
2	chr2_24482593	0	24482593	T	G
2	chr2_24561880	0	24561880	A	C
2	chr2_24565680	0	24565680	G	C
2	chr2_24582975	0	24582975	T	G
2	chr2_24598367	0	24598367	C	G
2	chr2_24599809	0	24599809	G	T
2	chr2_24622843	0	24622843	C	G
2	chr2_24638933	0	24638933	C	G
2	chr2_24643517	0	24643517	T	A
2	chr2_24644495	0	24644495	G	C
2	chr2_24656373	0	24656373	T	A
2	chr2_24668978	0	24668978	C	G
2	chr2_24709828	0	24709828	G	T
2	chr2_24713777	0	24713777	C	A
2	chr2_24717364	0	24717364	C	G
2	chr2_24740035	0	24740035	T	A
2	chr2_24745222	0	24745222	C	G
2	chr2_24750466	0	24750466	C	G
2	chr2_24758557	0	24758557	C	A
2	chr2_24778829	0	24778829	G	C
2	chr2_24792840	0	24792840	G	C
2	chr2_24828976	0	24828976	T	G
2	chr2_24839148	0	24839148	A	C
2	chr2_24843401	0	24843401	C	G
2	chr2_24855620	0	24855620	A	T
2	chr2_24872394	0	24872394	T	G
2	chr2_24882747	0	24882747	G	C
2	chr2_24905919	0	24905919	G	C
2	chr2_24915974	0	24915974	T	G
2	chr2_24928307	0	24928307	A	T
2	chr2_24932279	0	24932279	C	G
2	chr2_24935337	0	24935337	C	A
2	chr2_24967358	0	24967358	C	G
2	chr2_24976647	0	24976647	T	G
2	chr2_25003451	0	25003451	G	C
2	chr2_25044270	0	25044270	T	A
2	chr2_25045672	0	25045672	G	C
2	chr2_25060333	0	25060333	A	C
2	chr2_25081606	0	25081606	G	C
2	chr2_25105593	0	25105593	T	A
2	chr2_25151584	0	25151584	G	T
2	chr2_25156265	0	25156265	A	C
2	chr2_25159207	0	25159207	G	C
2	chr2_25182672	0	25182672	C	G
2	chr2_25199145	0	25199145	A	T
2	chr2_25225525	0	25225525	C	G
2	chr2_25249801	0	25249801	C	G
2	chr2_25264800	0	25264800	A	C
2	chr2_25296338	0	25296338	C	G
2	chr2_25297131	0	25297131	C	G
2	chr2_25305044	0	25305044	C	A
2	chr2_25306661	0	25306661	A	T
2	chr2_25318487	0	25318487	G	C
2	chr2_25321582	0	25321582	G	T
2	chr2_25357877	0	25357877	C	G
2	chr2_25373518	0	25373518	G	C
2	chr2_25379277	0	25379277	G	C
2	chr2_25384106	0	25384106	A	T
2	chr2_25387449	0	25387449	A	T
2	chr2_25390004	0	25390004	C	G
2	chr2_25499321	0	25499321	C	A
2	chr2_25502399	0	25502399	G	C
2	chr2_25532932	0	25532932	G	T
2	chr2_25534214	0	25534214	A	C
2	chr2_25539333	0	25539333	G	C
2	chr2_25539765	0	25539765	G	C
2	chr2_25548652	0	25548652	C	A
2	chr2_25562499	0	25562499	G	T
2	chr2_25564018	0	25564018	C	G
2	chr2_25564412	0	25564412	G	C
2	chr2_25570706	0	25570706	C	G
2	chr2_25578052	0	25578052	G	C
2	chr2_25586958	0	25586958	C	G
2	chr2_25590826	0	25590826	G	C
2	chr2_25617418	0	25617418	T	G
2	chr2_25619106	0	25619106	C	G
2	chr2_25636907	0	25636907	T	G
2	chr2_25646981	0	25646981	G	C
2	chr2_25647047	0	25647047	G	C
2	chr2_25654828	0	25654828	A	C
2	chr2_25657737	0	25657737	T	G
2	chr2_25701216	0	25701216	T	G
2	chr2_25746011	0	25746011	G	C
2	chr2_25754202	0	25754202	T	A
2	chr2_25786991	0	25786991	G	T
2	chr2_25789092	0	25789092	A	C
2	chr2_25839503	0	25839503	T	A
2	chr2_25851009	0	25851009	T	G
2	chr2_25858699	0	25858699	G	C
2	chr2_25860909	0	25860909	G	T
2	chr2_25867160	0	25867160	A	C
2	chr2_25867565	0	25867565	C	G
2	chr2_25881702	0	25881702	T	G
2	chr2_25884459	0	25884459	C	G
2	chr2_25896600	0	25896600	C	G
2	chr2_25906805	0	25906805	G	C
2	chr2_25917046	0	25917046	T	G
2	chr2_25921427	0	25921427	G	T
2	chr2_25926954	0	25926954	C	A
2	chr2_25930750	0	25930750	C	G
2	chr2_25954657	0	25954657	G	T
2	chr2_25956838	0	25956838	G	C
2	chr2_25961000	0	25961000	T	A
2	chr2_25961106	0	25961106	G	C
2	chr2_25970152	0	25970152	G	T
2	chr2_25991071	0	25991071	T	G
2	chr2_26010648	0	26010648	T	G
2	chr2_26032022	0	26032022	A	C
2	chr2_26058995	0	26058995	C	G
2	chr2_26079340	0	26079340	T	G
2	chr2_26091946	0	26091946	C	G
2	chr2_26110297	0	26110297	C	A
2	chr2_26145324	0	26145324	C	G
2	chr2_26152350	0	26152350	C	A
2	chr2_26153918	0	26153918	T	A
2	chr2_26154801	0	26154801	C	G
2	chr2_26165681	0	26165681	G	C
2	chr2_26167236	0	26167236	T	G
2	chr2_26170126	0	26170126	C	A
2	chr2_26178517	0	26178517	C	A
2	chr2_26189181	0	26189181	A	T
2	chr2_26202975	0	26202975	G	C
2	chr2_26206111	0	26206111	G	T
2	chr2_26227865	0	26227865	G	C
2	chr2_26228734	0	26228734	C	A
2	chr2_26228997	0	26228997	G	T
2	chr2_26236898	0	26236898	C	G
2	chr2_26280785	0	26280785	T	A
2	chr2_26334638	0	26334638	C	A
2	chr2_26349567	0	26349567	A	C
2	chr2_26362810	0	26362810	G	C
2	chr2_26366526	0	26366526	G	T
2	chr2_26369307	0	26369307	C	A
2	chr2_26375324	0	26375324	G	C
2	chr2_26391830	0	26391830	T	G
2	chr2_26406848	0	26406848	C	G
2	chr2_26408445	0	26408445	G	C
2	chr2_26410484	0	26410484	T	A
2	chr2_26449573	0	26449573	G	C
2	chr2_26484422	0	26484422	T	G
2	chr2_26490168	0	26490168	C	G
2	chr2_26566848	0	26566848	A	C
2	chr2_26567871	0	26567871	A	C
2	chr2_26618796	0	26618796	A	T
2	chr2_26622534	0	26622534	T	A
2	chr2_26629687	0	26629687	C	A
2	chr2_26632651	0	26632651	G	C
2	chr2_26635189	0	26635189	A	C
2	chr2_26667145	0	26667145	C	G
2	chr2_26667682	0	26667682	G	T
2	chr2_26684669	0	26684669	C	G
2	chr2_26707737	0	26707737	C	A
2	chr2_26714380	0	26714380	A	T
2	chr2_26719696	0	26719696	G	C
2	chr2_26731867	0	26731867	G	T
2	chr2_26736211	0	26736211	T	G
2	chr2_26755910	0	26755910	G	C
2	chr2_26764619	0	26764619	G	C
2	chr2_26780529	0	26780529	C	G
2	chr2_26799591	0	26799591	T	A
2	chr2_26804831	0	26804831	G	C
2	chr2_26805703	0	26805703	A	T
2	chr2_26846465	0	26846465	T	G
2	chr2_26862253	0	26862253	G	T
2	chr2_26866053	0	26866053	A	C
2	chr2_26878217	0	26878217	A	C
2	chr2_26883614	0	26883614	A	C
2	chr2_26892366	0	26892366	G	T
2	chr2_26899868	0	26899868	C	G
2	chr2_26922419	0	26922419	C	A
2	chr2_26929549	0	26929549	C	G
2	chr2_26933770	0	26933770	G	C
2	chr2_26972446	0	26972446	A	C
2	chr2_26974437	0	26974437	A	C
2	chr2_27008311	0	27008311	G	C
2	chr2_27012567	0	27012567	T	G
2	chr2_27013561	0	27013561	T	A
2	chr2_27016224	0	27016224	C	G
2	chr2_27017552	0	27017552	G	C
2	chr2_27019903	0	27019903	T	A
2	chr2_27033775	0	27033775	G	T
2	chr2_27043245	0	27043245	C	G
2	chr2_27049080	0	27049080	A	T
2	chr2_27052919	0	27052919	T	A
2	chr2_27058039	0	27058039	G	C
2	chr2_27067430	0	27067430	T	G
2	chr2_27087182	0	27087182	C	G
2	chr2_27099192	0	27099192	T	G
2	chr2_27101401	0	27101401	A	T
2	chr2_27108641	0	27108641	A	C
2	chr2_27115186	0	27115186	C	A
2	chr2_27129937	0	27129937	C	A
2	chr2_27135714	0	27135714	T	G
2	chr2_27166153	0	27166153	C	A
2	chr2_27166707	0	27166707	G	T
2	chr2_27205519	0	27205519	A	C
2	chr2_27221401	0	27221401	T	A
2	chr2_27232681	0	27232681	A	C
2	chr2_27235648	0	27235648	C	A
2	chr2_27274515	0	27274515	T	A
2	chr2_27287502	0	27287502	T	G
2	chr2_27291805	0	27291805	C	G
2	chr2_27329354	0	27329354	G	C
2	chr2_27333405	0	27333405	A	T
2	chr2_27344705	0	27344705	G	T
2	chr2_27374867	0	27374867	G	T
2	chr2_27391413	0	27391413	T	G
2	chr2_27399054	0	27399054	A	C
2	chr2_27422542	0	27422542	T	G
2	chr2_27441591	0	27441591	G	C
2	chr2_27453154	0	27453154	A	T
2	chr2_27463128	0	27463128	C	G
2	chr2_27474318	0	27474318	G	T
2	chr2_27483299	0	27483299	C	A
2	chr2_27502109	0	27502109	G	C
2	chr2_27533718	0	27533718	G	C
2	chr2_27574912	0	27574912	A	C
2	chr2_27579506	0	27579506	C	G
2	chr2_27625833	0	27625833	G	C
2	chr2_27700626	0	27700626	C	A
2	chr2_27717455	0	27717455	C	G
2	chr2_27737088	0	27737088	C	G
2	chr2_27743315	0	27743315	T	G
2	chr2_27786857	0	27786857	G	T
2	chr2_27791072	0	27791072	T	G
2	chr2_27797562	0	27797562	G	C
2	chr2_27829237	0	27829237	G	C
2	chr2_27831753	0	27831753	T	G
2	chr2_27836686	0	27836686	T	G
2	chr2_27854035	0	27854035	G	C
2	chr2_27866811	0	27866811	T	A
2	chr2_27888468	0	27888468	T	A
2	chr2_27891491	0	27891491	T	G
2	chr2_27902663	0	27902663	G	C
2	chr2_27959402	0	27959402	T	G
2	chr2_27961272	0	27961272	T	G
2	chr2_27983783	0	27983783	G	T
2	chr2_27994952	0	27994952	C	G
2	chr2_28021870	0	28021870	A	C
2	chr2_28050275	0	28050275	A	T
2	chr2_28065704	0	28065704	T	A
2	chr2_28069097	0	28069097	G	T
2	chr2_28074226	0	28074226	T	G
2	chr2_28081317	0	28081317	G	C
2	chr2_28083193	0	28083193	C	G
2	chr2_28091507	0	28091507	G	T
2	chr2_28107845	0	28107845	C	A
2	chr2_28114921	0	28114921	A	T
2	chr2_28133471	0	28133471	G	C
2	chr2_28144237	0	28144237	G	C
2	chr2_28159392	0	28159392	A	T
2	chr2_28169291	0	28169291	G	C
2	chr2_28191050	0	28191050	C	A
2	chr2_28235264	0	28235264	C	A
2	chr2_28236682	0	28236682	T	G
2	chr2_28241373	0	28241373	A	C
2	chr2_28292554	0	28292554	G	T
2	chr2_28299089	0	28299089	A	C
2	chr2_28312226	0	28312226	C	A
2	chr2_28319096	0	28319096	C	A
2	chr2_28333555	0	28333555	C	A
2	chr2_28352938	0	28352938	G	C
2	chr2_28366240	0	28366240	T	G
2	chr2_28375154	0	28375154	A	C
2	chr2_28375742	0	28375742	T	G
2	chr2_28384910	0	28384910	A	C
2	chr2_28390150	0	28390150	G	C
2	chr2_28391110	0	28391110	T	G
2	chr2_28411421	0	28411421	G	C
2	chr2_28422067	0	28422067	T	A
2	chr2_28434399	0	28434399	G	C
2	chr2_28449353	0	28449353	C	G
2	chr2_28451012	0	28451012	C	G
2	chr2_28478924	0	28478924	C	A
2	chr2_28485361	0	28485361	G	C
2	chr2_28493866	0	28493866	G	T
2	chr2_28515332	0	28515332	G	T
2	chr2_28515815	0	28515815	G	C
2	chr2_28547121	0	28547121	A	T
2	chr2_28570652	0	28570652	G	C
2	chr2_28577973	0	28577973	T	G
2	chr2_28587817	0	28587817	G	C
2	chr2_28590473	0	28590473	C	G
2	chr2_28593009	0	28593009	T	G
2	chr2_28598871	0	28598871	G	C
2	chr2_28627355	0	28627355	T	G
2	chr2_28628877	0	28628877	T	A
2	chr2_28639106	0	28639106	G	T
2	chr2_28654232	0	28654232	G	C
2	chr2_28658765	0	28658765	T	G
2	chr2_28668396	0	28668396	C	A
2	chr2_28693237	0	28693237	A	C
2	chr2_28703580	0	28703580	C	G
2	chr2_28715844	0	28715844	A	C
2	chr2_28718070	0	28718070	C	A
2	chr2_28738051	0	28738051	C	A
2	chr2_28774585	0	28774585	A	C
2	chr2_28815595	0	28815595	T	G
2	chr2_28816818	0	28816818	T	G
2	chr2_28833013	0	28833013	A	T
2	chr2_28836725	0	28836725	G	C
2	chr2_28845016	0	28845016	T	G
2	chr2_28894319	0	28894319	A	C
2	chr2_28962371	0	28962371	T	A
2	chr2_28967947	0	28967947	A	C
2	chr2_29006302	0	29006302	G	C
2	chr2_29010869	0	29010869	A	T
2	chr2_29022809	0	29022809	C	G
2	chr2_29025819	0	29025819	G	C
2	chr2_29039935	0	29039935	A	C
2	chr2_29052085	0	29052085	C	A
2	chr2_29056821	0	29056821	C	G
2	chr2_29072089	0	29072089	C	A
2	chr2_29082620	0	29082620	C	G
2	chr2_29083153	0	29083153	A	T
2	chr2_29085531	0	29085531	A	T
2	chr2_29093970	0	29093970	C	G
2	chr2_29101152	0	29101152	G	T
2	chr2_29108344	0	29108344	C	A
2	chr2_29125975	0	29125975	G	C
2	chr2_29131067	0	29131067	G	T
2	chr2_29133957	0	29133957	C	G
2	chr2_29147937	0	29147937	G	C
2	chr2_29181476	0	29181476	A	T
2	chr2_29201803	0	29201803	G	C
2	chr2_29211899	0	29211899	C	G
2	chr2_29243664	0	29243664	T	G
2	chr2_29260246	0	29260246	T	G
2	chr2_29272122	0	29272122	C	A
2	chr2_29274459	0	29274459	C	G
2	chr2_29276016	0	29276016	A	C
2	chr2_29296078	0	29296078	G	C
2	chr2_29299096	0	29299096	G	C
2	chr2_29307419	0	29307419	C	G
2	chr2_29308077	0	29308077	C	G
2	chr2_29321943	0	29321943	T	G
2	chr2_29371368	0	29371368	G	T
2	chr2_29387415	0	29387415	A	C
2	chr2_29396858	0	29396858	A	C
2	chr2_29411404	0	29411404	C	G
2	chr2_29437107	0	29437107	C	G
2	chr2_29492142	0	29492142	A	C
2	chr2_29520082	0	29520082	T	A
2	chr2_29523784	0	29523784	T	A
2	chr2_29571411	0	29571411	A	T
2	chr2_29572272	0	29572272	T	A
2	chr2_29576259	0	29576259	A	T
2	chr2_29605490	0	29605490	G	C
2	chr2_29651988	0	29651988	T	G
2	chr2_29655234	0	29655234	A	T
2	chr2_29662470	0	29662470	A	C
2	chr2_29665135	0	29665135	C	G
2	chr2_29667498	0	29667498	C	G
2	chr2_29689332	0	29689332	A	C
2	chr2_29706551	0	29706551	G	T
2	chr2_29735018	0	29735018	C	G
2	chr2_29796803	0	29796803	C	G
2	chr2_29813908	0	29813908	G	C
2	chr2_29815320	0	29815320	G	T
2	chr2_29831367	0	29831367	T	A
2	chr2_29835301	0	29835301	A	C
2	chr2_29849678	0	29849678	G	T
2	chr2_29858115	0	29858115	G	C
2	chr2_29862969	0	29862969	C	A
2	chr2_29875627	0	29875627	C	G
2	chr2_29878233	0	29878233	C	G
2	chr2_29892337	0	29892337	G	C
2	chr2_29904049	0	29904049	G	C
2	chr2_29925402	0	29925402	C	A
2	chr2_29948633	0	29948633	C	G
2	chr2_29998800	0	29998800	C	A
2	chr2_29999889	0	29999889	C	A
2	chr2_30003613	0	30003613	C	G
2	chr2_30037752	0	30037752	T	G
2	chr2_30120774	0	30120774	C	G
2	chr2_30150812	0	30150812	A	C
2	chr2_30154498	0	30154498	A	C
2	chr2_30166395	0	30166395	T	G
2	chr2_30168952	0	30168952	A	T
2	chr2_30194631	0	30194631	C	G
2	chr2_30253914	0	30253914	G	C
2	chr2_30256306	0	30256306	G	C
2	chr2_30275277	0	30275277	C	A
2	chr2_30299734	0	30299734	T	G
2	chr2_30310771	0	30310771	A	T
2	chr2_30311084	0	30311084	T	A
2	chr2_30329147	0	30329147	C	A
2	chr2_30329807	0	30329807	T	G
2	chr2_30336862	0	30336862	C	G
2	chr2_30425307	0	30425307	G	T
2	chr2_30432202	0	30432202	C	G
2	chr2_30465618	0	30465618	T	G
2	chr2_30475662	0	30475662	C	A
2	chr2_30476546	0	30476546	A	C
2	chr2_30477633	0	30477633	C	G
2	chr2_30496092	0	30496092	A	T
2	chr2_30518760	0	30518760	G	T
2	chr2_30529827	0	30529827	G	C
2	chr2_30534361	0	30534361	C	G
2	chr2_30550917	0	30550917	A	C
2	chr2_30575539	0	30575539	A	T
2	chr2_30609004	0	30609004	G	C
2	chr2_30636730	0	30636730	C	A
2	chr2_30637768	0	30637768	C	G
2	chr2_30667804	0	30667804	C	G
2	chr2_30679795	0	30679795	T	A
2	chr2_30682021	0	30682021	G	T
2	chr2_30683009	0	30683009	G	T
2	chr2_30687719	0	30687719	T	G
2	chr2_30693555	0	30693555	T	G
2	chr2_30717808	0	30717808	C	A
2	chr2_30722094	0	30722094	C	G
2	chr2_30726959	0	30726959	T	A
2	chr2_30752561	0	30752561	T	G
2	chr2_30761016	0	30761016	C	G
2	chr2_30770250	0	30770250	T	G
2	chr2_30774190	0	30774190	G	C
2	chr2_30788791	0	30788791	C	A
2	chr2_30795795	0	30795795	G	T
2	chr2_30798610	0	30798610	A	C
2	chr2_30803712	0	30803712	G	T
2	chr2_30850926	0	30850926	C	G
2	chr2_30900590	0	30900590	C	A
2	chr2_30901627	0	30901627	T	A
2	chr2_30903483	0	30903483	A	C
2	chr2_30911882	0	30911882	G	C
2	chr2_30914907	0	30914907	T	G
2	chr2_30950877	0	30950877	C	G
2	chr2_30958600	0	30958600	C	G
2	chr2_30981532	0	30981532	C	G
2	chr2_30995272	0	30995272	T	A
2	chr2_31019912	0	31019912	C	A
2	chr2_31024578	0	31024578	C	A
2	chr2_31028017	0	31028017	T	A
2	chr2_31040929	0	31040929	G	T
2	chr2_31044830	0	31044830	C	G
2	chr2_31049388	0	31049388	A	C
2	chr2_31051159	0	31051159	G	C
2	chr2_31060264	0	31060264	C	A
2	chr2_31065639	0	31065639	C	G
2	chr2_31077172	0	31077172	T	G
2	chr2_31098239	0	31098239	A	C
2	chr2_31102127	0	31102127	A	C
2	chr2_31131845	0	31131845	C	A
2	chr2_31197599	0	31197599	T	G
2	chr2_31200878	0	31200878	G	C
2	chr2_31205384	0	31205384	C	A
2	chr2_31215198	0	31215198	G	C
2	chr2_31234013	0	31234013	G	C
2	chr2_31273033	0	31273033	C	A
2	chr2_31279155	0	31279155	T	G
2	chr2_31294646	0	31294646	G	C
2	chr2_31314440	0	31314440	C	A
2	chr2_31315238	0	31315238	A	T
2	chr2_31317832	0	31317832	A	C
2	chr2_31325360	0	31325360	G	C
2	chr2_31331433	0	31331433	C	G
2	chr2_31345833	0	31345833	G	T
2	chr2_31350425	0	31350425	C	A
2	chr2_31358061	0	31358061	C	G
2	chr2_31367570	0	31367570	G	C
2	chr2_31368608	0	31368608	T	G
2	chr2_31379653	0	31379653	T	G
2	chr2_31383665	0	31383665	G	T
2	chr2_31405856	0	31405856	A	T
2	chr2_31409559	0	31409559	G	T
2	chr2_31421706	0	31421706	C	G
2	chr2_31458445	0	31458445	G	T
2	chr2_31472455	0	31472455	C	G
2	chr2_31481242	0	31481242	C	A
2	chr2_31486095	0	31486095	G	C
2	chr2_31521357	0	31521357	A	T
2	chr2_31557303	0	31557303	C	G
2	chr2_31557364	0	31557364	A	T
2	chr2_31567547	0	31567547	G	T
2	chr2_31573816	0	31573816	C	G
2	chr2_31591868	0	31591868	C	G
2	chr2_31594165	0	31594165	T	G
2	chr2_31618263	0	31618263	A	C
2	chr2_31629541	0	31629541	G	C
2	chr2_31634721	0	31634721	A	C
2	chr2_31637273	0	31637273	C	G
2	chr2_31645550	0	31645550	G	C
2	chr2_31659234	0	31659234	T	A
2	chr2_31666766	0	31666766	G	C
2	chr2_31668566	0	31668566	A	C
2	chr2_31684375	0	31684375	A	C
2	chr2_31687558	0	31687558	G	T
2	chr2_31694409	0	31694409	C	A
2	chr2_31700442	0	31700442	C	A
2	chr2_31727492	0	31727492	G	C
2	chr2_31746319	0	31746319	G	C
2	chr2_31799984	0	31799984	T	G
2	chr2_31817438	0	31817438	C	G
2	chr2_31890725	0	31890725	A	C
2	chr2_31942672	0	31942672	G	C
2	chr2_31954677	0	31954677	T	G
2	chr2_31954701	0	31954701	C	G
2	chr2_31983241	0	31983241	C	G
2	chr2_32006721	0	32006721	C	G
2	chr2_32014361	0	32014361	A	T
2	chr2_32046421	0	32046421	C	A
2	chr2_32059994	0	32059994	A	T
2	chr2_32096126	0	32096126	G	T
2	chr2_32112756	0	32112756	G	C
2	chr2_32117223	0	32117223	A	T
2	chr2_32120455	0	32120455	G	C
2	chr2_32128857	0	32128857	G	C
2	chr2_32148615	0	32148615	G	C
2	chr2_32152002	0	32152002	A	C
2	chr2_32160754	0	32160754	G	C
2	chr2_32162575	0	32162575	G	C
2	chr2_32163124	0	32163124	T	G
2	chr2_32163884	0	32163884	T	G
2	chr2_32167341	0	32167341	T	G
2	chr2_32173666	0	32173666	A	C
2	chr2_32192415	0	32192415	T	G
2	chr2_32203376	0	32203376	G	C
2	chr2_32207755	0	32207755	G	T
2	chr2_32210502	0	32210502	C	G
2	chr2_32218666	0	32218666	C	G
2	chr2_32271626	0	32271626	G	C
2	chr2_32282810	0	32282810	T	G
2	chr2_32294846	0	32294846	T	G
2	chr2_32301243	0	32301243	G	C
2	chr2_32309515	0	32309515	A	C
2	chr2_32318171	0	32318171	G	C
2	chr2_32331305	0	32331305	G	T
2	chr2_32369529	0	32369529	G	T
2	chr2_32395822	0	32395822	T	G
2	chr2_32397023	0	32397023	G	C
2	chr2_32403588	0	32403588	A	T
2	chr2_32407155	0	32407155	A	C
2	chr2_32424797	0	32424797	C	A
2	chr2_32432302	0	32432302	G	T
2	chr2_32507935	0	32507935	A	C
2	chr2_32545532	0	32545532	A	T
2	chr2_32547746	0	32547746	T	A
2	chr2_32551188	0	32551188	A	T
2	chr2_32586437	0	32586437	C	G
2	chr2_32598877	0	32598877	A	C
2	chr2_32611924	0	32611924	T	G
2	chr2_32621701	0	32621701	A	T
2	chr2_32626745	0	32626745	T	G
2	chr2_32634396	0	32634396	G	T
2	chr2_32636825	0	32636825	T	G
2	chr2_32642199	0	32642199	G	C
2	chr2_32653463	0	32653463	T	G
2	chr2_32666023	0	32666023	T	G
2	chr2_32688240	0	32688240	A	C
2	chr2_32690178	0	32690178	G	C
2	chr2_32691559	0	32691559	T	A
2	chr2_32695785	0	32695785	G	C
2	chr2_32707240	0	32707240	G	C
2	chr2_32713459	0	32713459	A	T
2	chr2_32727976	0	32727976	T	A
2	chr2_32737813	0	32737813	G	C
2	chr2_32738306	0	32738306	T	G
2	chr2_32742083	0	32742083	C	G
2	chr2_32754433	0	32754433	C	A
2	chr2_32758482	0	32758482	A	C
2	chr2_32855293	0	32855293	C	A
2	chr2_32873116	0	32873116	G	C
2	chr2_32875734	0	32875734	T	A
2	chr2_32876449	0	32876449	G	C
2	chr2_32878402	0	32878402	C	G
2	chr2_32905533	0	32905533	T	A
2	chr2_32920960	0	32920960	C	G
2	chr2_32927519	0	32927519	G	C
2	chr2_32948055	0	32948055	A	C
2	chr2_32994559	0	32994559	G	T
2	chr2_33015377	0	33015377	C	A
2	chr2_33023214	0	33023214	G	C
2	chr2_33083989	0	33083989	G	T
2	chr2_33084075	0	33084075	A	C
2	chr2_33086121	0	33086121	C	A
2	chr2_33124283	0	33124283	A	T
2	chr2_33134890	0	33134890	T	G
2	chr2_33143623	0	33143623	A	C
2	chr2_33157892	0	33157892	T	G
2	chr2_33162793	0	33162793	G	C
2	chr2_33258681	0	33258681	T	G
2	chr2_33268201	0	33268201	C	G
2	chr2_33295640	0	33295640	A	C
2	chr2_33312026	0	33312026	C	A
2	chr2_33341095	0	33341095	T	G
2	chr2_33357146	0	33357146	T	A
2	chr2_33389680	0	33389680	A	T
2	chr2_33395517	0	33395517	A	C
2	chr2_33401818	0	33401818	A	C
2	chr2_33416985	0	33416985	C	G
2	chr2_33423304	0	33423304	G	T
2	chr2_33425094	0	33425094	C	A
2	chr2_33458021	0	33458021	G	C
2	chr2_33480211	0	33480211	C	G
2	chr2_33482174	0	33482174	C	A
2	chr2_33482187	0	33482187	A	T
2	chr2_33519296	0	33519296	A	C
2	chr2_33521865	0	33521865	C	G
2	chr2_33531108	0	33531108	G	C
2	chr2_33553856	0	33553856	A	C
2	chr2_33563831	0	33563831	C	G
2	chr2_33576175	0	33576175	A	C
2	chr2_33580483	0	33580483	A	T
2	chr2_33583716	0	33583716	G	C
2	chr2_33586573	0	33586573	G	C
2	chr2_33589767	0	33589767	T	A
2	chr2_33635230	0	33635230	A	T
2	chr2_33639679	0	33639679	T	A
2	chr2_33666356	0	33666356	T	G
2	chr2_33666482	0	33666482	C	A
2	chr2_33675479	0	33675479	C	A
2	chr2_33690782	0	33690782	C	A
2	chr2_33692478	0	33692478	G	C
2	chr2_33701764	0	33701764	G	C
2	chr2_33702320	0	33702320	G	T
2	chr2_33728419	0	33728419	G	C
2	chr2_33734896	0	33734896	G	C
2	chr2_33736439	0	33736439	A	C
2	chr2_33738448	0	33738448	A	C
2	chr2_33740312	0	33740312	C	G
2	chr2_33759611	0	33759611	T	G
2	chr2_33796627	0	33796627	T	G
2	chr2_33802717	0	33802717	C	A
2	chr2_33849648	0	33849648	T	G
2	chr2_33859273	0	33859273	T	G
2	chr2_33873517	0	33873517	C	G
2	chr2_33875180	0	33875180	A	T
2	chr2_33889998	0	33889998	G	T
2	chr2_33906066	0	33906066	A	C
2	chr2_33919274	0	33919274	T	G
2	chr2_33946486	0	33946486	C	G
2	chr2_33952880	0	33952880	C	A
2	chr2_33954980	0	33954980	G	T
2	chr2_33971966	0	33971966	C	G
2	chr2_33985187	0	33985187	A	C
2	chr2_33990865	0	33990865	G	T
2	chr2_33998145	0	33998145	T	G
2	chr2_33998934	0	33998934	T	G
2	chr2_33999762	0	33999762	T	G
2	chr2_34004005	0	34004005	T	A
2	chr2_34005746	0	34005746	A	T
2	chr2_34024144	0	34024144	A	T
2	chr2_34056117	0	34056117	G	C
2	chr2_34058855	0	34058855	A	C
2	chr2_34059550	0	34059550	A	C
2	chr2_34079734	0	34079734	C	A
2	chr2_34134323	0	34134323	C	G
2	chr2_34134843	0	34134843	A	C
2	chr2_34137449	0	34137449	G	C
2	chr2_34140157	0	34140157	C	A
2	chr2_34181843	0	34181843	T	G
2	chr2_34184135	0	34184135	G	T
2	chr2_34193731	0	34193731	T	G
2	chr2_34211731	0	34211731	G	C
2	chr2_34217868	0	34217868	C	A
2	chr2_34220389	0	34220389	C	G
2	chr2_34222812	0	34222812	G	T
2	chr2_34234051	0	34234051	T	A
2	chr2_34252450	0	34252450	T	A
2	chr2_34258798	0	34258798	A	T
2	chr2_34266765	0	34266765	A	C
2	chr2_34271550	0	34271550	A	C
2	chr2_34276630	0	34276630	A	T
2	chr2_34282966	0	34282966	A	C
2	chr2_34283752	0	34283752	G	C
2	chr2_34286889	0	34286889	G	C
2	chr2_34319560	0	34319560	C	G
2	chr2_34320549	0	34320549	A	T
2	chr2_34338959	0	34338959	A	C
2	chr2_34347342	0	34347342	T	G
2	chr2_34403842	0	34403842	C	A
2	chr2_34407815	0	34407815	A	T
2	chr2_34448468	0	34448468	G	C
2	chr2_34449128	0	34449128	G	T
2	chr2_34453838	0	34453838	A	C
2	chr2_34469287	0	34469287	G	T
2	chr2_34472980	0	34472980	G	C
2	chr2_34473591	0	34473591	A	T
2	chr2_34479287	0	34479287	C	G
2	chr2_34482686	0	34482686	C	G
2	chr2_34502813	0	34502813	T	G
2	chr2_34511232	0	34511232	T	A
2	chr2_34511901	0	34511901	C	A
2	chr2_34539590	0	34539590	C	G
2	chr2_34563140	0	34563140	C	G
2	chr2_34586390	0	34586390	C	G
2	chr2_34606907	0	34606907	T	G
2	chr2_34627914	0	34627914	G	T
2	chr2_34628168	0	34628168	G	C
2	chr2_34631221	0	34631221	T	G
2	chr2_34632300	0	34632300	T	G
2	chr2_34645843	0	34645843	G	T
2	chr2_34652391	0	34652391	T	A
2	chr2_34701903	0	34701903	C	G
2	chr2_34744545	0	34744545	G	C
2	chr2_34749269	0	34749269	G	T
2	chr2_34760159	0	34760159	C	G
2	chr2_34788390	0	34788390	G	T
2	chr2_34790958	0	34790958	A	C
2	chr2_34813265	0	34813265	C	G
2	chr2_34815448	0	34815448	G	C
2	chr2_34860172	0	34860172	T	A
2	chr2_34876641	0	34876641	G	T
2	chr2_34890945	0	34890945	C	A
2	chr2_34891226	0	34891226	C	A
2	chr2_34895233	0	34895233	T	A
2	chr2_34925103	0	34925103	T	A
2	chr2_34965965	0	34965965	C	G
2	chr2_34966586	0	34966586	T	G
2	chr2_34979687	0	34979687	G	T
2	chr2_34990863	0	34990863	G	C
2	chr2_34994007	0	34994007	G	C
2	chr2_35002701	0	35002701	C	G
2	chr2_35007590	0	35007590	A	C
2	chr2_35024321	0	35024321	T	A
2	chr2_35048779	0	35048779	G	T
2	chr2_35125157	0	35125157	C	G
2	chr2_35133021	0	35133021	T	A
2	chr2_35147085	0	35147085	T	G
2	chr2_35149454	0	35149454	G	T
2	chr2_35161653	0	35161653	T	G
2	chr2_35165573	0	35165573	A	C
2	chr2_35169514	0	35169514	C	A
2	chr2_35169707	0	35169707	A	T
2	chr2_35170172	0	35170172	A	T
2	chr2_35180482	0	35180482	G	T
2	chr2_35186858	0	35186858	A	C
2	chr2_35198361	0	35198361	T	A
2	chr2_35225589	0	35225589	G	T
2	chr2_35240122	0	35240122	C	G
2	chr2_35263420	0	35263420	C	G
2	chr2_35276076	0	35276076	C	G
2	chr2_35294516	0	35294516	A	T
2	chr2_35350965	0	35350965	A	T
2	chr2_35368000	0	35368000	T	G
2	chr2_35369076	0	35369076	T	G
2	chr2_35380220	0	35380220	C	G
2	chr2_35380729	0	35380729	T	G
2	chr2_35384310	0	35384310	A	T
2	chr2_35394385	0	35394385	G	C
2	chr2_35409631	0	35409631	G	C
2	chr2_35411731	0	35411731	T	A
2	chr2_35458310	0	35458310	G	C
2	chr2_35464598	0	35464598	G	C
2	chr2_35466190	0	35466190	G	C
2	chr2_35467557	0	35467557	G	C
2	chr2_35474025	0	35474025	C	A
2	chr2_35483131	0	35483131	G	T
2	chr2_35485053	0	35485053	C	A
2	chr2_35497380	0	35497380	T	A
2	chr2_35500554	0	35500554	C	G
2	chr2_35529564	0	35529564	C	A
2	chr2_35534158	0	35534158	C	A
2	chr2_35542727	0	35542727	A	T
2	chr2_35551021	0	35551021	C	A
2	chr2_35593886	0	35593886	G	T
2	chr2_35599245	0	35599245	T	G
2	chr2_35632809	0	35632809	T	G
2	chr2_35638629	0	35638629	G	C
2	chr2_35648355	0	35648355	C	G
2	chr2_35668116	0	35668116	C	G
2	chr2_35699224	0	35699224	T	G
2	chr2_35715418	0	35715418	C	G
2	chr2_35733580	0	35733580	C	G
2	chr2_35734308	0	35734308	T	G
2	chr2_35760171	0	35760171	G	T
2	chr2_35780764	0	35780764	A	C
2	chr2_35797200	0	35797200	A	T
2	chr2_35800033	0	35800033	C	A
2	chr2_35801307	0	35801307	T	G
2	chr2_35806594	0	35806594	A	T
2	chr2_35829404	0	35829404	T	G
2	chr2_35856379	0	35856379	A	C
2	chr2_35867561	0	35867561	G	T
2	chr2_35867993	0	35867993	C	G
2	chr2_35883593	0	35883593	G	C
2	chr2_35913189	0	35913189	G	C
2	chr2_35941185	0	35941185	A	C
2	chr2_35953973	0	35953973	T	A
2	chr2_35966000	0	35966000	A	C
2	chr2_35972340	0	35972340	A	C
2	chr2_35972834	0	35972834	C	G
2	chr2_35981946	0	35981946	A	T
2	chr2_35986991	0	35986991	C	G
2	chr2_36032961	0	36032961	C	G
2	chr2_36032962	0	36032962	C	A
2	chr2_36033794	0	36033794	T	G
2	chr2_36045317	0	36045317	T	G
2	chr2_36058764	0	36058764	C	G
2	chr2_36062024	0	36062024	C	G
2	chr2_36100651	0	36100651	G	C
2	chr2_36102581	0	36102581	A	T
2	chr2_36106780	0	36106780	T	G
2	chr2_36127836	0	36127836	A	C
2	chr2_36130722	0	36130722	A	C
2	chr2_36145225	0	36145225	T	A
2	chr2_36160702	0	36160702	A	C
2	chr2_36162772	0	36162772	G	T
2	chr2_36167965	0	36167965	G	C
2	chr2_36174230	0	36174230	G	T
2	chr2_36175484	0	36175484	C	G
2	chr2_36189369	0	36189369	C	G
2	chr2_36239286	0	36239286	G	C
2	chr2_36275530	0	36275530	G	C
2	chr2_36282197	0	36282197	G	T
2	chr2_36291678	0	36291678	T	G
2	chr2_36325047	0	36325047	C	G
2	chr2_36349193	0	36349193	T	G
2	chr2_36350017	0	36350017	T	G
2	chr2_36408090	0	36408090	A	C
2	chr2_36412678	0	36412678	C	G
2	chr2_36425630	0	36425630	G	C
2	chr2_36430455	0	36430455	C	A
2	chr2_36436701	0	36436701	G	T
2	chr2_36438988	0	36438988	G	C
2	chr2_36439374	0	36439374	A	C
2	chr2_36450646	0	36450646	A	T
2	chr2_36450943	0	36450943	C	G
2	chr2_36458653	0	36458653	C	A
2	chr2_36498167	0	36498167	T	G
2	chr2_36499567	0	36499567	A	C
2	chr2_36560792	0	36560792	G	T
2	chr2_36573069	0	36573069	G	T
2	chr2_36587088	0	36587088	G	C
2	chr2_36587279	0	36587279	G	C
2	chr2_36600995	0	36600995	T	A
2	chr2_36614250	0	36614250	G	C
2	chr2_36625723	0	36625723	T	G
2	chr2_36627519	0	36627519	G	C
2	chr2_36628682	0	36628682	G	C
2	chr2_36661077	0	36661077	A	C
2	chr2_36683377	0	36683377	G	T
2	chr2_36697269	0	36697269	G	T
2	chr2_36697307	0	36697307	A	C
2	chr2_36707503	0	36707503	G	C
2	chr2_36712834	0	36712834	A	C
2	chr2_36723879	0	36723879	T	G
2	chr2_36741146	0	36741146	C	A
2	chr2_36741487	0	36741487	G	C
2	chr2_36755608	0	36755608	A	T
2	chr2_36788438	0	36788438	T	A
2	chr2_36805049	0	36805049	C	G
2	chr2_36836370	0	36836370	C	G
2	chr2_36852435	0	36852435	C	G
2	chr2_36852554	0	36852554	C	G
2	chr2_36861272	0	36861272	C	G
2	chr2_36867237	0	36867237	T	A
2	chr2_36872055	0	36872055	T	G
2	chr2_36878012	0	36878012	C	G
2	chr2_36916779	0	36916779	G	C
2	chr2_36930634	0	36930634	T	G
2	chr2_36945264	0	36945264	G	C
2	chr2_37010801	0	37010801	C	G
2	chr2_37081924	0	37081924	G	C
2	chr2_37093589	0	37093589	G	C
2	chr2_37094763	0	37094763	A	C
2	chr2_37138676	0	37138676	G	C
2	chr2_37139810	0	37139810	A	T
2	chr2_37172001	0	37172001	A	C
2	chr2_37192395	0	37192395	C	A
2	chr2_37219116	0	37219116	C	A
2	chr2_37251978	0	37251978	G	C
2	chr2_37261041	0	37261041	C	A
2	chr2_37289218	0	37289218	A	T
2	chr2_37295350	0	37295350	G	T
2	chr2_37300126	0	37300126	G	C
2	chr2_37323483	0	37323483	G	C
2	chr2_37338595	0	37338595	G	T
2	chr2_37351561	0	37351561	G	T
2	chr2_37354614	0	37354614	C	A
2	chr2_37368268	0	37368268	C	A
2	chr2_37373604	0	37373604	G	C
2	chr2_37396581	0	37396581	C	G
2	chr2_37398423	0	37398423	A	C
2	chr2_37410811	0	37410811	G	C
2	chr2_37411043	0	37411043	A	C
2	chr2_37413125	0	37413125	G	T
2	chr2_37413299	0	37413299	A	C
2	chr2_37423619	0	37423619	G	T
2	chr2_37451562	0	37451562	C	A
2	chr2_37456009	0	37456009	G	T
2	chr2_37481214	0	37481214	T	G
2	chr2_37484414	0	37484414	C	G
2	chr2_37517863	0	37517863	C	A
2	chr2_37540816	0	37540816	C	G
2	chr2_37569093	0	37569093	C	G
2	chr2_37592133	0	37592133	A	T
2	chr2_37605299	0	37605299	T	A
2	chr2_37624795	0	37624795	A	C
2	chr2_37628402	0	37628402	G	C
2	chr2_37640305	0	37640305	G	T
2	chr2_37643675	0	37643675	C	G
2	chr2_37644176	0	37644176	T	G
2	chr2_37671451	0	37671451	T	G
2	chr2_37673899	0	37673899	G	T
2	chr2_37704122	0	37704122	G	T
2	chr2_37712580	0	37712580	T	A
2	chr2_37722800	0	37722800	T	G
2	chr2_37757213	0	37757213	C	A
2	chr2_37785225	0	37785225	A	C
2	chr2_37789991	0	37789991	C	G
2	chr2_37805597	0	37805597	A	C
2	chr2_37810682	0	37810682	T	G
2	chr2_37829173	0	37829173	C	A
2	chr2_37844230	0	37844230	G	C
2	chr2_37847319	0	37847319	A	C
2	chr2_37856615	0	37856615	A	T
2	chr2_37872272	0	37872272	G	C
2	chr2_37883213	0	37883213	A	C
2	chr2_37888272	0	37888272	C	G
2	chr2_37890762	0	37890762	A	C
2	chr2_37952302	0	37952302	A	C
2	chr2_37952947	0	37952947	C	G
2	chr2_37953699	0	37953699	C	G
2	chr2_37958758	0	37958758	T	G
2	chr2_37961612	0	37961612	A	C
2	chr2_37968021	0	37968021	T	G
2	chr2_38003394	0	38003394	C	A
2	chr2_38016277	0	38016277	A	C
2	chr2_38017472	0	38017472	T	G
2	chr2_38019824	0	38019824	G	C
2	chr2_38030075	0	38030075	G	C
2	chr2_38057890	0	38057890	C	G
2	chr2_38066442	0	38066442	A	C
2	chr2_38096000	0	38096000	C	G
2	chr2_38105487	0	38105487	C	G
2	chr2_38124740	0	38124740	G	C
2	chr2_38125949	0	38125949	T	G
2	chr2_38126068	0	38126068	G	C
2	chr2_38131586	0	38131586	C	G
2	chr2_38139705	0	38139705	A	C
2	chr2_38140964	0	38140964	C	A
2	chr2_38156336	0	38156336	C	G
2	chr2_38158037	0	38158037	C	G
2	chr2_38179693	0	38179693	G	T
2	chr2_38193726	0	38193726	T	G
2	chr2_38203715	0	38203715	C	G
2	chr2_38210135	0	38210135	T	G
2	chr2_38224158	0	38224158	A	T
2	chr2_38232979	0	38232979	C	G
2	chr2_38246996	0	38246996	G	C
2	chr2_38250193	0	38250193	C	A
2	chr2_38258080	0	38258080	G	C
2	chr2_38262790	0	38262790	A	C
2	chr2_38266688	0	38266688	A	C
2	chr2_38266751	0	38266751	G	C
2	chr2_38278657	0	38278657	A	C
2	chr2_38296346	0	38296346	G	T
2	chr2_38299675	0	38299675	A	C
2	chr2_38302956	0	38302956	A	C
2	chr2_38307278	0	38307278	C	G
2	chr2_38313350	0	38313350	T	G
2	chr2_38318340	0	38318340	A	T
2	chr2_38338148	0	38338148	T	A
2	chr2_38345727	0	38345727	C	G
2	chr2_38356199	0	38356199	C	A
2	chr2_38361344	0	38361344	C	A
2	chr2_38361724	0	38361724	C	A
2	chr2_38366596	0	38366596	T	G
2	chr2_38367908	0	38367908	G	C
2	chr2_38388020	0	38388020	G	T
2	chr2_38391207	0	38391207	T	G
2	chr2_38391676	0	38391676	G	C
2	chr2_38394961	0	38394961	T	G
2	chr2_38403502	0	38403502	A	C
2	chr2_38423099	0	38423099	A	C
2	chr2_38457656	0	38457656	C	G
2	chr2_38477649	0	38477649	T	G
2	chr2_38497638	0	38497638	G	T
2	chr2_38500147	0	38500147	T	G
2	chr2_38505072	0	38505072	A	C
2	chr2_38525100	0	38525100	C	A
2	chr2_38562652	0	38562652	A	C
2	chr2_38562728	0	38562728	T	A
2	chr2_38574901	0	38574901	C	A
2	chr2_38575122	0	38575122	C	G
2	chr2_38575364	0	38575364	G	C
2	chr2_38579986	0	38579986	T	A
2	chr2_38580737	0	38580737	G	C
2	chr2_38585072	0	38585072	A	C
2	chr2_38590049	0	38590049	G	C
2	chr2_38592271	0	38592271	T	A
2	chr2_38606763	0	38606763	G	C
2	chr2_38608642	0	38608642	A	T
2	chr2_38609704	0	38609704	G	C
2	chr2_38700153	0	38700153	C	G
2	chr2_38713620	0	38713620	C	G
2	chr2_38719140	0	38719140	T	G
2	chr2_38733118	0	38733118	A	C
2	chr2_38745666	0	38745666	A	T
2	chr2_38764188	0	38764188	T	A
2	chr2_38773705	0	38773705	T	G
2	chr2_38820363	0	38820363	C	G
2	chr2_38837609	0	38837609	A	C
2	chr2_38875150	0	38875150	A	T
2	chr2_38891796	0	38891796	C	G
2	chr2_38911606	0	38911606	C	A
2	chr2_38917573	0	38917573	G	T
2	chr2_38935052	0	38935052	T	G
2	chr2_38991078	0	38991078	C	G
2	chr2_38994798	0	38994798	T	G
2	chr2_39008709	0	39008709	G	C
2	chr2_39020869	0	39020869	T	A
2	chr2_39023422	0	39023422	C	G
2	chr2_39031856	0	39031856	G	T
2	chr2_39035592	0	39035592	C	G
2	chr2_39036511	0	39036511	G	T
2	chr2_39085651	0	39085651	A	T
2	chr2_39087167	0	39087167	T	G
2	chr2_39107437	0	39107437	G	C
2	chr2_39110784	0	39110784	G	T
2	chr2_39153128	0	39153128	C	G
2	chr2_39159917	0	39159917	G	C
2	chr2_39189733	0	39189733	C	A
2	chr2_39193850	0	39193850	C	A
2	chr2_39213570	0	39213570	C	A
2	chr2_39217415	0	39217415	C	G
2	chr2_39230089	0	39230089	G	T
2	chr2_39242058	0	39242058	G	T
2	chr2_39247728	0	39247728	C	G
2	chr2_39254367	0	39254367	A	T
2	chr2_39255602	0	39255602	G	C
2	chr2_39266731	0	39266731	C	G
2	chr2_39268905	0	39268905	G	C
2	chr2_39277660	0	39277660	G	C
2	chr2_39289261	0	39289261	T	A
2	chr2_39330928	0	39330928	G	T
2	chr2_39337867	0	39337867	G	T
2	chr2_39340777	0	39340777	C	A
2	chr2_39370103	0	39370103	G	T
2	chr2_39371061	0	39371061	C	G
2	chr2_39371076	0	39371076	C	A
2	chr2_39376839	0	39376839	T	A
2	chr2_39386054	0	39386054	C	G
2	chr2_39463247	0	39463247	G	C
2	chr2_39468528	0	39468528	C	G
2	chr2_39503341	0	39503341	A	C
2	chr2_39518238	0	39518238	C	A
2	chr2_39557327	0	39557327	G	C
2	chr2_39561028	0	39561028	G	C
2	chr2_39568270	0	39568270	G	C
2	chr2_39569880	0	39569880	A	C
2	chr2_39577114	0	39577114	A	C
2	chr2_39579067	0	39579067	C	G
2	chr2_39587592	0	39587592	A	C
2	chr2_39621110	0	39621110	C	G
2	chr2_39644203	0	39644203	G	C
2	chr2_39646071	0	39646071	G	T
2	chr2_39647528	0	39647528	T	G
2	chr2_39656865	0	39656865	C	G
2	chr2_39690097	0	39690097	T	G
2	chr2_39700608	0	39700608	A	C
2	chr2_39732020	0	39732020	G	C
2	chr2_39740019	0	39740019	T	G
2	chr2_39766974	0	39766974	G	T
2	chr2_39774871	0	39774871	C	G
2	chr2_39791911	0	39791911	T	G
2	chr2_39794910	0	39794910	T	G
2	chr2_39823079	0	39823079	C	G
2	chr2_39825614	0	39825614	T	G
2	chr2_39876144	0	39876144	T	G
2	chr2_39889082	0	39889082	C	A
2	chr2_39901242	0	39901242	A	C
2	chr2_39912668	0	39912668	T	G
2	chr2_39923273	0	39923273	A	C
2	chr2_40050447	0	40050447	C	G
2	chr2_40051507	0	40051507	T	G
2	chr2_40057096	0	40057096	G	C
2	chr2_40061094	0	40061094	A	C
2	chr2_40075291	0	40075291	A	C
2	chr2_40082682	0	40082682	G	C
2	chr2_40098678	0	40098678	C	A
2	chr2_40114758	0	40114758	T	G
2	chr2_40134008	0	40134008	C	G
2	chr2_40153036	0	40153036	G	C
2	chr2_40159230	0	40159230	C	G
2	chr2_40175055	0	40175055	G	C
2	chr2_40190191	0	40190191	C	G
2	chr2_40193550	0	40193550	A	C
2	chr2_40200508	0	40200508	G	C
2	chr2_40219507	0	40219507	T	G
2	chr2_40237399	0	40237399	A	T
2	chr2_40262949	0	40262949	T	A
2	chr2_40300407	0	40300407	A	T
2	chr2_40301220	0	40301220	G	C
2	chr2_40332255	0	40332255	G	C
2	chr2_40333857	0	40333857	G	T
2	chr2_40335847	0	40335847	T	G
2	chr2_40359594	0	40359594	C	G
2	chr2_40376693	0	40376693	G	C
2	chr2_40378136	0	40378136	T	G
2	chr2_40395256	0	40395256	G	C
2	chr2_40396983	0	40396983	G	C
2	chr2_40398834	0	40398834	C	G
2	chr2_40403278	0	40403278	G	T
2	chr2_40434393	0	40434393	G	C
2	chr2_40436035	0	40436035	C	G
2	chr2_40460929	0	40460929	G	T
2	chr2_40494775	0	40494775	G	C
2	chr2_40508184	0	40508184	C	G
2	chr2_40522885	0	40522885	A	C
2	chr2_40560228	0	40560228	T	G
2	chr2_40575171	0	40575171	C	A
2	chr2_40577197	0	40577197	A	C
2	chr2_40600290	0	40600290	C	G
2	chr2_40618643	0	40618643	C	G
2	chr2_40633049	0	40633049	G	C
2	chr2_40649840	0	40649840	G	T
2	chr2_40654334	0	40654334	C	A
2	chr2_40701637	0	40701637	T	G
2	chr2_40717325	0	40717325	C	G
2	chr2_40721642	0	40721642	G	T
2	chr2_40723520	0	40723520	C	G
2	chr2_40730920	0	40730920	C	G
2	chr2_40733917	0	40733917	T	G
2	chr2_40748003	0	40748003	G	C
2	chr2_40755052	0	40755052	G	C
2	chr2_40785122	0	40785122	G	T
2	chr2_40801485	0	40801485	C	A
2	chr2_40809489	0	40809489	C	A
2	chr2_40822428	0	40822428	C	A
2	chr2_40847765	0	40847765	G	T
2	chr2_40865616	0	40865616	G	C
2	chr2_40912680	0	40912680	T	G
2	chr2_40914951	0	40914951	A	C
2	chr2_40918011	0	40918011	G	T
2	chr2_40926421	0	40926421	G	T
2	chr2_40941922	0	40941922	T	G
2	chr2_40946724	0	40946724	G	T
2	chr2_40950931	0	40950931	C	A
2	chr2_41000440	0	41000440	A	C
2	chr2_41035462	0	41035462	C	G
2	chr2_41043113	0	41043113	G	C
2	chr2_41058224	0	41058224	C	A
2	chr2_41113308	0	41113308	C	A
2	chr2_41117976	0	41117976	C	A
2	chr2_41145230	0	41145230	A	T
2	chr2_41150660	0	41150660	C	G
2	chr2_41157293	0	41157293	G	T
2	chr2_41174918	0	41174918	G	C
2	chr2_41191790	0	41191790	G	T
2	chr2_41210308	0	41210308	G	C
2	chr2_41212406	0	41212406	C	A
2	chr2_41238632	0	41238632	A	C
2	chr2_41272276	0	41272276	G	T
2	chr2_41286142	0	41286142	C	A
2	chr2_41297773	0	41297773	A	T
2	chr2_41321910	0	41321910	G	T
2	chr2_41394079	0	41394079	T	G
2	chr2_41478274	0	41478274	T	G
2	chr2_41487721	0	41487721	C	A
2	chr2_41500233	0	41500233	A	C
2	chr2_41566726	0	41566726	A	C
2	chr2_41587571	0	41587571	G	T
2	chr2_41601175	0	41601175	A	T
2	chr2_41615689	0	41615689	T	G
2	chr2_41619473	0	41619473	G	T
2	chr2_41619545	0	41619545	A	C
2	chr2_41632956	0	41632956	C	G
2	chr2_41642104	0	41642104	C	G
2	chr2_41681124	0	41681124	G	T
2	chr2_41682123	0	41682123	T	A
2	chr2_41698119	0	41698119	T	G
2	chr2_41698462	0	41698462	C	G
2	chr2_41708493	0	41708493	C	A
2	chr2_41763057	0	41763057	A	C
2	chr2_41764062	0	41764062	C	G
2	chr2_41773643	0	41773643	T	A
2	chr2_41774459	0	41774459	C	A
2	chr2_41789286	0	41789286	G	C
2	chr2_41791738	0	41791738	A	C
2	chr2_41804146	0	41804146	T	G
2	chr2_41804213	0	41804213	G	T
2	chr2_41844481	0	41844481	C	G
2	chr2_41855168	0	41855168	A	C
2	chr2_41865969	0	41865969	T	G
2	chr2_41880387	0	41880387	C	G
2	chr2_41887098	0	41887098	A	C
2	chr2_41901632	0	41901632	A	C
2	chr2_41909943	0	41909943	G	C
2	chr2_41919669	0	41919669	G	T
2	chr2_41943956	0	41943956	C	G
2	chr2_41945152	0	41945152	T	G
2	chr2_41954459	0	41954459	A	T
2	chr2_41964407	0	41964407	C	G
2	chr2_41970931	0	41970931	A	T
2	chr2_42127581	0	42127581	G	C
2	chr2_42143083	0	42143083	C	A
2	chr2_42200986	0	42200986	C	G
2	chr2_42205524	0	42205524	G	T
2	chr2_42212022	0	42212022	G	T
2	chr2_42230277	0	42230277	G	T
2	chr2_42264545	0	42264545	G	T
2	chr2_42273867	0	42273867	C	G
2	chr2_42278870	0	42278870	G	T
2	chr2_42281794	0	42281794	A	T
2	chr2_42301380	0	42301380	C	G
2	chr2_42302789	0	42302789	C	G
2	chr2_42346174	0	42346174	C	A
2	chr2_42378991	0	42378991	C	A
2	chr2_42388906	0	42388906	C	G
2	chr2_42400697	0	42400697	C	A
2	chr2_42435991	0	42435991	T	G
2	chr2_42451688	0	42451688	A	C
2	chr2_42463519	0	42463519	G	T
2	chr2_42504048	0	42504048	A	T
2	chr2_42511519	0	42511519	C	G
2	chr2_42536358	0	42536358	G	T
2	chr2_42546313	0	42546313	A	C
2	chr2_42560989	0	42560989	T	G
2	chr2_42565019	0	42565019	G	C
2	chr2_42588760	0	42588760	A	C
2	chr2_42616141	0	42616141	T	G
2	chr2_42651516	0	42651516	C	G
2	chr2_42659911	0	42659911	A	C
2	chr2_42692904	0	42692904	A	C
2	chr2_42703082	0	42703082	G	C
2	chr2_42708565	0	42708565	T	A
2	chr2_42716711	0	42716711	A	T
2	chr2_42717868	0	42717868	G	T
2	chr2_42756165	0	42756165	T	A
2	chr2_42791878	0	42791878	T	G
2	chr2_42797861	0	42797861	C	G
2	chr2_42817764	0	42817764	G	T
2	chr2_42845119	0	42845119	G	T
2	chr2_42857160	0	42857160	G	C
2	chr2_42884587	0	42884587	C	G
2	chr2_42888250	0	42888250	T	G
2	chr2_42888801	0	42888801	T	A
2	chr2_42898515	0	42898515	C	G
2	chr2_42911173	0	42911173	G	C
2	chr2_42914301	0	42914301	C	G
2	chr2_42937449	0	42937449	A	C
2	chr2_42939816	0	42939816	T	G
2	chr2_42944958	0	42944958	T	G
2	chr2_42952340	0	42952340	T	A
2	chr2_42952463	0	42952463	C	A
2	chr2_42955141	0	42955141	A	T
2	chr2_42955726	0	42955726	C	G
2	chr2_42985775	0	42985775	G	C
2	chr2_43013210	0	43013210	C	A
2	chr2_43024910	0	43024910	C	A
2	chr2_43047681	0	43047681	C	A
2	chr2_43048197	0	43048197	A	T
2	chr2_43109593	0	43109593	A	C
2	chr2_43173872	0	43173872	G	C
2	chr2_43190073	0	43190073	G	C
2	chr2_43206771	0	43206771	G	C
2	chr2_43226597	0	43226597	C	G
2	chr2_43237420	0	43237420	A	C
2	chr2_43254843	0	43254843	T	A
2	chr2_43257921	0	43257921	A	C
2	chr2_43258364	0	43258364	G	C
2	chr2_43270913	0	43270913	T	G
2	chr2_43286804	0	43286804	C	G
2	chr2_43301813	0	43301813	G	C
2	chr2_43311842	0	43311842	A	C
2	chr2_43322147	0	43322147	G	T
2	chr2_43324791	0	43324791	G	C
2	chr2_43331406	0	43331406	C	G
2	chr2_43336529	0	43336529	A	T
2	chr2_43344464	0	43344464	C	A
2	chr2_43348780	0	43348780	A	C
2	chr2_43360765	0	43360765	G	C
2	chr2_43371796	0	43371796	A	C
2	chr2_43391476	0	43391476	A	C
2	chr2_43398374	0	43398374	A	C
2	chr2_43398580	0	43398580	G	T
2	chr2_43403104	0	43403104	G	C
2	chr2_43405786	0	43405786	A	C
2	chr2_43425124	0	43425124	C	G
2	chr2_43441690	0	43441690	T	G
2	chr2_43447643	0	43447643	A	C
2	chr2_43477529	0	43477529	G	T
2	chr2_43479234	0	43479234	T	G
2	chr2_43510952	0	43510952	G	C
2	chr2_43520727	0	43520727	G	T
2	chr2_43525113	0	43525113	G	T
2	chr2_43554057	0	43554057	C	A
2	chr2_43589709	0	43589709	C	G
2	chr2_43598553	0	43598553	C	A
2	chr2_43610330	0	43610330	C	A
2	chr2_43615611	0	43615611	A	C
2	chr2_43624534	0	43624534	C	A
2	chr2_43710780	0	43710780	T	G
2	chr2_43731737	0	43731737	G	T
2	chr2_43742470	0	43742470	G	C
2	chr2_43747294	0	43747294	C	G
2	chr2_43754042	0	43754042	G	C
2	chr2_43757228	0	43757228	A	T
2	chr2_43765767	0	43765767	C	A
2	chr2_43766440	0	43766440	G	C
2	chr2_43769724	0	43769724	A	C
2	chr2_43778020	0	43778020	T	G
2	chr2_43778458	0	43778458	C	A
2	chr2_43786028	0	43786028	G	C
2	chr2_43808147	0	43808147	A	T
2	chr2_43843416	0	43843416	G	T
2	chr2_43847632	0	43847632	C	G
2	chr2_43910989	0	43910989	C	G
2	chr2_43911266	0	43911266	C	A
2	chr2_43917706	0	43917706	T	G
2	chr2_43928203	0	43928203	A	C
2	chr2_43970445	0	43970445	A	T
2	chr2_44021709	0	44021709	T	A
2	chr2_44032586	0	44032586	C	G
2	chr2_44070718	0	44070718	T	G
2	chr2_44198386	0	44198386	T	G
2	chr2_44215359	0	44215359	A	C
2	chr2_44276420	0	44276420	T	A
2	chr2_44309598	0	44309598	A	T
2	chr2_44322001	0	44322001	T	G
2	chr2_44325825	0	44325825	C	G
2	chr2_44330847	0	44330847	A	C
2	chr2_44343684	0	44343684	G	T
2	chr2_44350895	0	44350895	G	C
2	chr2_44354687	0	44354687	G	T
2	chr2_44397015	0	44397015	A	C
2	chr2_44398284	0	44398284	C	G
2	chr2_44399305	0	44399305	T	A
2	chr2_44409314	0	44409314	A	T
2	chr2_44425925	0	44425925	A	C
2	chr2_44444849	0	44444849	C	A
2	chr2_44492136	0	44492136	C	G
2	chr2_44510483	0	44510483	C	G
2	chr2_44512764	0	44512764	C	G
2	chr2_44517501	0	44517501	T	A
2	chr2_44534339	0	44534339	G	C
2	chr2_44542098	0	44542098	C	G
2	chr2_44548342	0	44548342	T	G
2	chr2_44566660	0	44566660	T	A
2	chr2_44578183	0	44578183	G	C
2	chr2_44600171	0	44600171	G	T
2	chr2_44603522	0	44603522	T	G
2	chr2_44614407	0	44614407	A	C
2	chr2_44619728	0	44619728	C	A
2	chr2_44640541	0	44640541	G	T
2	chr2_44652381	0	44652381	C	G
2	chr2_44656123	0	44656123	T	G
2	chr2_44658749	0	44658749	C	G
2	chr2_44677465	0	44677465	A	C
2	chr2_44700821	0	44700821	C	A
2	chr2_44705426	0	44705426	T	G
2	chr2_44718284	0	44718284	G	C
2	chr2_44734334	0	44734334	T	G
2	chr2_44734564	0	44734564	G	T
2	chr2_44737088	0	44737088	A	C
2	chr2_44755736	0	44755736	A	C
2	chr2_44756027	0	44756027	T	A
2	chr2_44757563	0	44757563	A	C
2	chr2_44796638	0	44796638	G	C
2	chr2_44797670	0	44797670	T	A
2	chr2_44808522	0	44808522	G	T
2	chr2_44824317	0	44824317	C	A
2	chr2_44841623	0	44841623	T	G
2	chr2_44852802	0	44852802	C	G
2	chr2_44863792	0	44863792	A	C
2	chr2_44863943	0	44863943	C	A
2	chr2_44874595	0	44874595	A	C
2	chr2_44922144	0	44922144	A	C
2	chr2_44930782	0	44930782	G	T
2	chr2_44946371	0	44946371	T	G
2	chr2_44946781	0	44946781	G	C
2	chr2_44949696	0	44949696	C	G
2	chr2_44956821	0	44956821	C	G
2	chr2_44958113	0	44958113	G	C
2	chr2_44969414	0	44969414	T	G
2	chr2_44987360	0	44987360	G	T
2	chr2_44992731	0	44992731	A	C
2	chr2_45036121	0	45036121	A	C
2	chr2_45087902	0	45087902	C	G
2	chr2_45092293	0	45092293	G	C
2	chr2_45097884	0	45097884	A	T
2	chr2_45119257	0	45119257	C	A
2	chr2_45131189	0	45131189	A	C
2	chr2_45143644	0	45143644	T	A
2	chr2_45162266	0	45162266	G	C
2	chr2_45164466	0	45164466	G	C
2	chr2_45165553	0	45165553	G	C
2	chr2_45172667	0	45172667	A	C
2	chr2_45192665	0	45192665	G	C
2	chr2_45196888	0	45196888	T	A
2	chr2_45202402	0	45202402	C	G
2	chr2_45223739	0	45223739	A	T
2	chr2_45238604	0	45238604	C	A
2	chr2_45238706	0	45238706	G	T
2	chr2_45239627	0	45239627	C	A
2	chr2_45247385	0	45247385	T	G
2	chr2_45248341	0	45248341	A	C
2	chr2_45254016	0	45254016	C	G
2	chr2_45258276	0	45258276	G	C
2	chr2_45258507	0	45258507	A	C
2	chr2_45260218	0	45260218	T	A
2	chr2_45287460	0	45287460	C	G
2	chr2_45332137	0	45332137	T	A
2	chr2_45349587	0	45349587	G	C
2	chr2_45353567	0	45353567	G	C
2	chr2_45388534	0	45388534	G	C
2	chr2_45403468	0	45403468	C	G
2	chr2_45417019	0	45417019	A	T
2	chr2_45434900	0	45434900	C	G
2	chr2_45453677	0	45453677	T	A
2	chr2_45464521	0	45464521	T	G
2	chr2_45465898	0	45465898	C	G
2	chr2_45467904	0	45467904	A	C
2	chr2_45473008	0	45473008	C	A
2	chr2_45486056	0	45486056	G	T
2	chr2_45504904	0	45504904	C	A
2	chr2_45506546	0	45506546	G	T
2	chr2_45546609	0	45546609	C	G
2	chr2_45547644	0	45547644	C	G
2	chr2_45550435	0	45550435	C	G
2	chr2_45555537	0	45555537	A	T
2	chr2_45570451	0	45570451	G	C
2	chr2_45614295	0	45614295	G	C
2	chr2_45618968	0	45618968	T	A
2	chr2_45655820	0	45655820	A	C
2	chr2_45661189	0	45661189	A	C
2	chr2_45671731	0	45671731	C	A
2	chr2_45673355	0	45673355	G	T
2	chr2_45684368	0	45684368	C	A
2	chr2_45695586	0	45695586	T	G
2	chr2_45701189	0	45701189	T	A
2	chr2_45705348	0	45705348	A	C
2	chr2_45726260	0	45726260	C	A
2	chr2_45726726	0	45726726	A	C
2	chr2_45727908	0	45727908	C	G
2	chr2_45795870	0	45795870	T	G
2	chr2_45798993	0	45798993	A	C
2	chr2_45801860	0	45801860	A	C
2	chr2_45814029	0	45814029	A	T
2	chr2_45835663	0	45835663	T	A
2	chr2_45841386	0	45841386	A	T
2	chr2_45845443	0	45845443	G	C
2	chr2_45852213	0	45852213	A	C
2	chr2_45871315	0	45871315	A	C
2	chr2_45873234	0	45873234	C	A
2	chr2_45896921	0	45896921	G	C
2	chr2_45927413	0	45927413	A	C
2	chr2_45963064	0	45963064	G	T
2	chr2_45963124	0	45963124	T	A
2	chr2_45975224	0	45975224	G	C
2	chr2_45989398	0	45989398	T	G
2	chr2_45990602	0	45990602	T	G
2	chr2_46027287	0	46027287	G	T
2	chr2_46040025	0	46040025	T	A
2	chr2_46041416	0	46041416	T	A
2	chr2_46041887	0	46041887	G	T
2	chr2_46057436	0	46057436	A	C
2	chr2_46067548	0	46067548	T	A
2	chr2_46120460	0	46120460	A	C
2	chr2_46158948	0	46158948	A	C
2	chr2_46160876	0	46160876	G	C
2	chr2_46164042	0	46164042	A	C
2	chr2_46170671	0	46170671	C	G
2	chr2_46171264	0	46171264	T	G
2	chr2_46203835	0	46203835	G	T
2	chr2_46204424	0	46204424	C	G
2	chr2_46215641	0	46215641	G	T
2	chr2_46220448	0	46220448	A	T
2	chr2_46242066	0	46242066	G	C
2	chr2_46257395	0	46257395	T	A
2	chr2_46266718	0	46266718	A	C
2	chr2_46345378	0	46345378	G	T
2	chr2_46351317	0	46351317	C	G
2	chr2_46360112	0	46360112	A	C
2	chr2_46366590	0	46366590	A	C
2	chr2_46376193	0	46376193	C	G
2	chr2_46376502	0	46376502	C	G
2	chr2_46415804	0	46415804	G	C
2	chr2_46433919	0	46433919	T	G
2	chr2_46434951	0	46434951	G	C
2	chr2_46454899	0	46454899	C	G
2	chr2_46476260	0	46476260	C	G
2	chr2_46489911	0	46489911	C	G
2	chr2_46498838	0	46498838	T	G
2	chr2_46513187	0	46513187	G	T
2	chr2_46526924	0	46526924	A	C
2	chr2_46527532	0	46527532	T	A
2	chr2_46532271	0	46532271	C	G
2	chr2_46559250	0	46559250	G	C
2	chr2_46582530	0	46582530	G	T
2	chr2_46584495	0	46584495	G	C
2	chr2_46623016	0	46623016	C	A
2	chr2_46636155	0	46636155	C	A
2	chr2_46655836	0	46655836	G	C
2	chr2_46668060	0	46668060	T	G
2	chr2_46680565	0	46680565	T	G
2	chr2_46710671	0	46710671	G	T
2	chr2_46714977	0	46714977	C	A
2	chr2_46729432	0	46729432	C	G
2	chr2_46736018	0	46736018	G	C
2	chr2_46743954	0	46743954	C	G
2	chr2_46750642	0	46750642	C	G
2	chr2_46756245	0	46756245	C	A
2	chr2_46770052	0	46770052	G	T
2	chr2_46770673	0	46770673	C	A
2	chr2_46792331	0	46792331	G	C
2	chr2_46848099	0	46848099	T	G
2	chr2_46857377	0	46857377	C	G
2	chr2_46862345	0	46862345	C	G
2	chr2_46871810	0	46871810	A	C
2	chr2_46879156	0	46879156	A	T
2	chr2_46913441	0	46913441	T	G
2	chr2_46922140	0	46922140	C	A
2	chr2_46922337	0	46922337	C	A
2	chr2_46946158	0	46946158	G	T
2	chr2_46973747	0	46973747	A	C
2	chr2_46976246	0	46976246	T	A
2	chr2_46990444	0	46990444	C	G
2	chr2_46996765	0	46996765	G	T
2	chr2_46996936	0	46996936	A	T
2	chr2_47001554	0	47001554	T	G
2	chr2_47022050	0	47022050	C	G
2	chr2_47068321	0	47068321	C	G
2	chr2_47097839	0	47097839	G	C
2	chr2_47146121	0	47146121	A	C
2	chr2_47147462	0	47147462	C	G
2	chr2_47159185	0	47159185	G	C
2	chr2_47160755	0	47160755	C	G
2	chr2_47161933	0	47161933	G	T
2	chr2_47164448	0	47164448	G	C
2	chr2_47200375	0	47200375	C	G
2	chr2_47221313	0	47221313	A	C
2	chr2_47231460	0	47231460	A	C
2	chr2_47244664	0	47244664	C	G
2	chr2_47269569	0	47269569	G	C
2	chr2_47277663	0	47277663	G	C
2	chr2_47318841	0	47318841	T	G
2	chr2_47473129	0	47473129	C	G
2	chr2_47531214	0	47531214	G	C
2	chr2_47549993	0	47549993	T	G
2	chr2_47561939	0	47561939	G	C
2	chr2_47581447	0	47581447	C	A
2	chr2_47602765	0	47602765	A	C
2	chr2_47611812	0	47611812	C	G
2	chr2_47636671	0	47636671	A	C
2	chr2_47638060	0	47638060	T	G
2	chr2_47645125	0	47645125	G	C
2	chr2_47682029	0	47682029	A	C
2	chr2_47690220	0	47690220	G	T
2	chr2_47711247	0	47711247	T	A
2	chr2_47726726	0	47726726	C	A
2	chr2_47743325	0	47743325	A	C
2	chr2_47746905	0	47746905	C	A
2	chr2_47752129	0	47752129	G	C
2	chr2_47775302	0	47775302	A	C
2	chr2_47797975	0	47797975	G	T
2	chr2_47810737	0	47810737	C	G
2	chr2_47811394	0	47811394	C	G
2	chr2_47818938	0	47818938	T	G
2	chr2_47819843	0	47819843	T	G
2	chr2_47819888	0	47819888	A	C
2	chr2_47846373	0	47846373	G	C
2	chr2_47857882	0	47857882	G	T
2	chr2_47872713	0	47872713	G	T
2	chr2_47917948	0	47917948	C	A
2	chr2_47956249	0	47956249	C	G
2	chr2_47959310	0	47959310	G	T
2	chr2_47972118	0	47972118	G	T
2	chr2_48022307	0	48022307	C	A
2	chr2_48044260	0	48044260	C	A
2	chr2_48048184	0	48048184	A	C
2	chr2_48061967	0	48061967	C	A
2	chr2_48067391	0	48067391	G	T
2	chr2_48091733	0	48091733	G	C
2	chr2_48131849	0	48131849	C	G
2	chr2_48150125	0	48150125	C	A
2	chr2_48164548	0	48164548	C	A
2	chr2_48219547	0	48219547	C	G
2	chr2_48242913	0	48242913	C	A
2	chr2_48245453	0	48245453	G	C
2	chr2_48287299	0	48287299	G	C
2	chr2_48303335	0	48303335	C	G
2	chr2_48309308	0	48309308	C	A
2	chr2_48341953	0	48341953	G	T
2	chr2_48351622	0	48351622	T	G
2	chr2_48472213	0	48472213	A	C
2	chr2_48505869	0	48505869	G	C
2	chr2_48526849	0	48526849	A	C
2	chr2_48626417	0	48626417	T	G
2	chr2_48639537	0	48639537	A	C
2	chr2_48669104	0	48669104	C	G
2	chr2_48714860	0	48714860	A	T
2	chr2_48722337	0	48722337	G	T
2	chr2_49009348	0	49009348	A	C
2	chr2_49038214	0	49038214	G	C
2	chr2_49062104	0	49062104	C	G
2	chr2_49064843	0	49064843	C	A
2	chr2_49068667	0	49068667	G	C
2	chr2_49078617	0	49078617	A	C
2	chr2_49081059	0	49081059	T	A
2	chr2_49100105	0	49100105	T	G
2	chr2_49110714	0	49110714	T	G
2	chr2_49111519	0	49111519	G	C
2	chr2_49127538	0	49127538	C	G
2	chr2_49137905	0	49137905	T	G
2	chr2_49140860	0	49140860	G	C
2	chr2_49149380	0	49149380	A	C
2	chr2_49189663	0	49189663	A	C
2	chr2_49205620	0	49205620	C	G
2	chr2_49214067	0	49214067	G	C
2	chr2_49215104	0	49215104	C	A
2	chr2_49232054	0	49232054	T	G
2	chr2_49272815	0	49272815	G	C
2	chr2_49291043	0	49291043	G	C
2	chr2_49304119	0	49304119	C	G
2	chr2_49309984	0	49309984	G	T
2	chr2_49310731	0	49310731	A	C
2	chr2_49325645	0	49325645	C	A
2	chr2_49367651	0	49367651	A	C
2	chr2_49369599	0	49369599	G	T
2	chr2_49385755	0	49385755	C	G
2	chr2_49394672	0	49394672	C	G
2	chr2_49394776	0	49394776	G	C
2	chr2_49397328	0	49397328	A	C
2	chr2_49406508	0	49406508	T	G
2	chr2_49410593	0	49410593	A	C
2	chr2_49411286	0	49411286	G	C
2	chr2_49413799	0	49413799	T	G
2	chr2_49422482	0	49422482	T	G
2	chr2_49440976	0	49440976	A	T
2	chr2_49456949	0	49456949	C	G
2	chr2_49471195	0	49471195	G	C
2	chr2_49513218	0	49513218	T	G
2	chr2_49541574	0	49541574	G	T
2	chr2_49545504	0	49545504	G	T
2	chr2_49546671	0	49546671	A	C
2	chr2_49570969	0	49570969	G	C
2	chr2_49578880	0	49578880	A	C
2	chr2_49591199	0	49591199	C	G
2	chr2_49622020	0	49622020	G	C
2	chr2_49622299	0	49622299	C	G
2	chr2_49635641	0	49635641	C	A
2	chr2_49648784	0	49648784	T	G
2	chr2_49654121	0	49654121	C	G
2	chr2_49660396	0	49660396	A	T
2	chr2_49671670	0	49671670	G	C
2	chr2_49718562	0	49718562	C	A
2	chr2_49753537	0	49753537	G	C
2	chr2_49755683	0	49755683	C	G
2	chr2_49757508	0	49757508	A	C
2	chr2_49774956	0	49774956	G	C
2	chr2_49779099	0	49779099	A	T
2	chr2_49796060	0	49796060	A	T
2	chr2_49819814	0	49819814	A	C
2	chr2_49820216	0	49820216	C	G
2	chr2_49861543	0	49861543	G	C
2	chr2_49885256	0	49885256	A	C
2	chr2_49896693	0	49896693	T	A
2	chr2_49908348	0	49908348	C	A
2	chr2_49918418	0	49918418	A	C
2	chr2_49923351	0	49923351	G	C
2	chr2_49927510	0	49927510	T	G
2	chr2_49938524	0	49938524	C	G
2	chr2_49942740	0	49942740	T	A
2	chr2_49948363	0	49948363	C	G
2	chr2_49949704	0	49949704	G	T
2	chr2_49953030	0	49953030	T	G
2	chr2_49965810	0	49965810	C	G
2	chr2_49966709	0	49966709	G	C
2	chr2_49972535	0	49972535	G	T
2	chr2_49991682	0	49991682	G	T
2	chr2_50031015	0	50031015	G	T
2	chr2_50034831	0	50034831	C	G
2	chr2_50036405	0	50036405	G	T
2	chr2_50037154	0	50037154	C	A
2	chr2_50038270	0	50038270	C	G
2	chr2_50049073	0	50049073	C	G
2	chr2_50066140	0	50066140	C	A
2	chr2_50077871	0	50077871	G	C
2	chr2_50103256	0	50103256	C	A
2	chr2_50104305	0	50104305	T	G
2	chr2_50121372	0	50121372	T	G
2	chr2_50123659	0	50123659	T	G
2	chr2_50152305	0	50152305	A	T
2	chr2_50187323	0	50187323	G	T
2	chr2_50192336	0	50192336	G	T
2	chr2_50195160	0	50195160	C	G
2	chr2_50200613	0	50200613	T	A
2	chr2_50222467	0	50222467	T	A
2	chr2_50257345	0	50257345	C	G
2	chr2_50275614	0	50275614	T	A
2	chr2_50282347	0	50282347	C	G
2	chr2_50302722	0	50302722	G	T
2	chr2_50304917	0	50304917	A	C
2	chr2_50323849	0	50323849	C	G
2	chr2_50339993	0	50339993	A	T
2	chr2_50340282	0	50340282	C	A
2	chr2_50346360	0	50346360	C	G
2	chr2_50376093	0	50376093	A	T
2	chr2_50401259	0	50401259	G	C
2	chr2_50477455	0	50477455	G	T
2	chr2_50482193	0	50482193	T	A
2	chr2_50501214	0	50501214	C	A
2	chr2_50525834	0	50525834	C	G
2	chr2_50527237	0	50527237	G	T
2	chr2_50543055	0	50543055	T	A
2	chr2_50544340	0	50544340	G	C
2	chr2_50552259	0	50552259	T	A
2	chr2_50562223	0	50562223	T	A
2	chr2_50566279	0	50566279	G	T
2	chr2_50574341	0	50574341	G	C
2	chr2_50575382	0	50575382	C	A
2	chr2_50587885	0	50587885	C	G
2	chr2_50589266	0	50589266	G	C
2	chr2_50593525	0	50593525	T	G
2	chr2_50594724	0	50594724	G	T
2	chr2_50595103	0	50595103	A	C
2	chr2_50623043	0	50623043	T	G
2	chr2_50637499	0	50637499	G	T
2	chr2_50651263	0	50651263	G	T
2	chr2_50656645	0	50656645	A	T
2	chr2_50675552	0	50675552	C	G
2	chr2_50691342	0	50691342	A	T
2	chr2_50704254	0	50704254	C	A
2	chr2_50714276	0	50714276	C	G
2	chr2_50729101	0	50729101	C	G
2	chr2_50739069	0	50739069	G	C
2	chr2_50739424	0	50739424	C	G
2	chr2_50742843	0	50742843	A	C
2	chr2_50747521	0	50747521	G	T
2	chr2_50759936	0	50759936	A	C
2	chr2_50773487	0	50773487	C	G
2	chr2_50775617	0	50775617	G	T
2	chr2_50820095	0	50820095	A	T
2	chr2_50892534	0	50892534	T	G
2	chr2_50903277	0	50903277	G	C
2	chr2_50975886	0	50975886	G	C
2	chr2_51012149	0	51012149	C	A
2	chr2_51044151	0	51044151	A	T
2	chr2_51069673	0	51069673	C	A
2	chr2_51071818	0	51071818	C	A
2	chr2_51080889	0	51080889	G	C
2	chr2_51093727	0	51093727	C	G
2	chr2_51119374	0	51119374	T	A
2	chr2_51120014	0	51120014	C	G
2	chr2_51155325	0	51155325	A	C
2	chr2_51191146	0	51191146	T	G
2	chr2_51197178	0	51197178	A	C
2	chr2_51229270	0	51229270	T	A
2	chr2_51230786	0	51230786	C	G
2	chr2_51239973	0	51239973	C	G
2	chr2_51246006	0	51246006	G	T
2	chr2_51247856	0	51247856	A	T
2	chr2_51256623	0	51256623	G	T
2	chr2_51282047	0	51282047	C	G
2	chr2_51294578	0	51294578	G	C
2	chr2_51310332	0	51310332	T	A
2	chr2_51316672	0	51316672	T	G
2	chr2_51321432	0	51321432	G	T
2	chr2_51354441	0	51354441	C	A
2	chr2_51380471	0	51380471	G	C
2	chr2_51400418	0	51400418	C	G
2	chr2_51406360	0	51406360	T	G
2	chr2_51418775	0	51418775	G	C
2	chr2_51493605	0	51493605	A	C
2	chr2_51503817	0	51503817	C	G
2	chr2_51507739	0	51507739	G	T
2	chr2_51529630	0	51529630	A	C
2	chr2_51538810	0	51538810	T	G
2	chr2_51563034	0	51563034	C	A
2	chr2_51569852	0	51569852	C	G
2	chr2_51573944	0	51573944	C	G
2	chr2_51577285	0	51577285	G	T
2	chr2_51588284	0	51588284	A	T
2	chr2_51643186	0	51643186	A	C
2	chr2_51657650	0	51657650	C	G
2	chr2_51672148	0	51672148	A	C
2	chr2_51680737	0	51680737	G	T
2	chr2_51687829	0	51687829	T	G
2	chr2_51690534	0	51690534	C	G
2	chr2_51696079	0	51696079	G	T
2	chr2_51703384	0	51703384	C	G
2	chr2_51709986	0	51709986	T	G
2	chr2_51716401	0	51716401	G	C
2	chr2_51743513	0	51743513	T	G
2	chr2_51748358	0	51748358	G	C
2	chr2_51769817	0	51769817	A	C
2	chr2_51802934	0	51802934	C	A
2	chr2_51835139	0	51835139	G	T
2	chr2_51842619	0	51842619	G	C
2	chr2_51885163	0	51885163	A	T
2	chr2_51888967	0	51888967	T	A
2	chr2_51913884	0	51913884	G	C
2	chr2_51914646	0	51914646	C	A
2	chr2_51925582	0	51925582	C	G
2	chr2_51927620	0	51927620	C	A
2	chr2_51935158	0	51935158	T	G
2	chr2_51954971	0	51954971	C	G
2	chr2_51961980	0	51961980	T	G
2	chr2_51966160	0	51966160	G	T
2	chr2_51980216	0	51980216	G	C
2	chr2_51989889	0	51989889	A	C
2	chr2_52010408	0	52010408	A	C
2	chr2_52011309	0	52011309	G	C
2	chr2_52017768	0	52017768	T	G
2	chr2_52020024	0	52020024	T	A
2	chr2_52024391	0	52024391	C	G
2	chr2_52031328	0	52031328	A	T
2	chr2_52057622	0	52057622	G	C
2	chr2_52063413	0	52063413	T	G
2	chr2_52075449	0	52075449	C	G
2	chr2_52085598	0	52085598	C	A
2	chr2_52091581	0	52091581	G	T
2	chr2_52098787	0	52098787	C	G
2	chr2_52104842	0	52104842	C	A
2	chr2_52107851	0	52107851	A	C
2	chr2_52111246	0	52111246	G	T
2	chr2_52125751	0	52125751	T	G
2	chr2_52125754	0	52125754	T	G
2	chr2_52126700	0	52126700	G	C
2	chr2_52129679	0	52129679	A	C
2	chr2_52153285	0	52153285	C	A
2	chr2_52154284	0	52154284	A	C
2	chr2_52195724	0	52195724	C	G
2	chr2_52204863	0	52204863	T	G
2	chr2_52204886	0	52204886	T	G
2	chr2_52210850	0	52210850	A	T
2	chr2_52225702	0	52225702	G	T
2	chr2_52234958	0	52234958	T	G
2	chr2_52274971	0	52274971	C	G
2	chr2_52293562	0	52293562	T	G
2	chr2_52313317	0	52313317	G	T
2	chr2_52315566	0	52315566	G	C
2	chr2_52344706	0	52344706	A	C
2	chr2_52363536	0	52363536	A	C
2	chr2_52399620	0	52399620	A	C
2	chr2_52433952	0	52433952	G	T
2	chr2_52464952	0	52464952	C	G
2	chr2_52465892	0	52465892	G	T
2	chr2_52498936	0	52498936	C	G
2	chr2_52501376	0	52501376	A	T
2	chr2_52530178	0	52530178	T	G
2	chr2_52530740	0	52530740	C	A
2	chr2_52540460	0	52540460	C	G
2	chr2_52564302	0	52564302	C	A
2	chr2_52566551	0	52566551	T	A
2	chr2_52576818	0	52576818	T	A
2	chr2_52590270	0	52590270	C	A
2	chr2_52597847	0	52597847	G	C
2	chr2_52604706	0	52604706	C	A
2	chr2_52628648	0	52628648	A	C
2	chr2_52635824	0	52635824	G	C
2	chr2_52640479	0	52640479	C	G
2	chr2_52642829	0	52642829	C	A
2	chr2_52643588	0	52643588	A	C
2	chr2_52649953	0	52649953	C	A
2	chr2_52659538	0	52659538	G	T
2	chr2_52660857	0	52660857	G	T
2	chr2_52662286	0	52662286	G	T
2	chr2_52667184	0	52667184	G	C
2	chr2_52805142	0	52805142	G	T
2	chr2_52809438	0	52809438	G	T
2	chr2_52856186	0	52856186	T	G
2	chr2_52856747	0	52856747	T	G
2	chr2_52880788	0	52880788	G	C
2	chr2_52918785	0	52918785	G	C
2	chr2_52938809	0	52938809	A	C
2	chr2_52940449	0	52940449	C	A
2	chr2_53002241	0	53002241	T	G
2	chr2_53011864	0	53011864	C	A
2	chr2_53012561	0	53012561	T	G
2	chr2_53013626	0	53013626	C	G
2	chr2_53025484	0	53025484	C	A
2	chr2_53031597	0	53031597	T	G
2	chr2_53074155	0	53074155	A	C
2	chr2_53122496	0	53122496	A	C
2	chr2_53144639	0	53144639	T	A
2	chr2_53154359	0	53154359	G	T
2	chr2_53160227	0	53160227	G	C
2	chr2_53161380	0	53161380	G	C
2	chr2_53200189	0	53200189	A	C
2	chr2_53200560	0	53200560	C	A
2	chr2_53208521	0	53208521	A	C
2	chr2_53228655	0	53228655	C	G
2	chr2_53245237	0	53245237	A	C
2	chr2_53260121	0	53260121	G	C
2	chr2_53275267	0	53275267	T	A
2	chr2_53278488	0	53278488	T	G
2	chr2_53306235	0	53306235	T	G
2	chr2_53311538	0	53311538	G	T
2	chr2_53311967	0	53311967	G	T
2	chr2_53334961	0	53334961	T	G
2	chr2_53357676	0	53357676	T	G
2	chr2_53373419	0	53373419	C	A
2	chr2_53392707	0	53392707	C	G
2	chr2_53422217	0	53422217	C	A
2	chr2_53422384	0	53422384	G	C
2	chr2_53425646	0	53425646	T	G
2	chr2_53427225	0	53427225	C	G
2	chr2_53436210	0	53436210	G	C
2	chr2_53448002	0	53448002	G	C
2	chr2_53454412	0	53454412	C	A
2	chr2_53462445	0	53462445	C	G
2	chr2_53463078	0	53463078	T	A
2	chr2_53496629	0	53496629	C	A
2	chr2_53501214	0	53501214	C	G
2	chr2_53531535	0	53531535	T	A
2	chr2_53571051	0	53571051	T	G
2	chr2_53571412	0	53571412	A	C
2	chr2_53583164	0	53583164	C	G
2	chr2_53590077	0	53590077	A	C
2	chr2_53595520	0	53595520	A	T
2	chr2_53605731	0	53605731	A	C
2	chr2_53622612	0	53622612	G	T
2	chr2_53652622	0	53652622	G	C
2	chr2_53669489	0	53669489	C	A
2	chr2_53675448	0	53675448	G	T
2	chr2_53692235	0	53692235	G	T
2	chr2_53713251	0	53713251	T	A
2	chr2_53716332	0	53716332	G	T
2	chr2_53716379	0	53716379	C	G
2	chr2_53753637	0	53753637	G	C
2	chr2_53812717	0	53812717	C	A
2	chr2_53828501	0	53828501	G	C
2	chr2_53841000	0	53841000	C	G
2	chr2_53855616	0	53855616	G	T
2	chr2_53859793	0	53859793	A	C
2	chr2_53894302	0	53894302	G	C
2	chr2_53909474	0	53909474	C	G
2	chr2_53912213	0	53912213	A	C
2	chr2_53920443	0	53920443	A	T
2	chr2_53927706	0	53927706	G	T
2	chr2_53929120	0	53929120	A	C
2	chr2_53940530	0	53940530	T	G
2	chr2_53943274	0	53943274	T	A
2	chr2_53950529	0	53950529	C	A
2	chr2_53974870	0	53974870	G	T
2	chr2_54004450	0	54004450	G	C
2	chr2_54015490	0	54015490	A	C
2	chr2_54023686	0	54023686	G	C
2	chr2_54044017	0	54044017	C	G
2	chr2_54049103	0	54049103	C	A
2	chr2_54050729	0	54050729	A	C
2	chr2_54060369	0	54060369	C	G
2	chr2_54063354	0	54063354	C	A
2	chr2_54067125	0	54067125	C	A
2	chr2_54137290	0	54137290	G	C
2	chr2_54178591	0	54178591	C	A
2	chr2_54211685	0	54211685	A	T
2	chr2_54220767	0	54220767	G	T
2	chr2_54224174	0	54224174	T	G
2	chr2_54225362	0	54225362	G	C
2	chr2_54227079	0	54227079	T	G
2	chr2_54238504	0	54238504	C	G
2	chr2_54240538	0	54240538	G	C
2	chr2_54248086	0	54248086	G	C
2	chr2_54265550	0	54265550	G	C
2	chr2_54280769	0	54280769	G	C
2	chr2_54292392	0	54292392	A	C
2	chr2_54337124	0	54337124	G	C
2	chr2_54342855	0	54342855	C	G
2	chr2_54342897	0	54342897	A	C
2	chr2_54352147	0	54352147	C	A
2	chr2_54357442	0	54357442	A	C
2	chr2_54360656	0	54360656	A	C
2	chr2_54444389	0	54444389	T	A
2	chr2_54446522	0	54446522	A	C
2	chr2_54446589	0	54446589	G	C
2	chr2_54456728	0	54456728	G	T
2	chr2_54459918	0	54459918	C	G
2	chr2_54461594	0	54461594	C	G
2	chr2_54492890	0	54492890	G	C
2	chr2_54500322	0	54500322	C	G
2	chr2_54516172	0	54516172	C	G
2	chr2_54545169	0	54545169	G	C
2	chr2_54582339	0	54582339	G	C
2	chr2_54584339	0	54584339	G	T
2	chr2_54584947	0	54584947	T	G
2	chr2_54601058	0	54601058	C	G
2	chr2_54622508	0	54622508	A	C
2	chr2_54628741	0	54628741	A	T
2	chr2_54634803	0	54634803	T	G
2	chr2_54641223	0	54641223	C	A
2	chr2_54641551	0	54641551	C	G
2	chr2_54667317	0	54667317	C	G
2	chr2_54670397	0	54670397	A	C
2	chr2_54677847	0	54677847	C	A
2	chr2_54681476	0	54681476	G	C
2	chr2_54697365	0	54697365	C	G
2	chr2_54722277	0	54722277	A	C
2	chr2_54742592	0	54742592	G	C
2	chr2_54749324	0	54749324	C	A
2	chr2_54750188	0	54750188	C	A
2	chr2_54766328	0	54766328	T	A
2	chr2_54769796	0	54769796	C	G
2	chr2_54769961	0	54769961	C	G
2	chr2_54772786	0	54772786	C	G
2	chr2_54779614	0	54779614	A	C
2	chr2_54801556	0	54801556	T	A
2	chr2_54846052	0	54846052	G	C
2	chr2_54846211	0	54846211	G	T
2	chr2_54848025	0	54848025	T	A
2	chr2_54868634	0	54868634	C	A
2	chr2_54868803	0	54868803	A	T
2	chr2_54882075	0	54882075	G	T
2	chr2_54953885	0	54953885	G	T
2	chr2_54956007	0	54956007	T	G
2	chr2_54964729	0	54964729	T	G
2	chr2_54999802	0	54999802	A	C
2	chr2_55035430	0	55035430	G	C
2	chr2_55096314	0	55096314	A	T
2	chr2_55128919	0	55128919	T	G
2	chr2_55146018	0	55146018	A	T
2	chr2_55167086	0	55167086	T	A
2	chr2_55177720	0	55177720	G	C
2	chr2_55192373	0	55192373	G	C
2	chr2_55192496	0	55192496	C	G
2	chr2_55193998	0	55193998	A	C
2	chr2_55196979	0	55196979	C	G
2	chr2_55204902	0	55204902	G	T
2	chr2_55235474	0	55235474	C	G
2	chr2_55236793	0	55236793	T	G
2	chr2_55244343	0	55244343	A	T
2	chr2_55246483	0	55246483	T	G
2	chr2_55250663	0	55250663	G	T
2	chr2_55250952	0	55250952	T	G
2	chr2_55253186	0	55253186	A	C
2	chr2_55270186	0	55270186	C	G
2	chr2_55304508	0	55304508	G	T
2	chr2_55307190	0	55307190	T	A
2	chr2_55334673	0	55334673	C	G
2	chr2_55336639	0	55336639	A	C
2	chr2_55337851	0	55337851	A	C
2	chr2_55344012	0	55344012	C	G
2	chr2_55346946	0	55346946	C	G
2	chr2_55354000	0	55354000	G	C
2	chr2_55376870	0	55376870	T	A
2	chr2_55401049	0	55401049	T	G
2	chr2_55402413	0	55402413	T	G
2	chr2_55407909	0	55407909	A	C
2	chr2_55430851	0	55430851	A	T
2	chr2_55440985	0	55440985	C	A
2	chr2_55448827	0	55448827	G	T
2	chr2_55457063	0	55457063	G	T
2	chr2_55458325	0	55458325	C	G
2	chr2_55500523	0	55500523	C	G
2	chr2_55546571	0	55546571	G	C
2	chr2_55564503	0	55564503	T	G
2	chr2_55565366	0	55565366	G	T
2	chr2_55585502	0	55585502	T	A
2	chr2_55610285	0	55610285	A	C
2	chr2_55620765	0	55620765	C	G
2	chr2_55639381	0	55639381	G	C
2	chr2_55656893	0	55656893	C	G
2	chr2_55658878	0	55658878	A	T
2	chr2_55683635	0	55683635	C	A
2	chr2_55691675	0	55691675	C	A
2	chr2_55701258	0	55701258	A	C
2	chr2_55707869	0	55707869	T	G
2	chr2_55711253	0	55711253	T	G
2	chr2_55719419	0	55719419	A	T
2	chr2_55731772	0	55731772	T	G
2	chr2_55738375	0	55738375	T	G
2	chr2_55759576	0	55759576	G	C
2	chr2_55767058	0	55767058	C	G
2	chr2_55775392	0	55775392	C	A
2	chr2_55784395	0	55784395	T	G
2	chr2_55794754	0	55794754	T	A
2	chr2_55797670	0	55797670	A	C
2	chr2_55828485	0	55828485	A	C
2	chr2_55831217	0	55831217	A	C
2	chr2_55855761	0	55855761	G	C
2	chr2_55857853	0	55857853	T	G
2	chr2_55862583	0	55862583	A	C
2	chr2_55868898	0	55868898	C	G
2	chr2_55872989	0	55872989	G	C
2	chr2_55880229	0	55880229	C	G
2	chr2_55903848	0	55903848	A	C
2	chr2_55913289	0	55913289	G	T
2	chr2_55934145	0	55934145	T	G
2	chr2_55948287	0	55948287	C	G
2	chr2_55957999	0	55957999	A	T
2	chr2_55963511	0	55963511	G	C
2	chr2_55968990	0	55968990	T	G
2	chr2_55973114	0	55973114	G	T
2	chr2_55982575	0	55982575	G	C
2	chr2_55982728	0	55982728	C	A
2	chr2_55982954	0	55982954	G	C
2	chr2_56026620	0	56026620	A	C
2	chr2_56028720	0	56028720	C	G
2	chr2_56043941	0	56043941	T	A
2	chr2_56049973	0	56049973	G	C
2	chr2_56055283	0	56055283	C	G
2	chr2_56061023	0	56061023	C	A
2	chr2_56074875	0	56074875	A	C
2	chr2_56080694	0	56080694	G	C
2	chr2_56095100	0	56095100	T	G
2	chr2_56105872	0	56105872	T	A
2	chr2_56109010	0	56109010	T	A
2	chr2_56112351	0	56112351	A	C
2	chr2_56113073	0	56113073	A	T
2	chr2_56117552	0	56117552	A	C
2	chr2_56126231	0	56126231	G	T
2	chr2_56142212	0	56142212	T	G
2	chr2_56148989	0	56148989	G	T
2	chr2_56187182	0	56187182	A	C
2	chr2_56253958	0	56253958	G	T
2	chr2_56259141	0	56259141	G	C
2	chr2_56273829	0	56273829	G	C
2	chr2_56287491	0	56287491	A	C
2	chr2_56329654	0	56329654	A	T
2	chr2_56332550	0	56332550	T	G
2	chr2_56336300	0	56336300	T	A
2	chr2_56344997	0	56344997	C	A
2	chr2_56389662	0	56389662	C	G
2	chr2_56396145	0	56396145	A	C
2	chr2_56414554	0	56414554	C	G
2	chr2_56435611	0	56435611	G	T
2	chr2_56446008	0	56446008	T	G
2	chr2_56449795	0	56449795	T	G
2	chr2_56458871	0	56458871	C	A
2	chr2_56478547	0	56478547	C	A
2	chr2_56482730	0	56482730	G	T
2	chr2_56485398	0	56485398	G	C
2	chr2_56488676	0	56488676	T	G
2	chr2_56510325	0	56510325	G	C
2	chr2_56513924	0	56513924	T	A
2	chr2_56524941	0	56524941	C	G
2	chr2_56540415	0	56540415	G	C
2	chr2_56577622	0	56577622	C	A
2	chr2_56581360	0	56581360	G	C
2	chr2_56582820	0	56582820	A	C
2	chr2_56590559	0	56590559	G	T
2	chr2_56626477	0	56626477	T	A
2	chr2_56627009	0	56627009	C	A
2	chr2_56630413	0	56630413	G	T
2	chr2_56648079	0	56648079	C	G
2	chr2_56648579	0	56648579	A	C
2	chr2_56651415	0	56651415	G	C
2	chr2_56666710	0	56666710	A	C
2	chr2_56693529	0	56693529	G	T
2	chr2_56749159	0	56749159	C	A
2	chr2_56771634	0	56771634	T	G
2	chr2_56820981	0	56820981	A	T
2	chr2_56831330	0	56831330	C	A
2	chr2_56851561	0	56851561	G	C
2	chr2_56852347	0	56852347	C	A
2	chr2_56855656	0	56855656	G	T
2	chr2_56874012	0	56874012	G	C
2	chr2_56912462	0	56912462	G	C
2	chr2_56923809	0	56923809	A	T
2	chr2_56943225	0	56943225	G	T
2	chr2_56958975	0	56958975	C	G
2	chr2_56989758	0	56989758	C	A
2	chr2_57003295	0	57003295	T	G
2	chr2_57008970	0	57008970	C	G
2	chr2_57023103	0	57023103	G	T
2	chr2_57126219	0	57126219	G	T
2	chr2_57130506	0	57130506	G	C
2	chr2_57138139	0	57138139	A	T
2	chr2_57160752	0	57160752	A	T
2	chr2_57207412	0	57207412	C	A
2	chr2_57210058	0	57210058	C	A
2	chr2_57261070	0	57261070	A	T
2	chr2_57277271	0	57277271	G	C
2	chr2_57318976	0	57318976	C	G
2	chr2_57325887	0	57325887	G	C
2	chr2_57340336	0	57340336	A	T
2	chr2_57349344	0	57349344	G	T
2	chr2_57360240	0	57360240	A	C
2	chr2_57369645	0	57369645	G	C
2	chr2_57414843	0	57414843	A	C
2	chr2_57418448	0	57418448	T	G
2	chr2_57446809	0	57446809	G	C
2	chr2_57448292	0	57448292	C	A
2	chr2_57492809	0	57492809	T	G
2	chr2_57537804	0	57537804	C	G
2	chr2_57542724	0	57542724	C	G
2	chr2_57568423	0	57568423	A	T
2	chr2_57571472	0	57571472	T	G
2	chr2_57586711	0	57586711	T	A
2	chr2_57653515	0	57653515	T	G
2	chr2_57656611	0	57656611	G	C
2	chr2_57661553	0	57661553	T	G
2	chr2_57665874	0	57665874	A	C
2	chr2_57670634	0	57670634	A	T
2	chr2_57674462	0	57674462	G	C
2	chr2_57752780	0	57752780	C	G
2	chr2_57791270	0	57791270	A	C
2	chr2_57888382	0	57888382	G	T
2	chr2_57898817	0	57898817	G	C
2	chr2_57931523	0	57931523	C	G
2	chr2_58014989	0	58014989	A	C
2	chr2_58047034	0	58047034	A	T
2	chr2_58050275	0	58050275	T	G
2	chr2_58069319	0	58069319	G	C
2	chr2_58078886	0	58078886	T	G
2	chr2_58103924	0	58103924	G	C
2	chr2_58116053	0	58116053	G	C
2	chr2_58127064	0	58127064	C	G
2	chr2_58136754	0	58136754	T	G
2	chr2_58155639	0	58155639	T	G
2	chr2_58180993	0	58180993	C	G
2	chr2_58191577	0	58191577	C	A
2	chr2_58217402	0	58217402	T	A
2	chr2_58228683	0	58228683	A	C
2	chr2_58229545	0	58229545	C	G
2	chr2_58235259	0	58235259	A	C
2	chr2_58235813	0	58235813	G	T
2	chr2_58241613	0	58241613	C	A
2	chr2_58267661	0	58267661	C	G
2	chr2_58298815	0	58298815	A	T
2	chr2_58299025	0	58299025	C	G
2	chr2_58312852	0	58312852	A	T
2	chr2_58325997	0	58325997	C	A
2	chr2_58384617	0	58384617	C	G
2	chr2_58400998	0	58400998	T	G
2	chr2_58417975	0	58417975	T	G
2	chr2_58423622	0	58423622	G	C
2	chr2_58425490	0	58425490	C	G
2	chr2_58433250	0	58433250	T	A
2	chr2_58446578	0	58446578	A	T
2	chr2_58447058	0	58447058	T	A
2	chr2_58453375	0	58453375	G	C
2	chr2_58464316	0	58464316	G	T
2	chr2_58468552	0	58468552	T	G
2	chr2_58471502	0	58471502	G	C
2	chr2_58473868	0	58473868	A	C
2	chr2_58496945	0	58496945	C	A
2	chr2_58533201	0	58533201	G	C
2	chr2_58560372	0	58560372	A	T
2	chr2_58575373	0	58575373	A	C
2	chr2_58586487	0	58586487	T	G
2	chr2_58594145	0	58594145	C	A
2	chr2_58610625	0	58610625	T	G
2	chr2_58634820	0	58634820	A	C
2	chr2_58644026	0	58644026	C	A
2	chr2_58644782	0	58644782	C	G
2	chr2_58658023	0	58658023	A	T
2	chr2_58658981	0	58658981	C	A
2	chr2_58662242	0	58662242	T	G
2	chr2_58681097	0	58681097	C	A
2	chr2_58697370	0	58697370	C	A
2	chr2_58730734	0	58730734	C	G
2	chr2_58733104	0	58733104	G	T
2	chr2_58749449	0	58749449	T	G
2	chr2_58773368	0	58773368	A	T
2	chr2_58775668	0	58775668	G	T
2	chr2_58782068	0	58782068	A	C
2	chr2_58785425	0	58785425	C	G
2	chr2_58815653	0	58815653	A	C
2	chr2_58825698	0	58825698	G	C
2	chr2_58828798	0	58828798	A	C
2	chr2_58838163	0	58838163	A	C
2	chr2_58845593	0	58845593	T	A
2	chr2_58878689	0	58878689	C	A
2	chr2_58883621	0	58883621	G	C
2	chr2_58906001	0	58906001	T	G
2	chr2_58921424	0	58921424	A	C
2	chr2_58951159	0	58951159	T	A
2	chr2_58951562	0	58951562	C	G
2	chr2_58951721	0	58951721	C	G
2	chr2_58956087	0	58956087	C	A
2	chr2_59007102	0	59007102	A	C
2	chr2_59027049	0	59027049	A	T
2	chr2_59039133	0	59039133	C	A
2	chr2_59044447	0	59044447	A	C
2	chr2_59086413	0	59086413	C	A
2	chr2_59087907	0	59087907	G	C
2	chr2_59093227	0	59093227	A	T
2	chr2_59098160	0	59098160	A	C
2	chr2_59100347	0	59100347	A	C
2	chr2_59103970	0	59103970	A	T
2	chr2_59105565	0	59105565	G	C
2	chr2_59134967	0	59134967	A	T
2	chr2_59142406	0	59142406	T	G
2	chr2_59144160	0	59144160	G	C
2	chr2_59150015	0	59150015	C	A
2	chr2_59217291	0	59217291	G	C
2	chr2_59218418	0	59218418	A	T
2	chr2_59218811	0	59218811	G	C
2	chr2_59222378	0	59222378	A	C
2	chr2_59238664	0	59238664	C	G
2	chr2_59242177	0	59242177	G	C
2	chr2_59251139	0	59251139	G	C
2	chr2_59254887	0	59254887	G	T
2	chr2_59304714	0	59304714	C	A
2	chr2_59324499	0	59324499	G	T
2	chr2_59348700	0	59348700	C	G
2	chr2_59358895	0	59358895	A	C
2	chr2_59359685	0	59359685	G	C
2	chr2_59372427	0	59372427	G	T
2	chr2_59421737	0	59421737	C	G
2	chr2_59446881	0	59446881	T	G
2	chr2_59453896	0	59453896	A	T
2	chr2_59460101	0	59460101	G	T
2	chr2_59464921	0	59464921	G	C
2	chr2_59510591	0	59510591	G	C
2	chr2_59535729	0	59535729	G	C
2	chr2_59542983	0	59542983	A	T
2	chr2_59549986	0	59549986	T	G
2	chr2_59559602	0	59559602	G	C
2	chr2_59564869	0	59564869	T	G
2	chr2_59573539	0	59573539	T	A
2	chr2_59587186	0	59587186	T	A
2	chr2_59592004	0	59592004	T	G
2	chr2_59621050	0	59621050	A	T
2	chr2_59642858	0	59642858	A	C
2	chr2_59658195	0	59658195	T	A
2	chr2_59667995	0	59667995	A	C
2	chr2_59686247	0	59686247	T	A
2	chr2_59696272	0	59696272	T	G
2	chr2_59698080	0	59698080	C	G
2	chr2_59702244	0	59702244	A	C
2	chr2_59709367	0	59709367	T	A
2	chr2_59731305	0	59731305	T	G
2	chr2_59731381	0	59731381	C	A
2	chr2_59733559	0	59733559	A	C
2	chr2_59738331	0	59738331	A	C
2	chr2_59739113	0	59739113	G	T
2	chr2_59773680	0	59773680	G	T
2	chr2_59851668	0	59851668	T	G
2	chr2_59868794	0	59868794	T	A
2	chr2_59876623	0	59876623	T	G
2	chr2_59881435	0	59881435	T	A
2	chr2_59923974	0	59923974	T	G
2	chr2_59926380	0	59926380	T	A
2	chr2_59931211	0	59931211	A	C
2	chr2_59947705	0	59947705	T	G
2	chr2_59952111	0	59952111	C	A
2	chr2_59962520	0	59962520	T	A
2	chr2_59963280	0	59963280	A	C
2	chr2_59967497	0	59967497	C	A
2	chr2_59968457	0	59968457	G	T
2	chr2_59973269	0	59973269	T	G
2	chr2_59978983	0	59978983	C	G
2	chr2_59983968	0	59983968	C	A
2	chr2_59985929	0	59985929	C	G
2	chr2_59987306	0	59987306	C	G
2	chr2_59991683	0	59991683	C	A
2	chr2_59994819	0	59994819	C	G
2	chr2_60017829	0	60017829	A	T
2	chr2_60027739	0	60027739	C	G
2	chr2_60046732	0	60046732	G	C
2	chr2_60062864	0	60062864	T	G
2	chr2_60074150	0	60074150	A	T
2	chr2_60149191	0	60149191	C	A
2	chr2_60151774	0	60151774	A	C
2	chr2_60153684	0	60153684	A	C
2	chr2_60154654	0	60154654	G	T
2	chr2_60160386	0	60160386	T	G
2	chr2_60171820	0	60171820	T	A
2	chr2_60235164	0	60235164	C	G
2	chr2_60273706	0	60273706	T	G
2	chr2_60274335	0	60274335	A	C
2	chr2_60299862	0	60299862	A	C
2	chr2_60301651	0	60301651	C	G
2	chr2_60316890	0	60316890	C	A
2	chr2_60380303	0	60380303	C	G
2	chr2_60390188	0	60390188	A	C
2	chr2_60394691	0	60394691	G	C
2	chr2_60407603	0	60407603	C	G
2	chr2_60433370	0	60433370	T	A
2	chr2_60510246	0	60510246	G	C
2	chr2_60514220	0	60514220	G	T
2	chr2_60530469	0	60530469	C	A
2	chr2_60543039	0	60543039	T	G
2	chr2_60544683	0	60544683	A	T
2	chr2_60582936	0	60582936	T	G
2	chr2_60643483	0	60643483	T	G
2	chr2_60643588	0	60643588	C	G
2	chr2_60644809	0	60644809	C	G
2	chr2_60686325	0	60686325	T	A
2	chr2_60704275	0	60704275	T	G
2	chr2_60727811	0	60727811	C	A
2	chr2_60759989	0	60759989	A	C
2	chr2_60808177	0	60808177	T	G
2	chr2_60841564	0	60841564	G	C
2	chr2_60847600	0	60847600	G	C
2	chr2_60858506	0	60858506	A	T
2	chr2_60872358	0	60872358	C	G
2	chr2_60883507	0	60883507	G	T
2	chr2_60970473	0	60970473	C	A
2	chr2_60972969	0	60972969	A	C
2	chr2_60997358	0	60997358	A	T
2	chr2_61017852	0	61017852	T	A
2	chr2_61025086	0	61025086	A	C
2	chr2_61038899	0	61038899	G	C
2	chr2_61116292	0	61116292	C	G
2	chr2_61124699	0	61124699	G	C
2	chr2_61132203	0	61132203	T	G
2	chr2_61153845	0	61153845	C	A
2	chr2_61161507	0	61161507	A	C
2	chr2_61179201	0	61179201	A	C
2	chr2_61209056	0	61209056	T	G
2	chr2_61214384	0	61214384	C	A
2	chr2_61220389	0	61220389	C	G
2	chr2_61222252	0	61222252	T	G
2	chr2_61227764	0	61227764	G	C
2	chr2_61247292	0	61247292	G	C
2	chr2_61252902	0	61252902	A	C
2	chr2_61273372	0	61273372	G	C
2	chr2_61273463	0	61273463	C	G
2	chr2_61331823	0	61331823	C	A
2	chr2_61335926	0	61335926	C	A
2	chr2_61369288	0	61369288	A	T
2	chr2_61405670	0	61405670	T	A
2	chr2_61423795	0	61423795	C	A
2	chr2_61495871	0	61495871	C	G
2	chr2_61502570	0	61502570	A	C
2	chr2_61544478	0	61544478	A	C
2	chr2_61545657	0	61545657	C	G
2	chr2_61586568	0	61586568	A	C
2	chr2_61614434	0	61614434	G	T
2	chr2_61642075	0	61642075	C	A
2	chr2_61648569	0	61648569	C	G
2	chr2_61649188	0	61649188	T	G
2	chr2_61668984	0	61668984	G	T
2	chr2_61694400	0	61694400	A	C
2	chr2_61696781	0	61696781	C	A
2	chr2_61697464	0	61697464	G	C
2	chr2_61708828	0	61708828	A	C
2	chr2_61714725	0	61714725	T	A
2	chr2_61740592	0	61740592	G	C
2	chr2_61754047	0	61754047	C	A
2	chr2_61768018	0	61768018	G	T
2	chr2_61771922	0	61771922	G	C
2	chr2_61773803	0	61773803	G	C
2	chr2_61779537	0	61779537	T	A
2	chr2_61795814	0	61795814	G	T
2	chr2_61798731	0	61798731	G	C
2	chr2_61811743	0	61811743	T	A
2	chr2_61835547	0	61835547	A	T
2	chr2_61911989	0	61911989	C	G
2	chr2_61921228	0	61921228	C	G
2	chr2_61945651	0	61945651	A	C
2	chr2_61950514	0	61950514	A	T
2	chr2_61975567	0	61975567	C	G
2	chr2_61987983	0	61987983	G	T
2	chr2_62008275	0	62008275	C	A
2	chr2_62031145	0	62031145	G	T
2	chr2_62066369	0	62066369	C	A
2	chr2_62073397	0	62073397	T	G
2	chr2_62082336	0	62082336	C	G
2	chr2_62088121	0	62088121	T	G
2	chr2_62106900	0	62106900	G	C
2	chr2_62122292	0	62122292	G	C
2	chr2_62134017	0	62134017	T	A
2	chr2_62141277	0	62141277	C	A
2	chr2_62153324	0	62153324	T	A
2	chr2_62176895	0	62176895	A	C
2	chr2_62180315	0	62180315	G	C
2	chr2_62228976	0	62228976	T	G
2	chr2_62279152	0	62279152	T	A
2	chr2_62287939	0	62287939	C	G
2	chr2_62300691	0	62300691	T	G
2	chr2_62306421	0	62306421	C	G
2	chr2_62307900	0	62307900	G	C
2	chr2_62341231	0	62341231	C	G
2	chr2_62380017	0	62380017	G	T
2	chr2_62393240	0	62393240	G	T
2	chr2_62395834	0	62395834	T	A
2	chr2_62396908	0	62396908	T	A
2	chr2_62419979	0	62419979	G	T
2	chr2_62440774	0	62440774	G	C
2	chr2_62446013	0	62446013	C	G
2	chr2_62446978	0	62446978	A	C
2	chr2_62459084	0	62459084	C	A
2	chr2_62473391	0	62473391	G	C
2	chr2_62477363	0	62477363	C	A
2	chr2_62495494	0	62495494	G	T
2	chr2_62550135	0	62550135	T	G
2	chr2_62573065	0	62573065	C	A
2	chr2_62628870	0	62628870	G	C
2	chr2_62634370	0	62634370	T	A
2	chr2_62637328	0	62637328	C	A
2	chr2_62643684	0	62643684	G	C
2	chr2_62656111	0	62656111	G	C
2	chr2_62657560	0	62657560	T	G
2	chr2_62664568	0	62664568	A	T
2	chr2_62664868	0	62664868	G	T
2	chr2_62676423	0	62676423	G	C
2	chr2_62690469	0	62690469	G	T
2	chr2_62707347	0	62707347	C	G
2	chr2_62740293	0	62740293	G	T
2	chr2_62752286	0	62752286	G	C
2	chr2_62822187	0	62822187	T	G
2	chr2_62855918	0	62855918	G	T
2	chr2_62935048	0	62935048	C	A
2	chr2_62956339	0	62956339	C	G
2	chr2_62999385	0	62999385	T	G
2	chr2_63006421	0	63006421	T	A
2	chr2_63034594	0	63034594	G	T
2	chr2_63038872	0	63038872	C	A
2	chr2_63048354	0	63048354	C	A
2	chr2_63077676	0	63077676	G	C
2	chr2_63080127	0	63080127	G	C
2	chr2_63124409	0	63124409	C	A
2	chr2_63127392	0	63127392	A	C
2	chr2_63164147	0	63164147	C	G
2	chr2_63173691	0	63173691	C	G
2	chr2_63222889	0	63222889	G	C
2	chr2_63255147	0	63255147	A	C
2	chr2_63260579	0	63260579	A	C
2	chr2_63261920	0	63261920	A	T
2	chr2_63266194	0	63266194	G	T
2	chr2_63274068	0	63274068	T	G
2	chr2_63280779	0	63280779	G	T
2	chr2_63281275	0	63281275	C	G
2	chr2_63292325	0	63292325	G	T
2	chr2_63320932	0	63320932	A	C
2	chr2_63330494	0	63330494	C	A
2	chr2_63337735	0	63337735	G	C
2	chr2_63343390	0	63343390	G	T
2	chr2_63343922	0	63343922	A	T
2	chr2_63349600	0	63349600	A	T
2	chr2_63411491	0	63411491	G	C
2	chr2_63429793	0	63429793	C	G
2	chr2_63445912	0	63445912	C	A
2	chr2_63462772	0	63462772	G	C
2	chr2_63472867	0	63472867	T	A
2	chr2_63493473	0	63493473	A	C
2	chr2_63516360	0	63516360	A	T
2	chr2_63519259	0	63519259	A	T
2	chr2_63533691	0	63533691	A	T
2	chr2_63619191	0	63619191	G	C
2	chr2_63648957	0	63648957	T	A
2	chr2_63665995	0	63665995	A	T
2	chr2_63671042	0	63671042	T	A
2	chr2_63679759	0	63679759	G	T
2	chr2_63717313	0	63717313	C	A
2	chr2_63743394	0	63743394	A	T
2	chr2_63769465	0	63769465	C	G
2	chr2_63770642	0	63770642	G	C
2	chr2_63800111	0	63800111	A	C
2	chr2_63805293	0	63805293	C	A
2	chr2_63816906	0	63816906	T	A
2	chr2_63821612	0	63821612	C	G
2	chr2_63858367	0	63858367	A	C
2	chr2_63862285	0	63862285	T	G
2	chr2_63880465	0	63880465	G	T
2	chr2_63891364	0	63891364	T	A
2	chr2_63892332	0	63892332	T	G
2	chr2_63896187	0	63896187	T	A
2	chr2_63909189	0	63909189	A	C
2	chr2_63942833	0	63942833	T	A
2	chr2_64015037	0	64015037	C	A
2	chr2_64045399	0	64045399	G	C
2	chr2_64045587	0	64045587	G	T
2	chr2_64051386	0	64051386	C	A
2	chr2_64057418	0	64057418	G	T
2	chr2_64072118	0	64072118	G	C
2	chr2_64100082	0	64100082	C	A
2	chr2_64101102	0	64101102	G	T
2	chr2_64176667	0	64176667	T	G
2	chr2_64182687	0	64182687	C	G
2	chr2_64219621	0	64219621	G	T
2	chr2_64236742	0	64236742	G	C
2	chr2_64246502	0	64246502	C	A
2	chr2_64252924	0	64252924	T	G
2	chr2_64265441	0	64265441	G	C
2	chr2_64304353	0	64304353	A	T
2	chr2_64309157	0	64309157	T	A
2	chr2_64369357	0	64369357	T	A
2	chr2_64399935	0	64399935	A	C
2	chr2_64405110	0	64405110	A	T
2	chr2_64409810	0	64409810	A	C
2	chr2_64462863	0	64462863	T	G
2	chr2_64464040	0	64464040	T	A
2	chr2_64500336	0	64500336	T	G
2	chr2_64505362	0	64505362	G	T
2	chr2_64509007	0	64509007	C	G
2	chr2_64547524	0	64547524	T	A
2	chr2_64551771	0	64551771	C	A
2	chr2_64556028	0	64556028	G	T
2	chr2_64597221	0	64597221	A	C
2	chr2_64620691	0	64620691	C	A
2	chr2_64646382	0	64646382	A	C
2	chr2_64668711	0	64668711	T	A
2	chr2_64678246	0	64678246	C	G
2	chr2_64684938	0	64684938	G	T
2	chr2_64686332	0	64686332	T	G
2	chr2_64700637	0	64700637	A	T
2	chr2_64718814	0	64718814	A	C
2	chr2_64721544	0	64721544	A	T
2	chr2_64721674	0	64721674	G	C
2	chr2_64727748	0	64727748	A	T
2	chr2_64730257	0	64730257	G	T
2	chr2_64733610	0	64733610	T	A
2	chr2_64739955	0	64739955	A	C
2	chr2_64752697	0	64752697	T	G
2	chr2_64781816	0	64781816	T	A
2	chr2_64788008	0	64788008	C	A
2	chr2_64798588	0	64798588	G	T
2	chr2_64813648	0	64813648	A	T
2	chr2_64839498	0	64839498	A	C
2	chr2_64910540	0	64910540	C	A
2	chr2_64918240	0	64918240	C	A
2	chr2_64921536	0	64921536	C	G
2	chr2_64922420	0	64922420	A	C
2	chr2_64979065	0	64979065	G	C
2	chr2_64990408	0	64990408	C	G
2	chr2_64998460	0	64998460	C	G
2	chr2_65007481	0	65007481	C	A
2	chr2_65019677	0	65019677	G	C
2	chr2_65043590	0	65043590	A	T
2	chr2_65053004	0	65053004	G	C
2	chr2_65060230	0	65060230	G	T
2	chr2_65061652	0	65061652	A	C
2	chr2_65082001	0	65082001	G	T
2	chr2_65094926	0	65094926	C	G
2	chr2_65124505	0	65124505	T	A
2	chr2_65134137	0	65134137	G	T
2	chr2_65148356	0	65148356	C	G
2	chr2_65161824	0	65161824	G	C
2	chr2_65194223	0	65194223	C	G
2	chr2_65211878	0	65211878	C	G
2	chr2_65219792	0	65219792	G	C
2	chr2_65227609	0	65227609	C	A
2	chr2_65241368	0	65241368	C	G
2	chr2_65251681	0	65251681	G	T
2	chr2_65343862	0	65343862	G	T
2	chr2_65355082	0	65355082	A	T
2	chr2_65360820	0	65360820	A	C
2	chr2_65365845	0	65365845	T	G
2	chr2_65392293	0	65392293	G	T
2	chr2_65407046	0	65407046	T	G
2	chr2_65407389	0	65407389	T	G
2	chr2_65417109	0	65417109	T	G
2	chr2_65417906	0	65417906	T	G
2	chr2_65418284	0	65418284	A	C
2	chr2_65421816	0	65421816	C	G
2	chr2_65445283	0	65445283	G	C
2	chr2_65447003	0	65447003	T	A
2	chr2_65448647	0	65448647	T	A
2	chr2_65488458	0	65488458	G	C
2	chr2_65522147	0	65522147	A	C
2	chr2_65532614	0	65532614	C	G
2	chr2_65552573	0	65552573	G	T
2	chr2_65613970	0	65613970	T	A
2	chr2_65637845	0	65637845	T	G
2	chr2_65638925	0	65638925	T	G
2	chr2_65670528	0	65670528	G	T
2	chr2_65696505	0	65696505	G	C
2	chr2_65697021	0	65697021	G	C
2	chr2_65703622	0	65703622	G	T
2	chr2_65729010	0	65729010	C	G
2	chr2_65737979	0	65737979	T	G
2	chr2_65761360	0	65761360	T	G
2	chr2_65780166	0	65780166	A	C
2	chr2_65800026	0	65800026	A	C
2	chr2_65802439	0	65802439	A	T
2	chr2_65813403	0	65813403	G	C
2	chr2_65836736	0	65836736	C	G
2	chr2_65838789	0	65838789	C	G
2	chr2_65838900	0	65838900	A	T
2	chr2_65859675	0	65859675	G	T
2	chr2_65885858	0	65885858	C	G
2	chr2_65915518	0	65915518	T	A
2	chr2_65924693	0	65924693	T	A
2	chr2_65940030	0	65940030	A	C
2	chr2_65951037	0	65951037	G	T
2	chr2_65965015	0	65965015	C	A
2	chr2_65965930	0	65965930	G	T
2	chr2_66017018	0	66017018	A	C
2	chr2_66024618	0	66024618	G	C
2	chr2_66024733	0	66024733	A	T
2	chr2_66061267	0	66061267	T	G
2	chr2_66067337	0	66067337	C	A
2	chr2_66088107	0	66088107	T	A
2	chr2_66159219	0	66159219	T	G
2	chr2_66221189	0	66221189	C	A
2	chr2_66254553	0	66254553	T	A
2	chr2_66263978	0	66263978	G	C
2	chr2_66281480	0	66281480	G	T
2	chr2_66288338	0	66288338	G	C
2	chr2_66294022	0	66294022	G	C
2	chr2_66301795	0	66301795	A	T
2	chr2_66307622	0	66307622	G	T
2	chr2_66309863	0	66309863	C	G
2	chr2_66313167	0	66313167	T	G
2	chr2_66316533	0	66316533	C	A
2	chr2_66330065	0	66330065	C	A
2	chr2_66330132	0	66330132	G	T
2	chr2_66330607	0	66330607	C	A
2	chr2_66466495	0	66466495	G	T
2	chr2_66480962	0	66480962	G	C
2	chr2_66490793	0	66490793	T	G
2	chr2_66502720	0	66502720	C	A
2	chr2_66527860	0	66527860	G	C
2	chr2_66530562	0	66530562	C	G
2	chr2_66568027	0	66568027	C	A
2	chr2_66589348	0	66589348	A	T
2	chr2_66591307	0	66591307	T	G
2	chr2_66599834	0	66599834	T	G
2	chr2_66605627	0	66605627	G	C
2	chr2_66620128	0	66620128	T	A
2	chr2_66631376	0	66631376	T	G
2	chr2_66637310	0	66637310	T	G
2	chr2_66654609	0	66654609	G	T
2	chr2_66688250	0	66688250	C	A
2	chr2_66736345	0	66736345	T	A
2	chr2_66737824	0	66737824	A	C
2	chr2_66746526	0	66746526	T	G
2	chr2_66764471	0	66764471	G	C
2	chr2_66808677	0	66808677	C	A
2	chr2_66905238	0	66905238	C	A
2	chr2_66909821	0	66909821	C	A
2	chr2_66915563	0	66915563	T	G
2	chr2_66929564	0	66929564	A	C
2	chr2_66939977	0	66939977	A	T
2	chr2_66946298	0	66946298	C	A
2	chr2_66958609	0	66958609	T	G
2	chr2_66971829	0	66971829	G	C
2	chr2_67001825	0	67001825	A	T
2	chr2_67008941	0	67008941	A	T
2	chr2_67064897	0	67064897	G	C
2	chr2_67075417	0	67075417	G	C
2	chr2_67085773	0	67085773	G	T
2	chr2_67091668	0	67091668	G	T
2	chr2_67091767	0	67091767	G	C
2	chr2_67104379	0	67104379	C	G
2	chr2_67108564	0	67108564	T	A
2	chr2_67118919	0	67118919	G	C
2	chr2_67119789	0	67119789	G	T
2	chr2_67129365	0	67129365	G	T
2	chr2_67155382	0	67155382	T	G
2	chr2_67175225	0	67175225	C	G
2	chr2_67176953	0	67176953	G	C
2	chr2_67194878	0	67194878	C	G
2	chr2_67242731	0	67242731	C	G
2	chr2_67277585	0	67277585	T	G
2	chr2_67328604	0	67328604	C	A
2	chr2_67349607	0	67349607	C	A
2	chr2_67353826	0	67353826	T	G
2	chr2_67354455	0	67354455	G	C
2	chr2_67367679	0	67367679	G	C
2	chr2_67412077	0	67412077	C	G
2	chr2_67436767	0	67436767	A	C
2	chr2_67460435	0	67460435	A	C
2	chr2_67464407	0	67464407	T	A
2	chr2_67474461	0	67474461	G	C
2	chr2_67476312	0	67476312	A	C
2	chr2_67481624	0	67481624	A	C
2	chr2_67540383	0	67540383	A	T
2	chr2_67543810	0	67543810	C	G
2	chr2_67547788	0	67547788	A	C
2	chr2_67587952	0	67587952	A	C
2	chr2_67596930	0	67596930	G	C
2	chr2_67607406	0	67607406	G	C
2	chr2_67670192	0	67670192	A	T
2	chr2_67672659	0	67672659	G	C
2	chr2_67675057	0	67675057	T	G
2	chr2_67678823	0	67678823	G	T
2	chr2_67708033	0	67708033	C	A
2	chr2_67717328	0	67717328	G	C
2	chr2_67722130	0	67722130	A	T
2	chr2_67736064	0	67736064	A	C
2	chr2_67743242	0	67743242	C	G
2	chr2_67756986	0	67756986	T	A
2	chr2_67758627	0	67758627	A	T
2	chr2_67775895	0	67775895	G	C
2	chr2_67798829	0	67798829	C	A
2	chr2_67800607	0	67800607	G	C
2	chr2_67808051	0	67808051	C	G
2	chr2_67818472	0	67818472	C	A
2	chr2_67819639	0	67819639	A	C
2	chr2_67829320	0	67829320	G	C
2	chr2_67840857	0	67840857	C	A
2	chr2_67870376	0	67870376	C	A
2	chr2_67872037	0	67872037	T	A
2	chr2_67877076	0	67877076	C	A
2	chr2_67878204	0	67878204	G	C
2	chr2_67974637	0	67974637	C	G
2	chr2_67980042	0	67980042	A	C
2	chr2_68030163	0	68030163	C	G
2	chr2_68055145	0	68055145	T	G
2	chr2_68074651	0	68074651	C	A
2	chr2_68099302	0	68099302	G	T
2	chr2_68100340	0	68100340	A	T
2	chr2_68140233	0	68140233	A	T
2	chr2_68141761	0	68141761	A	T
2	chr2_68173986	0	68173986	G	T
2	chr2_68175838	0	68175838	G	T
2	chr2_68189806	0	68189806	G	C
2	chr2_68236061	0	68236061	G	C
2	chr2_68243385	0	68243385	G	T
2	chr2_68267832	0	68267832	T	A
2	chr2_68350981	0	68350981	G	C
2	chr2_68351770	0	68351770	A	T
2	chr2_68373763	0	68373763	G	C
2	chr2_68382909	0	68382909	T	G
2	chr2_68407561	0	68407561	G	T
2	chr2_68409922	0	68409922	A	T
2	chr2_68411081	0	68411081	A	T
2	chr2_68451051	0	68451051	G	T
2	chr2_68476611	0	68476611	C	G
2	chr2_68503643	0	68503643	C	G
2	chr2_68514626	0	68514626	G	T
2	chr2_68517128	0	68517128	A	C
2	chr2_68522899	0	68522899	C	G
2	chr2_68530998	0	68530998	A	C
2	chr2_68554208	0	68554208	A	T
2	chr2_68562940	0	68562940	C	G
2	chr2_68564143	0	68564143	G	C
2	chr2_68572489	0	68572489	G	C
2	chr2_68573825	0	68573825	T	A
2	chr2_68614000	0	68614000	T	A
2	chr2_68614196	0	68614196	A	C
2	chr2_68626158	0	68626158	A	C
2	chr2_68632323	0	68632323	A	C
2	chr2_68664890	0	68664890	A	T
2	chr2_68675799	0	68675799	G	C
2	chr2_68679839	0	68679839	G	C
2	chr2_68682943	0	68682943	T	A
2	chr2_68700460	0	68700460	T	A
2	chr2_68711039	0	68711039	T	A
2	chr2_68741159	0	68741159	C	A
2	chr2_68779424	0	68779424	T	G
2	chr2_68814639	0	68814639	C	A
2	chr2_68823338	0	68823338	C	G
2	chr2_68852765	0	68852765	G	C
2	chr2_68860642	0	68860642	C	G
2	chr2_68863379	0	68863379	A	T
2	chr2_68865923	0	68865923	G	T
2	chr2_68871134	0	68871134	C	G
2	chr2_68883278	0	68883278	G	T
2	chr2_68891271	0	68891271	G	T
2	chr2_68927919	0	68927919	G	T
2	chr2_68946065	0	68946065	A	C
2	chr2_68953546	0	68953546	G	T
2	chr2_68999202	0	68999202	C	G
2	chr2_69022641	0	69022641	C	G
2	chr2_69025449	0	69025449	A	C
2	chr2_69027026	0	69027026	G	T
2	chr2_69033869	0	69033869	G	C
2	chr2_69043467	0	69043467	A	C
2	chr2_69073892	0	69073892	C	G
2	chr2_69075219	0	69075219	T	G
2	chr2_69179659	0	69179659	A	C
2	chr2_69200007	0	69200007	A	C
2	chr2_69207463	0	69207463	T	A
2	chr2_69211442	0	69211442	T	G
2	chr2_69225415	0	69225415	A	C
2	chr2_69237834	0	69237834	C	A
2	chr2_69239406	0	69239406	A	C
2	chr2_69251543	0	69251543	G	T
2	chr2_69271223	0	69271223	A	C
2	chr2_69279637	0	69279637	C	G
2	chr2_69292079	0	69292079	G	C
2	chr2_69310612	0	69310612	G	T
2	chr2_69320175	0	69320175	G	T
2	chr2_69387363	0	69387363	G	T
2	chr2_69390040	0	69390040	G	T
2	chr2_69407472	0	69407472	G	C
2	chr2_69409317	0	69409317	C	G
2	chr2_69454805	0	69454805	T	A
2	chr2_69488330	0	69488330	G	C
2	chr2_69520017	0	69520017	A	T
2	chr2_69525733	0	69525733	C	A
2	chr2_69547846	0	69547846	T	A
2	chr2_69570693	0	69570693	T	A
2	chr2_69603971	0	69603971	C	A
2	chr2_69622676	0	69622676	C	G
2	chr2_69649593	0	69649593	C	A
2	chr2_69651994	0	69651994	A	C
2	chr2_69672380	0	69672380	T	G
2	chr2_69695730	0	69695730	T	A
2	chr2_69707340	0	69707340	G	T
2	chr2_69709033	0	69709033	A	T
2	chr2_69716570	0	69716570	C	A
2	chr2_69726192	0	69726192	C	G
2	chr2_69726416	0	69726416	C	G
2	chr2_69737176	0	69737176	C	G
2	chr2_69738597	0	69738597	G	C
2	chr2_69755238	0	69755238	T	A
2	chr2_69757619	0	69757619	C	G
2	chr2_69767884	0	69767884	C	A
2	chr2_69796677	0	69796677	G	T
2	chr2_69800126	0	69800126	T	G
2	chr2_69812284	0	69812284	C	A
2	chr2_69828730	0	69828730	T	A
2	chr2_69833421	0	69833421	A	T
2	chr2_69836617	0	69836617	A	T
2	chr2_69844049	0	69844049	A	T
2	chr2_69848220	0	69848220	C	G
2	chr2_69853161	0	69853161	G	T
2	chr2_69881937	0	69881937	G	C
2	chr2_69884867	0	69884867	T	G
2	chr2_69936361	0	69936361	G	T
2	chr2_69938993	0	69938993	C	G
2	chr2_69944173	0	69944173	C	G
2	chr2_69949689	0	69949689	C	A
2	chr2_69960675	0	69960675	T	G
2	chr2_69964477	0	69964477	T	G
2	chr2_69982953	0	69982953	G	C
2	chr2_69994924	0	69994924	T	A
2	chr2_70016037	0	70016037	T	G
2	chr2_70042394	0	70042394	C	G
2	chr2_70053981	0	70053981	C	G
2	chr2_70055864	0	70055864	G	C
2	chr2_70065398	0	70065398	G	C
2	chr2_70086657	0	70086657	T	G
2	chr2_70091753	0	70091753	T	A
2	chr2_70123097	0	70123097	T	A
2	chr2_70152349	0	70152349	A	T
2	chr2_70169898	0	70169898	C	A
2	chr2_70181546	0	70181546	G	T
2	chr2_70207744	0	70207744	T	G
2	chr2_70208837	0	70208837	C	A
2	chr2_70224944	0	70224944	A	C
2	chr2_70233755	0	70233755	G	C
2	chr2_70244872	0	70244872	A	T
2	chr2_70259103	0	70259103	C	A
2	chr2_70288330	0	70288330	G	C
2	chr2_70290092	0	70290092	T	G
2	chr2_70390029	0	70390029	C	G
2	chr2_70392080	0	70392080	G	C
2	chr2_70408135	0	70408135	A	T
2	chr2_70510566	0	70510566	C	A
2	chr2_70548725	0	70548725	G	C
2	chr2_70552598	0	70552598	G	T
2	chr2_70572631	0	70572631	T	G
2	chr2_70580825	0	70580825	C	A
2	chr2_70582843	0	70582843	T	G
2	chr2_70584508	0	70584508	A	T
2	chr2_70587751	0	70587751	T	A
2	chr2_70612304	0	70612304	G	T
2	chr2_70612480	0	70612480	A	T
2	chr2_70616872	0	70616872	G	T
2	chr2_70617060	0	70617060	C	A
2	chr2_70618300	0	70618300	T	G
2	chr2_70639127	0	70639127	G	T
2	chr2_70658405	0	70658405	G	T
2	chr2_70660129	0	70660129	C	A
2	chr2_70668437	0	70668437	G	T
2	chr2_70674782	0	70674782	G	C
2	chr2_70680887	0	70680887	C	A
2	chr2_70682593	0	70682593	A	T
2	chr2_70690108	0	70690108	C	G
2	chr2_70709570	0	70709570	C	G
2	chr2_70747305	0	70747305	C	A
2	chr2_70786392	0	70786392	G	C
2	chr2_70818780	0	70818780	A	C
2	chr2_70848680	0	70848680	G	C
2	chr2_70854465	0	70854465	A	C
2	chr2_70867552	0	70867552	G	C
2	chr2_70881704	0	70881704	T	G
2	chr2_70885459	0	70885459	A	T
2	chr2_70894117	0	70894117	G	C
2	chr2_70919866	0	70919866	C	G
2	chr2_70946964	0	70946964	A	C
2	chr2_70950193	0	70950193	G	C
2	chr2_70958072	0	70958072	A	T
2	chr2_70966891	0	70966891	G	T
2	chr2_70985854	0	70985854	G	C
2	chr2_70995380	0	70995380	C	A
2	chr2_71003665	0	71003665	G	T
2	chr2_71012448	0	71012448	G	T
2	chr2_71022849	0	71022849	C	G
2	chr2_71052890	0	71052890	T	A
2	chr2_71139591	0	71139591	T	A
2	chr2_71176907	0	71176907	A	T
2	chr2_71206800	0	71206800	G	C
2	chr2_71222202	0	71222202	A	C
2	chr2_71247847	0	71247847	T	A
2	chr2_71254423	0	71254423	T	G
2	chr2_71263628	0	71263628	C	A
2	chr2_71283552	0	71283552	G	T
2	chr2_71315614	0	71315614	C	A
2	chr2_71352534	0	71352534	A	C
2	chr2_71366800	0	71366800	C	A
2	chr2_71367113	0	71367113	G	C
2	chr2_71372793	0	71372793	A	T
2	chr2_71388717	0	71388717	A	C
2	chr2_71392234	0	71392234	T	A
2	chr2_71396881	0	71396881	T	A
2	chr2_71406051	0	71406051	C	A
2	chr2_71408791	0	71408791	C	G
2	chr2_71427273	0	71427273	A	C
2	chr2_71430833	0	71430833	T	G
2	chr2_71439896	0	71439896	A	C
2	chr2_71454699	0	71454699	G	T
2	chr2_71490712	0	71490712	A	T
2	chr2_71546935	0	71546935	G	T
2	chr2_71548146	0	71548146	C	G
2	chr2_71561898	0	71561898	A	C
2	chr2_71570682	0	71570682	T	G
2	chr2_71646533	0	71646533	T	A
2	chr2_71707535	0	71707535	T	A
2	chr2_71749203	0	71749203	A	C
2	chr2_71749967	0	71749967	C	A
2	chr2_71766781	0	71766781	T	G
2	chr2_71776762	0	71776762	A	C
2	chr2_71820054	0	71820054	C	A
2	chr2_71829913	0	71829913	C	A
2	chr2_71847662	0	71847662	T	A
2	chr2_71897939	0	71897939	G	T
2	chr2_71903983	0	71903983	C	G
2	chr2_71906321	0	71906321	G	C
2	chr2_71933112	0	71933112	A	C
2	chr2_71944294	0	71944294	A	C
2	chr2_72012081	0	72012081	T	G
2	chr2_72026381	0	72026381	G	T
2	chr2_72136041	0	72136041	G	T
2	chr2_72146179	0	72146179	C	G
2	chr2_72166946	0	72166946	G	T
2	chr2_72190063	0	72190063	T	G
2	chr2_72191078	0	72191078	A	T
2	chr2_72294746	0	72294746	T	G
2	chr2_72356922	0	72356922	G	C
2	chr2_72366056	0	72366056	T	G
2	chr2_72392716	0	72392716	G	T
2	chr2_72401762	0	72401762	A	T
2	chr2_72440045	0	72440045	C	G
2	chr2_72455266	0	72455266	G	T
2	chr2_72490629	0	72490629	A	T
2	chr2_72494368	0	72494368	C	G
2	chr2_72561354	0	72561354	C	A
2	chr2_72564707	0	72564707	C	G
2	chr2_72570037	0	72570037	C	A
2	chr2_72656850	0	72656850	G	T
2	chr2_72699161	0	72699161	C	G
2	chr2_72703797	0	72703797	A	C
2	chr2_72704701	0	72704701	T	G
2	chr2_72708484	0	72708484	G	C
2	chr2_72761792	0	72761792	A	C
2	chr2_72765267	0	72765267	G	C
2	chr2_72794919	0	72794919	G	C
2	chr2_72827240	0	72827240	A	C
2	chr2_72845466	0	72845466	T	A
2	chr2_72867118	0	72867118	A	C
2	chr2_72867602	0	72867602	T	A
2	chr2_72869276	0	72869276	G	C
2	chr2_72894931	0	72894931	G	C
2	chr2_72916404	0	72916404	T	A
2	chr2_72927906	0	72927906	A	C
2	chr2_72935124	0	72935124	C	A
2	chr2_72956731	0	72956731	G	T
2	chr2_72983018	0	72983018	G	T
2	chr2_73034090	0	73034090	C	G
2	chr2_73038686	0	73038686	G	C
2	chr2_73061028	0	73061028	A	C
2	chr2_73104129	0	73104129	A	C
2	chr2_73134370	0	73134370	C	G
2	chr2_73185170	0	73185170	T	A
2	chr2_73190735	0	73190735	C	G
2	chr2_73206233	0	73206233	G	C
2	chr2_73242777	0	73242777	G	T
2	chr2_73332326	0	73332326	T	G
2	chr2_73337807	0	73337807	A	T
2	chr2_73348989	0	73348989	C	G
2	chr2_73361221	0	73361221	T	A
2	chr2_73828071	0	73828071	T	A
2	chr2_73868921	0	73868921	G	T
2	chr2_73871497	0	73871497	C	A
2	chr2_73885963	0	73885963	C	G
2	chr2_73895548	0	73895548	G	C
2	chr2_73897233	0	73897233	C	G
2	chr2_73900754	0	73900754	T	A
2	chr2_73902714	0	73902714	G	C
2	chr2_73951474	0	73951474	G	C
2	chr2_73951494	0	73951494	A	T
2	chr2_73963585	0	73963585	C	A
2	chr2_73989567	0	73989567	G	C
2	chr2_73995993	0	73995993	A	C
2	chr2_74016337	0	74016337	T	G
2	chr2_74025143	0	74025143	T	A
2	chr2_74051695	0	74051695	A	C
2	chr2_74077035	0	74077035	A	T
2	chr2_74080570	0	74080570	C	G
2	chr2_74112478	0	74112478	A	T
2	chr2_74113886	0	74113886	A	C
2	chr2_74120006	0	74120006	C	A
2	chr2_74133363	0	74133363	C	A
2	chr2_74134884	0	74134884	G	C
2	chr2_74217004	0	74217004	C	A
2	chr2_74218488	0	74218488	T	A
2	chr2_74230560	0	74230560	A	T
2	chr2_74268148	0	74268148	G	T
2	chr2_74271486	0	74271486	C	A
2	chr2_74273982	0	74273982	A	T
2	chr2_74292174	0	74292174	T	A
2	chr2_74313752	0	74313752	C	A
2	chr2_74315334	0	74315334	T	A
2	chr2_74316491	0	74316491	T	G
2	chr2_74322694	0	74322694	T	G
2	chr2_74344375	0	74344375	C	G
2	chr2_74345757	0	74345757	C	A
2	chr2_74354777	0	74354777	C	A
2	chr2_74371824	0	74371824	A	C
2	chr2_74399940	0	74399940	T	G
2	chr2_74410796	0	74410796	G	C
2	chr2_74435497	0	74435497	G	C
2	chr2_74440358	0	74440358	G	T
2	chr2_74476181	0	74476181	T	G
2	chr2_74485667	0	74485667	A	T
2	chr2_74486431	0	74486431	G	T
2	chr2_74486640	0	74486640	A	C
2	chr2_74501801	0	74501801	C	G
2	chr2_74526709	0	74526709	A	C
2	chr2_74550658	0	74550658	A	T
2	chr2_74571791	0	74571791	C	A
2	chr2_74589236	0	74589236	T	G
2	chr2_74631563	0	74631563	C	A
2	chr2_74650155	0	74650155	C	A
2	chr2_74656094	0	74656094	A	T
2	chr2_74657973	0	74657973	A	T
2	chr2_74665004	0	74665004	T	A
2	chr2_74689735	0	74689735	C	G
2	chr2_74718836	0	74718836	A	T
2	chr2_74735673	0	74735673	C	A
2	chr2_74744863	0	74744863	C	G
2	chr2_74750957	0	74750957	T	A
2	chr2_74759131	0	74759131	G	T
2	chr2_74799886	0	74799886	C	A
2	chr2_74800669	0	74800669	A	T
2	chr2_74811149	0	74811149	T	G
2	chr2_74838968	0	74838968	G	T
2	chr2_74844073	0	74844073	A	C
2	chr2_74897121	0	74897121	A	C
2	chr2_74900134	0	74900134	A	C
2	chr2_74939867	0	74939867	G	C
2	chr2_74946379	0	74946379	A	C
2	chr2_74951406	0	74951406	C	G
2	chr2_74956077	0	74956077	T	G
2	chr2_74980092	0	74980092	A	C
2	chr2_74996131	0	74996131	C	G
2	chr2_75008758	0	75008758	G	C
2	chr2_75012194	0	75012194	A	C
2	chr2_75041457	0	75041457	T	G
2	chr2_75044437	0	75044437	A	C
2	chr2_75046892	0	75046892	G	T
2	chr2_75081551	0	75081551	G	T
2	chr2_75134585	0	75134585	T	G
2	chr2_75136043	0	75136043	A	C
2	chr2_75183014	0	75183014	A	T
2	chr2_75213762	0	75213762	T	G
2	chr2_75218189	0	75218189	C	G
2	chr2_75228623	0	75228623	A	T
2	chr2_75266925	0	75266925	T	G
2	chr2_75281429	0	75281429	C	A
2	chr2_75283783	0	75283783	G	C
2	chr2_75293453	0	75293453	C	A
2	chr2_75309257	0	75309257	T	G
2	chr2_75316571	0	75316571	C	G
2	chr2_75321971	0	75321971	G	T
2	chr2_75363544	0	75363544	G	C
2	chr2_75382221	0	75382221	G	C
2	chr2_75414123	0	75414123	T	G
2	chr2_75426788	0	75426788	A	T
2	chr2_75449437	0	75449437	A	T
2	chr2_75454382	0	75454382	C	G
2	chr2_75455178	0	75455178	A	T
2	chr2_75478476	0	75478476	C	A
2	chr2_75486415	0	75486415	A	C
2	chr2_75489473	0	75489473	C	A
2	chr2_75489528	0	75489528	G	C
2	chr2_75515342	0	75515342	C	G
2	chr2_75536570	0	75536570	A	C
2	chr2_75544894	0	75544894	G	C
2	chr2_75564820	0	75564820	G	C
2	chr2_75611962	0	75611962	A	T
2	chr2_75633181	0	75633181	G	T
2	chr2_75642024	0	75642024	G	C
2	chr2_75645695	0	75645695	G	C
2	chr2_75646202	0	75646202	G	T
2	chr2_75650168	0	75650168	C	A
2	chr2_75651097	0	75651097	T	G
2	chr2_75684080	0	75684080	C	G
2	chr2_75685898	0	75685898	C	A
2	chr2_75695711	0	75695711	G	T
2	chr2_75699887	0	75699887	C	G
2	chr2_75734784	0	75734784	A	C
2	chr2_75760229	0	75760229	C	A
2	chr2_75778529	0	75778529	C	G
2	chr2_75795904	0	75795904	A	T
2	chr2_75797125	0	75797125	G	C
2	chr2_75799218	0	75799218	C	G
2	chr2_75863805	0	75863805	C	G
2	chr2_75869172	0	75869172	G	T
2	chr2_75882589	0	75882589	A	T
2	chr2_75884308	0	75884308	T	G
2	chr2_75889823	0	75889823	A	C
2	chr2_75892649	0	75892649	A	C
2	chr2_75903567	0	75903567	G	T
2	chr2_75937153	0	75937153	A	T
2	chr2_75961039	0	75961039	G	T
2	chr2_75998239	0	75998239	T	A
2	chr2_75999597	0	75999597	G	C
2	chr2_76007009	0	76007009	T	G
2	chr2_76021103	0	76021103	C	A
2	chr2_76072270	0	76072270	G	T
2	chr2_76083439	0	76083439	A	T
2	chr2_76089660	0	76089660	T	A
2	chr2_76106210	0	76106210	G	C
2	chr2_76118005	0	76118005	T	A
2	chr2_76118199	0	76118199	C	A
2	chr2_76177615	0	76177615	G	T
2	chr2_76179349	0	76179349	T	A
2	chr2_76218396	0	76218396	C	G
2	chr2_76222267	0	76222267	G	T
2	chr2_76239216	0	76239216	C	G
2	chr2_76256897	0	76256897	C	A
2	chr2_76262293	0	76262293	T	A
2	chr2_76272311	0	76272311	T	G
2	chr2_76274946	0	76274946	A	C
2	chr2_76359558	0	76359558	G	C
2	chr2_76375154	0	76375154	A	T
2	chr2_76378341	0	76378341	G	T
2	chr2_76380868	0	76380868	A	C
2	chr2_76385073	0	76385073	C	G
2	chr2_76416529	0	76416529	G	C
2	chr2_76431693	0	76431693	A	C
2	chr2_76440530	0	76440530	A	T
2	chr2_76445936	0	76445936	G	T
2	chr2_76456434	0	76456434	T	A
2	chr2_76460669	0	76460669	G	C
2	chr2_76470023	0	76470023	G	T
2	chr2_76510749	0	76510749	A	C
2	chr2_76520277	0	76520277	C	A
2	chr2_76523747	0	76523747	G	C
2	chr2_76563553	0	76563553	T	G
2	chr2_76565570	0	76565570	C	G
2	chr2_76574975	0	76574975	G	C
2	chr2_76626677	0	76626677	A	T
2	chr2_76627513	0	76627513	T	A
2	chr2_76653865	0	76653865	G	T
2	chr2_76658232	0	76658232	T	A
2	chr2_76658743	0	76658743	G	T
2	chr2_76681387	0	76681387	G	C
2	chr2_76683214	0	76683214	G	C
2	chr2_76713345	0	76713345	C	A
2	chr2_76737273	0	76737273	T	G
2	chr2_76749992	0	76749992	A	C
2	chr2_76754819	0	76754819	C	A
2	chr2_76787485	0	76787485	T	A
2	chr2_76806590	0	76806590	C	G
2	chr2_76854885	0	76854885	G	T
2	chr2_76860571	0	76860571	C	A
2	chr2_76875894	0	76875894	A	C
2	chr2_76905558	0	76905558	C	G
2	chr2_76935244	0	76935244	C	A
2	chr2_76940941	0	76940941	G	C
2	chr2_76946982	0	76946982	G	T
2	chr2_76956945	0	76956945	A	C
2	chr2_76968352	0	76968352	T	G
2	chr2_76980822	0	76980822	T	G
2	chr2_77026520	0	77026520	C	A
2	chr2_77050902	0	77050902	T	G
2	chr2_77056667	0	77056667	A	T
2	chr2_77073886	0	77073886	T	A
2	chr2_77077108	0	77077108	C	A
2	chr2_77100004	0	77100004	T	A
2	chr2_77111443	0	77111443	A	C
2	chr2_77122124	0	77122124	C	G
2	chr2_77135598	0	77135598	C	G
2	chr2_77159687	0	77159687	T	A
2	chr2_77161078	0	77161078	G	C
2	chr2_77170982	0	77170982	A	C
2	chr2_77172583	0	77172583	T	G
2	chr2_77227945	0	77227945	A	T
2	chr2_77264691	0	77264691	C	A
2	chr2_77267511	0	77267511	G	C
2	chr2_77273548	0	77273548	C	A
2	chr2_77278884	0	77278884	G	C
2	chr2_77303899	0	77303899	A	C
2	chr2_77312918	0	77312918	T	G
2	chr2_77332451	0	77332451	C	A
2	chr2_77348340	0	77348340	T	G
2	chr2_77362427	0	77362427	G	T
2	chr2_77362920	0	77362920	T	G
2	chr2_77379199	0	77379199	C	G
2	chr2_77389529	0	77389529	T	A
2	chr2_77389583	0	77389583	G	C
2	chr2_77415912	0	77415912	T	A
2	chr2_77423871	0	77423871	G	T
2	chr2_77436030	0	77436030	G	C
2	chr2_77473494	0	77473494	T	G
2	chr2_77473854	0	77473854	G	C
2	chr2_77485504	0	77485504	C	G
2	chr2_77487103	0	77487103	G	C
2	chr2_77539677	0	77539677	G	C
2	chr2_77551561	0	77551561	C	G
2	chr2_77579513	0	77579513	C	A
2	chr2_77596180	0	77596180	T	A
2	chr2_77601800	0	77601800	A	C
2	chr2_77622959	0	77622959	A	C
2	chr2_77626183	0	77626183	G	T
2	chr2_77634135	0	77634135	G	T
2	chr2_77641071	0	77641071	G	C
2	chr2_77652322	0	77652322	A	T
2	chr2_77666489	0	77666489	G	C
2	chr2_77670372	0	77670372	T	G
2	chr2_77683538	0	77683538	C	A
2	chr2_77684528	0	77684528	C	A
2	chr2_77715719	0	77715719	A	T
2	chr2_77755288	0	77755288	G	C
2	chr2_77785869	0	77785869	T	G
2	chr2_77800013	0	77800013	C	A
2	chr2_77850370	0	77850370	G	C
2	chr2_77872149	0	77872149	A	C
2	chr2_77891426	0	77891426	T	G
2	chr2_77927410	0	77927410	C	G
2	chr2_77935865	0	77935865	C	A
2	chr2_77949478	0	77949478	C	A
2	chr2_77976525	0	77976525	G	T
2	chr2_77981024	0	77981024	C	A
2	chr2_77983788	0	77983788	A	T
2	chr2_77994404	0	77994404	T	G
2	chr2_78009797	0	78009797	G	T
2	chr2_78012688	0	78012688	G	C
2	chr2_78029679	0	78029679	T	A
2	chr2_78031797	0	78031797	G	T
2	chr2_78058370	0	78058370	A	T
2	chr2_78072722	0	78072722	C	A
2	chr2_78073718	0	78073718	G	T
2	chr2_78076180	0	78076180	C	A
2	chr2_78093775	0	78093775	C	A
2	chr2_78096414	0	78096414	C	A
2	chr2_78122703	0	78122703	T	G
2	chr2_78123775	0	78123775	C	A
2	chr2_78125536	0	78125536	G	C
2	chr2_78147332	0	78147332	T	A
2	chr2_78156858	0	78156858	C	G
2	chr2_78176804	0	78176804	T	A
2	chr2_78184639	0	78184639	T	A
2	chr2_78194686	0	78194686	A	C
2	chr2_78198993	0	78198993	G	T
2	chr2_78203529	0	78203529	T	G
2	chr2_78221046	0	78221046	T	A
2	chr2_78250624	0	78250624	C	G
2	chr2_78269640	0	78269640	T	G
2	chr2_78292728	0	78292728	T	G
2	chr2_78305363	0	78305363	A	T
2	chr2_78310297	0	78310297	G	C
2	chr2_78316918	0	78316918	T	G
2	chr2_78358525	0	78358525	C	G
2	chr2_78361864	0	78361864	T	G
2	chr2_78363387	0	78363387	C	G
2	chr2_78384264	0	78384264	G	T
2	chr2_78456066	0	78456066	T	G
2	chr2_78471746	0	78471746	G	C
2	chr2_78478730	0	78478730	A	C
2	chr2_78490978	0	78490978	G	T
2	chr2_78492355	0	78492355	G	C
2	chr2_78493072	0	78493072	G	T
2	chr2_78520656	0	78520656	C	A
2	chr2_78535604	0	78535604	T	G
2	chr2_78538602	0	78538602	G	T
2	chr2_78546468	0	78546468	G	C
2	chr2_78560327	0	78560327	T	G
2	chr2_78567507	0	78567507	A	C
2	chr2_78597986	0	78597986	G	C
2	chr2_78630240	0	78630240	C	A
2	chr2_78649934	0	78649934	C	G
2	chr2_78688082	0	78688082	A	T
2	chr2_78688826	0	78688826	G	T
2	chr2_78727617	0	78727617	C	A
2	chr2_78742931	0	78742931	C	G
2	chr2_78753303	0	78753303	T	G
2	chr2_78753740	0	78753740	C	A
2	chr2_78786086	0	78786086	C	A
2	chr2_78787384	0	78787384	C	G
2	chr2_78832061	0	78832061	G	T
2	chr2_78835706	0	78835706	T	A
2	chr2_78851779	0	78851779	G	C
2	chr2_78875629	0	78875629	T	G
2	chr2_78876694	0	78876694	A	C
2	chr2_78884274	0	78884274	A	C
2	chr2_78897338	0	78897338	G	T
2	chr2_78910915	0	78910915	G	C
2	chr2_78933309	0	78933309	C	G
2	chr2_78949567	0	78949567	A	T
2	chr2_78954632	0	78954632	G	C
2	chr2_78971054	0	78971054	C	G
2	chr2_78995526	0	78995526	T	A
2	chr2_79003218	0	79003218	A	C
2	chr2_79022774	0	79022774	G	T
2	chr2_79033864	0	79033864	C	G
2	chr2_79036598	0	79036598	G	T
2	chr2_79038121	0	79038121	A	T
2	chr2_79042085	0	79042085	C	A
2	chr2_79047929	0	79047929	C	G
2	chr2_79051471	0	79051471	T	A
2	chr2_79073247	0	79073247	A	C
2	chr2_79106355	0	79106355	C	G
2	chr2_79113161	0	79113161	T	A
2	chr2_79115526	0	79115526	A	T
2	chr2_79127559	0	79127559	C	A
2	chr2_79131178	0	79131178	G	T
2	chr2_79139990	0	79139990	G	C
2	chr2_79172696	0	79172696	C	G
2	chr2_79190713	0	79190713	C	A
2	chr2_79190855	0	79190855	G	T
2	chr2_79193811	0	79193811	T	G
2	chr2_79204163	0	79204163	G	C
2	chr2_79210334	0	79210334	G	C
2	chr2_79214233	0	79214233	A	C
2	chr2_79214670	0	79214670	G	C
2	chr2_79215618	0	79215618	C	A
2	chr2_79221295	0	79221295	A	C
2	chr2_79237064	0	79237064	G	T
2	chr2_79245701	0	79245701	G	T
2	chr2_79265476	0	79265476	T	A
2	chr2_79269738	0	79269738	G	C
2	chr2_79303625	0	79303625	C	G
2	chr2_79338866	0	79338866	A	T
2	chr2_79363507	0	79363507	T	G
2	chr2_79372917	0	79372917	G	T
2	chr2_79380127	0	79380127	C	A
2	chr2_79407908	0	79407908	C	G
2	chr2_79410591	0	79410591	T	A
2	chr2_79446474	0	79446474	T	A
2	chr2_79454208	0	79454208	G	T
2	chr2_79467863	0	79467863	G	T
2	chr2_79468976	0	79468976	G	T
2	chr2_79471961	0	79471961	G	C
2	chr2_79492326	0	79492326	A	C
2	chr2_79529593	0	79529593	C	G
2	chr2_79543874	0	79543874	C	G
2	chr2_79551034	0	79551034	A	T
2	chr2_79562229	0	79562229	T	A
2	chr2_79604756	0	79604756	A	C
2	chr2_79650594	0	79650594	C	A
2	chr2_79655585	0	79655585	A	T
2	chr2_79745956	0	79745956	T	G
2	chr2_79753127	0	79753127	A	C
2	chr2_79763576	0	79763576	T	G
2	chr2_79769333	0	79769333	T	A
2	chr2_79779867	0	79779867	G	C
2	chr2_79799079	0	79799079	T	G
2	chr2_79833467	0	79833467	G	T
2	chr2_79833940	0	79833940	A	C
2	chr2_79836488	0	79836488	T	G
2	chr2_79846530	0	79846530	T	A
2	chr2_79847500	0	79847500	C	A
2	chr2_79848723	0	79848723	C	A
2	chr2_79858305	0	79858305	C	G
2	chr2_79868030	0	79868030	G	C
2	chr2_79869182	0	79869182	T	G
2	chr2_79946087	0	79946087	T	A
2	chr2_79948952	0	79948952	G	T
2	chr2_79999673	0	79999673	A	T
2	chr2_80001954	0	80001954	G	C
2	chr2_80002554	0	80002554	C	G
2	chr2_80011645	0	80011645	G	T
2	chr2_80035950	0	80035950	G	C
2	chr2_80051130	0	80051130	G	T
2	chr2_80053742	0	80053742	A	T
2	chr2_80068901	0	80068901	G	C
2	chr2_80090825	0	80090825	G	T
2	chr2_80099671	0	80099671	G	T
2	chr2_80100731	0	80100731	A	C
2	chr2_80101245	0	80101245	G	C
2	chr2_80126315	0	80126315	G	T
2	chr2_80134167	0	80134167	A	C
2	chr2_80136299	0	80136299	A	C
2	chr2_80177447	0	80177447	A	C
2	chr2_80182572	0	80182572	A	C
2	chr2_80185467	0	80185467	C	G
2	chr2_80198469	0	80198469	G	T
2	chr2_80210914	0	80210914	G	T
2	chr2_80216845	0	80216845	G	T
2	chr2_80233701	0	80233701	G	C
2	chr2_80285316	0	80285316	G	C
2	chr2_80338938	0	80338938	A	C
2	chr2_80370783	0	80370783	C	G
2	chr2_80376299	0	80376299	G	T
2	chr2_80419941	0	80419941	C	A
2	chr2_80443879	0	80443879	C	G
2	chr2_80471786	0	80471786	C	G
2	chr2_80485119	0	80485119	A	C
2	chr2_80507319	0	80507319	G	T
2	chr2_80521344	0	80521344	T	G
2	chr2_80544055	0	80544055	G	C
2	chr2_80559908	0	80559908	C	A
2	chr2_80562365	0	80562365	C	A
2	chr2_80565001	0	80565001	G	C
2	chr2_80598857	0	80598857	T	G
2	chr2_80620382	0	80620382	G	C
2	chr2_80645424	0	80645424	G	T
2	chr2_80650025	0	80650025	G	C
2	chr2_80676533	0	80676533	A	C
2	chr2_80700545	0	80700545	T	A
2	chr2_80730648	0	80730648	G	T
2	chr2_80731760	0	80731760	T	A
2	chr2_80761645	0	80761645	G	T
2	chr2_80769434	0	80769434	C	A
2	chr2_80775976	0	80775976	T	A
2	chr2_80777380	0	80777380	C	A
2	chr2_80823733	0	80823733	C	A
2	chr2_80835875	0	80835875	C	G
2	chr2_80847828	0	80847828	G	C
2	chr2_80848472	0	80848472	C	A
2	chr2_80862616	0	80862616	A	C
2	chr2_80903920	0	80903920	C	G
2	chr2_80945720	0	80945720	C	A
2	chr2_80956585	0	80956585	G	T
2	chr2_80992777	0	80992777	G	C
2	chr2_80997186	0	80997186	T	G
2	chr2_81030376	0	81030376	C	G
2	chr2_81054493	0	81054493	C	A
2	chr2_81068459	0	81068459	G	T
2	chr2_81071534	0	81071534	C	A
2	chr2_81122422	0	81122422	A	T
2	chr2_81123134	0	81123134	A	T
2	chr2_81130170	0	81130170	C	A
2	chr2_81132502	0	81132502	T	G
2	chr2_81176015	0	81176015	T	A
2	chr2_81210241	0	81210241	C	G
2	chr2_81215740	0	81215740	C	A
2	chr2_81239326	0	81239326	T	G
2	chr2_81304483	0	81304483	G	T
2	chr2_81327448	0	81327448	A	C
2	chr2_81354352	0	81354352	C	A
2	chr2_81384061	0	81384061	G	T
2	chr2_81397004	0	81397004	A	C
2	chr2_81407412	0	81407412	T	G
2	chr2_81417602	0	81417602	A	C
2	chr2_81456435	0	81456435	G	T
2	chr2_81461684	0	81461684	T	G
2	chr2_81487281	0	81487281	G	C
2	chr2_81495099	0	81495099	A	C
2	chr2_81496679	0	81496679	A	C
2	chr2_81500801	0	81500801	T	G
2	chr2_81500880	0	81500880	G	C
2	chr2_81521673	0	81521673	C	G
2	chr2_81525770	0	81525770	T	G
2	chr2_81540691	0	81540691	G	T
2	chr2_81554894	0	81554894	T	G
2	chr2_81566921	0	81566921	G	C
2	chr2_81589605	0	81589605	C	G
2	chr2_81599327	0	81599327	C	G
2	chr2_81604961	0	81604961	C	G
2	chr2_81621457	0	81621457	G	T
2	chr2_81631483	0	81631483	C	G
2	chr2_81670575	0	81670575	C	G
2	chr2_81684682	0	81684682	T	G
2	chr2_81694778	0	81694778	C	A
2	chr2_81700014	0	81700014	G	T
2	chr2_81704974	0	81704974	A	C
2	chr2_81705397	0	81705397	A	C
2	chr2_81707847	0	81707847	A	T
2	chr2_81709785	0	81709785	C	G
2	chr2_81711628	0	81711628	A	C
2	chr2_81736514	0	81736514	C	A
2	chr2_81768614	0	81768614	G	C
2	chr2_81781771	0	81781771	C	A
2	chr2_81793218	0	81793218	T	G
2	chr2_81801449	0	81801449	T	G
2	chr2_81805941	0	81805941	G	C
2	chr2_81822682	0	81822682	G	C
2	chr2_81855716	0	81855716	G	C
2	chr2_81855749	0	81855749	G	C
2	chr2_81862155	0	81862155	A	C
2	chr2_81864088	0	81864088	G	T
2	chr2_81869060	0	81869060	A	T
2	chr2_81878800	0	81878800	A	T
2	chr2_81881444	0	81881444	G	C
2	chr2_81915728	0	81915728	G	C
2	chr2_81929083	0	81929083	G	C
2	chr2_81971726	0	81971726	G	C
2	chr2_81983100	0	81983100	G	T
2	chr2_81989349	0	81989349	T	A
2	chr2_82018916	0	82018916	C	G
2	chr2_82021979	0	82021979	A	T
2	chr2_82036482	0	82036482	T	G
2	chr2_82037746	0	82037746	T	G
2	chr2_82045595	0	82045595	C	A
2	chr2_82063018	0	82063018	T	A
2	chr2_82093851	0	82093851	T	G
2	chr2_82122921	0	82122921	A	C
2	chr2_82127703	0	82127703	G	T
2	chr2_82141134	0	82141134	A	C
2	chr2_82141634	0	82141634	C	A
2	chr2_82144265	0	82144265	C	A
2	chr2_82187625	0	82187625	G	C
2	chr2_82204041	0	82204041	G	C
2	chr2_82208637	0	82208637	T	G
2	chr2_82211577	0	82211577	A	T
2	chr2_82251907	0	82251907	C	G
2	chr2_82262480	0	82262480	C	A
2	chr2_82267158	0	82267158	G	T
2	chr2_82278836	0	82278836	T	A
2	chr2_82281821	0	82281821	A	C
2	chr2_82350817	0	82350817	A	T
2	chr2_82377722	0	82377722	G	C
2	chr2_82385844	0	82385844	C	G
2	chr2_82474265	0	82474265	A	C
2	chr2_82493583	0	82493583	G	C
2	chr2_82511430	0	82511430	G	C
2	chr2_82515212	0	82515212	C	G
2	chr2_82532660	0	82532660	C	G
2	chr2_82670694	0	82670694	C	G
2	chr2_82676064	0	82676064	G	T
2	chr2_82737220	0	82737220	C	G
2	chr2_82771810	0	82771810	C	A
2	chr2_82783333	0	82783333	A	T
2	chr2_82821407	0	82821407	G	C
2	chr2_82821600	0	82821600	A	C
2	chr2_82824724	0	82824724	T	G
2	chr2_82864900	0	82864900	A	T
2	chr2_82889671	0	82889671	A	C
2	chr2_82906470	0	82906470	G	T
2	chr2_82954192	0	82954192	T	G
2	chr2_82954241	0	82954241	G	C
2	chr2_83002277	0	83002277	T	G
2	chr2_83017689	0	83017689	G	C
2	chr2_83019225	0	83019225	C	A
2	chr2_83022886	0	83022886	C	G
2	chr2_83062064	0	83062064	G	T
2	chr2_83074556	0	83074556	G	C
2	chr2_83088035	0	83088035	C	G
2	chr2_83112589	0	83112589	C	G
2	chr2_83120918	0	83120918	T	A
2	chr2_83135582	0	83135582	C	A
2	chr2_83147145	0	83147145	A	C
2	chr2_83158504	0	83158504	G	T
2	chr2_83163112	0	83163112	G	C
2	chr2_83164440	0	83164440	G	T
2	chr2_83182774	0	83182774	C	G
2	chr2_83186117	0	83186117	G	C
2	chr2_83188750	0	83188750	C	G
2	chr2_83193483	0	83193483	G	C
2	chr2_83198312	0	83198312	A	C
2	chr2_83211331	0	83211331	C	G
2	chr2_83220701	0	83220701	C	A
2	chr2_83238405	0	83238405	A	C
2	chr2_83250980	0	83250980	G	C
2	chr2_83312597	0	83312597	C	G
2	chr2_83341815	0	83341815	G	C
2	chr2_83342474	0	83342474	T	G
2	chr2_83353577	0	83353577	A	T
2	chr2_83357786	0	83357786	G	T
2	chr2_83368276	0	83368276	G	C
2	chr2_83382094	0	83382094	C	A
2	chr2_83403478	0	83403478	A	C
2	chr2_83428598	0	83428598	T	A
2	chr2_83435953	0	83435953	A	T
2	chr2_83472522	0	83472522	C	G
2	chr2_83478818	0	83478818	T	G
2	chr2_83486532	0	83486532	G	T
2	chr2_83490391	0	83490391	A	T
2	chr2_83492233	0	83492233	T	G
2	chr2_83529519	0	83529519	T	G
2	chr2_83532378	0	83532378	A	T
2	chr2_83542822	0	83542822	A	T
2	chr2_83572449	0	83572449	G	C
2	chr2_83576840	0	83576840	G	C
2	chr2_83612131	0	83612131	A	T
2	chr2_83631269	0	83631269	T	A
2	chr2_83695115	0	83695115	G	T
2	chr2_83701268	0	83701268	A	T
2	chr2_83707073	0	83707073	G	T
2	chr2_83735915	0	83735915	T	G
2	chr2_83754058	0	83754058	T	G
2	chr2_83769330	0	83769330	C	G
2	chr2_83811937	0	83811937	T	G
2	chr2_83857272	0	83857272	G	T
2	chr2_83879467	0	83879467	C	A
2	chr2_83879930	0	83879930	G	T
2	chr2_83885622	0	83885622	A	C
2	chr2_83920101	0	83920101	G	T
2	chr2_83962478	0	83962478	C	A
2	chr2_83964361	0	83964361	T	G
2	chr2_83965678	0	83965678	C	A
2	chr2_83970156	0	83970156	C	A
2	chr2_83983702	0	83983702	T	A
2	chr2_83984130	0	83984130	T	G
2	chr2_84019914	0	84019914	C	A
2	chr2_84021299	0	84021299	T	A
2	chr2_84047925	0	84047925	A	T
2	chr2_84076051	0	84076051	G	C
2	chr2_84127594	0	84127594	C	G
2	chr2_84148096	0	84148096	A	T
2	chr2_84148306	0	84148306	A	C
2	chr2_84182830	0	84182830	C	A
2	chr2_84197390	0	84197390	T	G
2	chr2_84206529	0	84206529	A	T
2	chr2_84217463	0	84217463	C	A
2	chr2_84230011	0	84230011	T	A
2	chr2_84238183	0	84238183	A	T
2	chr2_84250405	0	84250405	G	T
2	chr2_84254954	0	84254954	G	T
2	chr2_84263821	0	84263821	C	G
2	chr2_84277077	0	84277077	G	T
2	chr2_84286717	0	84286717	A	C
2	chr2_84299594	0	84299594	C	G
2	chr2_84310223	0	84310223	T	A
2	chr2_84318734	0	84318734	T	G
2	chr2_84323273	0	84323273	G	T
2	chr2_84360744	0	84360744	G	T
2	chr2_84366036	0	84366036	T	G
2	chr2_84372432	0	84372432	A	T
2	chr2_84380685	0	84380685	G	C
2	chr2_84386155	0	84386155	G	C
2	chr2_84400908	0	84400908	A	C
2	chr2_84411014	0	84411014	G	T
2	chr2_84422975	0	84422975	G	T
2	chr2_84475701	0	84475701	C	G
2	chr2_84477815	0	84477815	G	C
2	chr2_84495510	0	84495510	G	C
2	chr2_84514205	0	84514205	A	C
2	chr2_84515405	0	84515405	T	A
2	chr2_84553989	0	84553989	A	C
2	chr2_84575475	0	84575475	T	A
2	chr2_84612195	0	84612195	A	C
2	chr2_84615405	0	84615405	G	C
2	chr2_84654184	0	84654184	A	C
2	chr2_84666314	0	84666314	T	G
2	chr2_84669241	0	84669241	G	T
2	chr2_84706820	0	84706820	G	C
2	chr2_84737160	0	84737160	A	C
2	chr2_84741235	0	84741235	G	T
2	chr2_84788302	0	84788302	A	C
2	chr2_84814399	0	84814399	G	C
2	chr2_84815447	0	84815447	T	G
2	chr2_84845049	0	84845049	T	G
2	chr2_84847615	0	84847615	C	G
2	chr2_84862245	0	84862245	A	T
2	chr2_84871272	0	84871272	G	T
2	chr2_84883336	0	84883336	G	C
2	chr2_84895907	0	84895907	T	G
2	chr2_84901809	0	84901809	A	T
2	chr2_84907633	0	84907633	G	T
2	chr2_84914943	0	84914943	C	G
2	chr2_84921783	0	84921783	C	A
2	chr2_84941742	0	84941742	C	G
2	chr2_84945541	0	84945541	T	G
2	chr2_84958399	0	84958399	T	A
2	chr2_84959508	0	84959508	C	A
2	chr2_84974740	0	84974740	G	T
2	chr2_84976804	0	84976804	C	G
2	chr2_84992896	0	84992896	G	C
2	chr2_85029330	0	85029330	G	C
2	chr2_85030227	0	85030227	G	C
2	chr2_85044481	0	85044481	C	A
2	chr2_85070774	0	85070774	T	G
2	chr2_85093845	0	85093845	A	T
2	chr2_85101676	0	85101676	C	G
2	chr2_85121277	0	85121277	A	C
2	chr2_85124537	0	85124537	C	G
2	chr2_85134871	0	85134871	A	C
2	chr2_85136392	0	85136392	C	G
2	chr2_85155830	0	85155830	T	G
2	chr2_85181188	0	85181188	A	T
2	chr2_85196587	0	85196587	C	G
2	chr2_85211587	0	85211587	G	T
2	chr2_85222491	0	85222491	G	C
2	chr2_85225443	0	85225443	C	G
2	chr2_85237589	0	85237589	A	T
2	chr2_85251684	0	85251684	C	G
2	chr2_85251984	0	85251984	G	C
2	chr2_85267523	0	85267523	G	C
2	chr2_85286739	0	85286739	G	C
2	chr2_85289797	0	85289797	G	C
2	chr2_85292381	0	85292381	G	T
2	chr2_85323624	0	85323624	C	G
2	chr2_85356376	0	85356376	A	T
2	chr2_85363683	0	85363683	C	G
2	chr2_85419034	0	85419034	T	A
2	chr2_85449185	0	85449185	A	C
2	chr2_85475660	0	85475660	C	G
2	chr2_85523927	0	85523927	G	T
2	chr2_85541506	0	85541506	A	C
2	chr2_85556161	0	85556161	T	G
2	chr2_85564327	0	85564327	A	C
2	chr2_85575986	0	85575986	T	A
2	chr2_85590481	0	85590481	T	G
2	chr2_85595724	0	85595724	G	T
2	chr2_85604378	0	85604378	T	A
2	chr2_85613357	0	85613357	C	G
2	chr2_85617987	0	85617987	G	T
2	chr2_85618445	0	85618445	G	C
2	chr2_85650691	0	85650691	G	T
2	chr2_85651472	0	85651472	A	C
2	chr2_85711547	0	85711547	G	T
2	chr2_85723259	0	85723259	G	T
2	chr2_85723819	0	85723819	C	G
2	chr2_85724216	0	85724216	G	C
2	chr2_85751655	0	85751655	T	G
2	chr2_85757031	0	85757031	G	C
2	chr2_85758067	0	85758067	C	G
2	chr2_85769019	0	85769019	G	T
2	chr2_85800193	0	85800193	G	T
2	chr2_85802136	0	85802136	G	T
2	chr2_85816891	0	85816891	T	G
2	chr2_85833498	0	85833498	C	G
2	chr2_85839385	0	85839385	G	C
2	chr2_85868809	0	85868809	A	C
2	chr2_85869718	0	85869718	G	T
2	chr2_85907008	0	85907008	C	G
2	chr2_85909528	0	85909528	A	C
2	chr2_85916379	0	85916379	C	G
2	chr2_85916972	0	85916972	T	G
2	chr2_85923680	0	85923680	T	G
2	chr2_85928622	0	85928622	G	T
2	chr2_85941671	0	85941671	C	A
2	chr2_85948668	0	85948668	T	G
2	chr2_85950308	0	85950308	T	G
2	chr2_85951615	0	85951615	G	T
2	chr2_85973601	0	85973601	A	C
2	chr2_86013316	0	86013316	T	A
2	chr2_86022511	0	86022511	C	A
2	chr2_86023865	0	86023865	G	T
2	chr2_86038524	0	86038524	G	T
2	chr2_86042586	0	86042586	G	C
2	chr2_86070457	0	86070457	G	C
2	chr2_86083502	0	86083502	A	C
2	chr2_86188589	0	86188589	A	C
2	chr2_86251315	0	86251315	T	A
2	chr2_86265249	0	86265249	A	C
2	chr2_86309090	0	86309090	G	C
2	chr2_86315155	0	86315155	A	T
2	chr2_86325301	0	86325301	T	G
2	chr2_86336995	0	86336995	G	T
2	chr2_86339207	0	86339207	A	C
2	chr2_86340636	0	86340636	C	A
2	chr2_86374868	0	86374868	G	T
2	chr2_86388185	0	86388185	G	C
2	chr2_86413476	0	86413476	T	A
2	chr2_86414677	0	86414677	C	G
2	chr2_86428267	0	86428267	G	T
2	chr2_86431554	0	86431554	T	A
2	chr2_86473724	0	86473724	T	G
2	chr2_86474835	0	86474835	G	T
2	chr2_86478162	0	86478162	G	C
2	chr2_86500591	0	86500591	G	T
2	chr2_86514240	0	86514240	G	C
2	chr2_86519379	0	86519379	C	A
2	chr2_86525068	0	86525068	G	C
2	chr2_86565023	0	86565023	C	A
2	chr2_86566659	0	86566659	C	G
2	chr2_86630587	0	86630587	A	T
2	chr2_86635038	0	86635038	A	C
2	chr2_86652513	0	86652513	G	C
2	chr2_86655078	0	86655078	C	G
2	chr2_86657278	0	86657278	C	A
2	chr2_86664544	0	86664544	G	C
2	chr2_86678364	0	86678364	C	G
2	chr2_86720699	0	86720699	T	G
2	chr2_86722678	0	86722678	A	C
2	chr2_86734016	0	86734016	G	T
2	chr2_86754786	0	86754786	T	G
2	chr2_86771223	0	86771223	T	A
2	chr2_86779448	0	86779448	C	G
2	chr2_86782835	0	86782835	A	C
2	chr2_86808645	0	86808645	T	A
2	chr2_86822755	0	86822755	T	G
2	chr2_86835932	0	86835932	C	G
2	chr2_86841534	0	86841534	T	G
2	chr2_86842137	0	86842137	T	A
2	chr2_86846961	0	86846961	A	C
2	chr2_86848505	0	86848505	G	C
2	chr2_86852675	0	86852675	G	T
2	chr2_86861301	0	86861301	G	T
2	chr2_86864591	0	86864591	G	T
2	chr2_86867784	0	86867784	T	G
2	chr2_86892055	0	86892055	C	G
2	chr2_86907469	0	86907469	G	T
2	chr2_86942252	0	86942252	C	G
2	chr2_86997564	0	86997564	A	C
2	chr2_87004995	0	87004995	A	T
2	chr2_87019360	0	87019360	A	C
2	chr2_87054312	0	87054312	G	T
2	chr2_87058353	0	87058353	C	A
2	chr2_87141986	0	87141986	G	T
2	chr2_87145330	0	87145330	G	C
2	chr2_87146000	0	87146000	A	C
2	chr2_87155270	0	87155270	C	G
2	chr2_87193438	0	87193438	C	A
2	chr2_87197141	0	87197141	A	T
2	chr2_87199616	0	87199616	C	A
2	chr2_87222631	0	87222631	G	T
2	chr2_87240555	0	87240555	C	A
2	chr2_87253949	0	87253949	A	C
2	chr2_87361966	0	87361966	A	C
2	chr2_87377373	0	87377373	G	T
2	chr2_87379039	0	87379039	G	C
2	chr2_87420701	0	87420701	G	T
2	chr2_87460440	0	87460440	C	A
2	chr2_87556650	0	87556650	T	A
2	chr2_87615377	0	87615377	T	G
2	chr2_87624855	0	87624855	G	T
2	chr2_87628182	0	87628182	T	G
2	chr2_87644984	0	87644984	G	T
2	chr2_87679982	0	87679982	C	A
2	chr2_87683061	0	87683061	G	C
2	chr2_87689315	0	87689315	C	A
2	chr2_87689900	0	87689900	C	G
2	chr2_87712159	0	87712159	C	G
2	chr2_87733848	0	87733848	A	T
2	chr2_87756416	0	87756416	G	T
2	chr2_87797753	0	87797753	G	C
2	chr2_87801374	0	87801374	A	T
2	chr2_87802840	0	87802840	C	A
2	chr2_87850802	0	87850802	C	A
2	chr2_87874969	0	87874969	G	T
2	chr2_87883431	0	87883431	T	G
2	chr2_87900297	0	87900297	C	G
2	chr2_87919330	0	87919330	T	A
2	chr2_87922373	0	87922373	G	T
2	chr2_87936126	0	87936126	G	C
2	chr2_87937386	0	87937386	A	C
2	chr2_87940592	0	87940592	G	C
2	chr2_87958747	0	87958747	G	C
2	chr2_87969130	0	87969130	G	T
2	chr2_87985060	0	87985060	C	A
2	chr2_88011432	0	88011432	G	T
2	chr2_88011963	0	88011963	G	C
2	chr2_88021973	0	88021973	A	T
2	chr2_88026602	0	88026602	G	T
2	chr2_88041907	0	88041907	G	T
2	chr2_88042850	0	88042850	A	C
2	chr2_88046098	0	88046098	C	G
2	chr2_88064096	0	88064096	G	T
2	chr2_88075258	0	88075258	T	G
2	chr2_88083726	0	88083726	G	T
2	chr2_88101843	0	88101843	C	G
2	chr2_88108932	0	88108932	G	C
2	chr2_88133753	0	88133753	C	G
2	chr2_88137105	0	88137105	G	C
2	chr2_88139627	0	88139627	C	G
2	chr2_88142649	0	88142649	A	C
2	chr2_88143688	0	88143688	T	A
2	chr2_88145222	0	88145222	C	G
2	chr2_88151474	0	88151474	A	T
2	chr2_88154407	0	88154407	C	G
2	chr2_88174767	0	88174767	T	G
2	chr2_88178083	0	88178083	T	A
2	chr2_88194142	0	88194142	A	T
2	chr2_88201268	0	88201268	A	C
2	chr2_88251792	0	88251792	A	T
2	chr2_88252589	0	88252589	C	G
2	chr2_88274948	0	88274948	C	A
2	chr2_88315332	0	88315332	G	C
2	chr2_88317178	0	88317178	A	T
2	chr2_88339886	0	88339886	C	G
2	chr2_88367705	0	88367705	G	C
2	chr2_88380309	0	88380309	T	A
2	chr2_88389620	0	88389620	A	C
2	chr2_88411600	0	88411600	T	A
2	chr2_88423424	0	88423424	C	A
2	chr2_88425298	0	88425298	G	C
2	chr2_88432515	0	88432515	T	G
2	chr2_88462646	0	88462646	C	A
2	chr2_88495227	0	88495227	T	A
2	chr2_88505996	0	88505996	T	G
2	chr2_88512654	0	88512654	T	A
2	chr2_88521372	0	88521372	C	G
2	chr2_88531325	0	88531325	C	A
2	chr2_88553838	0	88553838	C	G
2	chr2_88555398	0	88555398	T	G
2	chr2_88588184	0	88588184	G	C
2	chr2_88631506	0	88631506	A	T
2	chr2_88645984	0	88645984	C	A
2	chr2_88650828	0	88650828	G	T
2	chr2_88673979	0	88673979	C	A
2	chr2_88677062	0	88677062	C	G
2	chr2_88677392	0	88677392	T	A
2	chr2_88681149	0	88681149	G	T
2	chr2_88691053	0	88691053	A	C
2	chr2_88719925	0	88719925	T	G
2	chr2_88793552	0	88793552	A	C
2	chr2_88798229	0	88798229	C	A
2	chr2_88809030	0	88809030	T	G
2	chr2_88811388	0	88811388	G	C
2	chr2_88872513	0	88872513	G	C
2	chr2_88889393	0	88889393	T	G
2	chr2_88890030	0	88890030	A	T
2	chr2_88903809	0	88903809	G	T
2	chr2_88914404	0	88914404	G	T
2	chr2_88915491	0	88915491	T	A
2	chr2_88922347	0	88922347	A	T
2	chr2_88940578	0	88940578	A	T
2	chr2_88954165	0	88954165	C	G
2	chr2_88971563	0	88971563	G	T
2	chr2_88979969	0	88979969	C	G
2	chr2_88997153	0	88997153	T	G
2	chr2_89008674	0	89008674	C	G
2	chr2_89037615	0	89037615	A	C
2	chr2_89084573	0	89084573	C	A
2	chr2_89098334	0	89098334	C	G
2	chr2_89134875	0	89134875	T	A
2	chr2_89149498	0	89149498	G	C
2	chr2_89156179	0	89156179	T	G
2	chr2_89164153	0	89164153	C	A
2	chr2_89166155	0	89166155	T	G
2	chr2_89171428	0	89171428	C	A
2	chr2_89173734	0	89173734	T	G
2	chr2_89182317	0	89182317	T	G
2	chr2_89194661	0	89194661	G	C
2	chr2_89245870	0	89245870	G	T
2	chr2_89274666	0	89274666	C	G
2	chr2_89288825	0	89288825	G	T
2	chr2_89365160	0	89365160	C	G
2	chr2_89389117	0	89389117	G	T
2	chr2_89406415	0	89406415	C	G
2	chr2_89449703	0	89449703	G	C
2	chr2_89457925	0	89457925	C	A
2	chr2_89507604	0	89507604	A	C
2	chr2_89510471	0	89510471	G	C
2	chr2_89526825	0	89526825	G	C
2	chr2_89536201	0	89536201	C	A
2	chr2_89561685	0	89561685	T	A
2	chr2_89659009	0	89659009	G	T
2	chr2_89680495	0	89680495	T	A
2	chr2_89682864	0	89682864	G	T
2	chr2_89694620	0	89694620	C	G
2	chr2_89717470	0	89717470	G	T
2	chr2_89718848	0	89718848	A	C
2	chr2_89737053	0	89737053	G	C
2	chr2_89748274	0	89748274	A	T
2	chr2_89758588	0	89758588	T	G
2	chr2_89775567	0	89775567	C	A
2	chr2_89785384	0	89785384	G	T
2	chr2_89792195	0	89792195	G	T
2	chr2_89798077	0	89798077	T	A
2	chr2_89798083	0	89798083	G	T
2	chr2_89799136	0	89799136	G	C
2	chr2_89800922	0	89800922	C	G
2	chr2_89801188	0	89801188	T	G
2	chr2_89801300	0	89801300	C	A
2	chr2_89819924	0	89819924	G	T
2	chr2_89821419	0	89821419	C	A
2	chr2_89850414	0	89850414	C	A
2	chr2_89882144	0	89882144	G	T
2	chr2_89910420	0	89910420	G	C
2	chr2_89911573	0	89911573	G	T
2	chr2_89925485	0	89925485	G	T
2	chr2_89940959	0	89940959	C	G
2	chr2_89969395	0	89969395	A	T
2	chr2_89975344	0	89975344	C	G
2	chr2_90000120	0	90000120	C	A
2	chr2_90035885	0	90035885	C	A
2	chr2_90040607	0	90040607	C	G
2	chr2_90071563	0	90071563	A	C
2	chr2_90106712	0	90106712	C	A
2	chr2_90121295	0	90121295	A	T
2	chr2_90123414	0	90123414	T	G
2	chr2_90140743	0	90140743	T	A
2	chr2_90145369	0	90145369	T	G
2	chr2_90154503	0	90154503	C	A
2	chr2_90162345	0	90162345	A	T
2	chr2_90181664	0	90181664	T	G
2	chr2_90186250	0	90186250	T	G
2	chr2_90191618	0	90191618	A	C
2	chr2_90213437	0	90213437	G	T
2	chr2_90215840	0	90215840	C	G
2	chr2_90231243	0	90231243	C	A
2	chr2_90266644	0	90266644	A	C
2	chr2_90283970	0	90283970	G	T
2	chr2_90330509	0	90330509	C	A
2	chr2_90367821	0	90367821	C	G
2	chr2_90398007	0	90398007	C	G
2	chr2_90408882	0	90408882	A	C
2	chr2_90409745	0	90409745	G	T
2	chr2_90416912	0	90416912	C	G
2	chr2_90441176	0	90441176	T	G
2	chr2_90441224	0	90441224	A	C
2	chr2_90476539	0	90476539	G	T
2	chr2_90492719	0	90492719	C	G
2	chr2_90504954	0	90504954	C	A
2	chr2_90521981	0	90521981	A	C
2	chr2_90534852	0	90534852	T	G
2	chr2_90540302	0	90540302	C	G
2	chr2_90556650	0	90556650	G	C
2	chr2_90562214	0	90562214	C	A
2	chr2_90579695	0	90579695	A	C
2	chr2_90602818	0	90602818	C	G
2	chr2_90604428	0	90604428	G	C
2	chr2_90611492	0	90611492	A	C
2	chr2_90623804	0	90623804	A	T
2	chr2_90631065	0	90631065	C	G
2	chr2_90638920	0	90638920	A	C
2	chr2_90655580	0	90655580	C	A
2	chr2_90682922	0	90682922	T	G
2	chr2_90691309	0	90691309	G	T
2	chr2_90706555	0	90706555	C	A
2	chr2_90729118	0	90729118	A	C
2	chr2_90730712	0	90730712	C	G
2	chr2_90734430	0	90734430	G	C
2	chr2_90745684	0	90745684	C	G
2	chr2_90762839	0	90762839	A	T
2	chr2_90766689	0	90766689	A	C
2	chr2_90767083	0	90767083	T	G
2	chr2_90774168	0	90774168	T	G
2	chr2_90819752	0	90819752	G	C
2	chr2_90828342	0	90828342	G	T
2	chr2_90829076	0	90829076	C	G
2	chr2_90835194	0	90835194	G	T
2	chr2_90841091	0	90841091	C	A
2	chr2_90847507	0	90847507	G	C
2	chr2_90851193	0	90851193	C	A
2	chr2_90864005	0	90864005	C	A
2	chr2_90886480	0	90886480	C	A
2	chr2_90929601	0	90929601	C	A
2	chr2_90954420	0	90954420	C	G
2	chr2_90957264	0	90957264	C	A
2	chr2_90970881	0	90970881	C	G
2	chr2_90984891	0	90984891	G	C
2	chr2_90985533	0	90985533	A	C
2	chr2_91005569	0	91005569	A	T
2	chr2_91027640	0	91027640	A	C
2	chr2_91029405	0	91029405	G	T
2	chr2_91059068	0	91059068	A	T
2	chr2_91061399	0	91061399	A	C
2	chr2_91109669	0	91109669	G	C
2	chr2_91126886	0	91126886	C	G
2	chr2_91173535	0	91173535	C	A
2	chr2_91173872	0	91173872	C	A
2	chr2_91179258	0	91179258	G	C
2	chr2_91240220	0	91240220	A	C
2	chr2_91268439	0	91268439	T	G
2	chr2_91295088	0	91295088	A	C
2	chr2_91376406	0	91376406	T	G
2	chr2_91381766	0	91381766	G	C
2	chr2_91414884	0	91414884	A	T
2	chr2_91417362	0	91417362	C	G
2	chr2_91428812	0	91428812	T	A
2	chr2_91464204	0	91464204	C	G
2	chr2_91470748	0	91470748	G	T
2	chr2_91477857	0	91477857	G	C
2	chr2_91479855	0	91479855	C	A
2	chr2_91483531	0	91483531	G	T
2	chr2_91494670	0	91494670	G	C
2	chr2_91504545	0	91504545	A	C
2	chr2_91507663	0	91507663	G	C
2	chr2_91524291	0	91524291	C	A
2	chr2_91531973	0	91531973	A	C
2	chr2_91556367	0	91556367	A	C
2	chr2_91563270	0	91563270	T	A
2	chr2_91573042	0	91573042	T	G
2	chr2_91575818	0	91575818	C	A
2	chr2_91590734	0	91590734	G	T
2	chr2_91593062	0	91593062	C	G
2	chr2_91595471	0	91595471	C	G
2	chr2_91599313	0	91599313	G	C
2	chr2_91627888	0	91627888	T	G
2	chr2_91663096	0	91663096	T	G
2	chr2_91679950	0	91679950	C	A
2	chr2_91695860	0	91695860	C	G
2	chr2_91702772	0	91702772	G	T
2	chr2_91706321	0	91706321	G	C
2	chr2_91706984	0	91706984	G	T
2	chr2_91707131	0	91707131	G	T
2	chr2_91744928	0	91744928	G	T
2	chr2_91751877	0	91751877	A	C
2	chr2_91753816	0	91753816	C	G
2	chr2_91756094	0	91756094	T	G
2	chr2_91756779	0	91756779	C	A
2	chr2_91764528	0	91764528	T	A
2	chr2_91793687	0	91793687	G	T
2	chr2_91800362	0	91800362	G	T
2	chr2_91807985	0	91807985	C	A
2	chr2_91808809	0	91808809	G	C
2	chr2_91874176	0	91874176	G	C
2	chr2_91925180	0	91925180	C	G
2	chr2_91974922	0	91974922	A	C
2	chr2_91979097	0	91979097	A	T
2	chr2_92007721	0	92007721	C	G
2	chr2_92033742	0	92033742	G	T
2	chr2_92060238	0	92060238	G	C
2	chr2_92066252	0	92066252	C	A
2	chr2_92087361	0	92087361	A	T
2	chr2_92134539	0	92134539	C	A
2	chr2_92308821	0	92308821	C	A
2	chr2_92309001	0	92309001	A	C
2	chr2_92310735	0	92310735	A	T
2	chr2_92315444	0	92315444	G	T
2	chr2_92379958	0	92379958	A	C
2	chr2_92393081	0	92393081	A	C
2	chr2_92396222	0	92396222	G	T
2	chr2_92421644	0	92421644	G	C
2	chr2_92446661	0	92446661	A	T
2	chr2_92449990	0	92449990	T	A
2	chr2_92482527	0	92482527	C	G
2	chr2_92486900	0	92486900	T	A
2	chr2_92490092	0	92490092	C	A
2	chr2_92492945	0	92492945	G	C
2	chr2_92509065	0	92509065	T	A
2	chr2_92513094	0	92513094	G	C
2	chr2_92517437	0	92517437	G	C
2	chr2_92521217	0	92521217	C	A
2	chr2_92521429	0	92521429	C	G
2	chr2_92530390	0	92530390	A	C
2	chr2_92537946	0	92537946	G	T
2	chr2_92546415	0	92546415	G	C
2	chr2_92559486	0	92559486	C	A
2	chr2_92600299	0	92600299	G	T
2	chr2_92609623	0	92609623	A	T
2	chr2_92613322	0	92613322	C	A
2	chr2_92623638	0	92623638	T	G
2	chr2_92624372	0	92624372	C	A
2	chr2_92639496	0	92639496	A	C
2	chr2_92652284	0	92652284	G	T
2	chr2_92654993	0	92654993	G	C
2	chr2_92657955	0	92657955	T	G
2	chr2_92665193	0	92665193	T	G
2	chr2_92675484	0	92675484	T	A
2	chr2_92683203	0	92683203	G	C
2	chr2_92696102	0	92696102	G	T
2	chr2_92717368	0	92717368	T	G
2	chr2_92722532	0	92722532	C	A
2	chr2_92734732	0	92734732	G	T
2	chr2_92791951	0	92791951	G	T
2	chr2_92800270	0	92800270	T	G
2	chr2_92837069	0	92837069	A	T
2	chr2_92919862	0	92919862	G	C
2	chr2_92953340	0	92953340	C	A
2	chr2_92966118	0	92966118	A	C
2	chr2_93005492	0	93005492	A	C
2	chr2_93006822	0	93006822	G	C
2	chr2_93011662	0	93011662	A	T
2	chr2_93025201	0	93025201	A	T
2	chr2_93026586	0	93026586	A	C
2	chr2_93040492	0	93040492	G	T
2	chr2_93042576	0	93042576	G	T
2	chr2_93044920	0	93044920	T	G
2	chr2_93047616	0	93047616	C	A
2	chr2_93052934	0	93052934	G	C
2	chr2_93057467	0	93057467	A	T
2	chr2_93067296	0	93067296	A	C
2	chr2_93071672	0	93071672	A	C
2	chr2_93074501	0	93074501	A	C
2	chr2_93075186	0	93075186	T	A
2	chr2_93090522	0	93090522	G	T
2	chr2_93117006	0	93117006	A	C
2	chr2_93118302	0	93118302	C	G
2	chr2_93138070	0	93138070	G	T
2	chr2_93151625	0	93151625	C	A
2	chr2_93174386	0	93174386	G	C
2	chr2_93178326	0	93178326	A	C
2	chr2_93183031	0	93183031	G	T
2	chr2_93185419	0	93185419	T	A
2	chr2_93187729	0	93187729	G	T
2	chr2_93208665	0	93208665	G	T
2	chr2_93209089	0	93209089	T	G
2	chr2_93229841	0	93229841	C	A
2	chr2_93235164	0	93235164	G	T
2	chr2_93252499	0	93252499	G	T
2	chr2_93264847	0	93264847	T	G
2	chr2_93295350	0	93295350	T	G
2	chr2_93305812	0	93305812	C	G
2	chr2_93315822	0	93315822	G	T
2	chr2_93325251	0	93325251	A	T
2	chr2_93329503	0	93329503	C	G
2	chr2_93374489	0	93374489	C	A
2	chr2_93385721	0	93385721	C	A
2	chr2_93387310	0	93387310	T	G
2	chr2_93388514	0	93388514	T	G
2	chr2_93388528	0	93388528	C	A
2	chr2_93392999	0	93392999	T	G
2	chr2_93393314	0	93393314	T	A
2	chr2_93401899	0	93401899	A	T
2	chr2_93414829	0	93414829	G	C
2	chr2_93430278	0	93430278	T	A
2	chr2_93458852	0	93458852	G	C
2	chr2_93464271	0	93464271	G	C
2	chr2_93520254	0	93520254	A	C
2	chr2_93524398	0	93524398	C	A
2	chr2_93532933	0	93532933	A	C
2	chr2_93543204	0	93543204	A	C
2	chr2_93545401	0	93545401	C	A
2	chr2_93550682	0	93550682	A	C
2	chr2_93615098	0	93615098	C	G
2	chr2_93616062	0	93616062	A	T
2	chr2_93626169	0	93626169	A	T
2	chr2_93656007	0	93656007	A	T
2	chr2_93706295	0	93706295	G	T
2	chr2_93710143	0	93710143	G	C
2	chr2_93723718	0	93723718	G	T
2	chr2_93754620	0	93754620	T	G
2	chr2_93775648	0	93775648	A	C
2	chr2_93784273	0	93784273	T	G
2	chr2_93791561	0	93791561	T	G
2	chr2_93848679	0	93848679	A	C
2	chr2_93852778	0	93852778	C	A
2	chr2_93887529	0	93887529	T	G
2	chr2_93916928	0	93916928	T	A
2	chr2_93924532	0	93924532	T	A
2	chr2_93948106	0	93948106	A	C
2	chr2_93972303	0	93972303	A	T
2	chr2_93981952	0	93981952	C	A
2	chr2_93984575	0	93984575	G	C
2	chr2_94014532	0	94014532	T	G
2	chr2_94030130	0	94030130	T	A
2	chr2_94059706	0	94059706	G	C
2	chr2_94066579	0	94066579	T	A
2	chr2_94077942	0	94077942	T	G
2	chr2_94085861	0	94085861	C	A
2	chr2_94098562	0	94098562	A	C
2	chr2_94101410	0	94101410	C	A
2	chr2_94123867	0	94123867	G	C
2	chr2_94125990	0	94125990	C	A
2	chr2_94132098	0	94132098	T	G
2	chr2_94150030	0	94150030	C	A
2	chr2_94183447	0	94183447	C	A
2	chr2_94184752	0	94184752	C	A
2	chr2_94185534	0	94185534	A	C
2	chr2_94222294	0	94222294	G	C
2	chr2_94222400	0	94222400	G	C
2	chr2_94258356	0	94258356	G	T
2	chr2_94288568	0	94288568	A	C
2	chr2_94318730	0	94318730	G	T
2	chr2_94336020	0	94336020	T	G
2	chr2_94357088	0	94357088	C	G
2	chr2_94424854	0	94424854	A	C
2	chr2_94434839	0	94434839	G	T
2	chr2_94446569	0	94446569	G	C
2	chr2_94461409	0	94461409	A	C
2	chr2_94478953	0	94478953	C	G
2	chr2_94490946	0	94490946	A	T
2	chr2_94492926	0	94492926	C	G
2	chr2_94579737	0	94579737	T	A
2	chr2_94595791	0	94595791	G	T
2	chr2_94596172	0	94596172	G	T
2	chr2_94639774	0	94639774	G	C
2	chr2_94658413	0	94658413	G	C
2	chr2_94670652	0	94670652	T	G
2	chr2_94681809	0	94681809	C	G
2	chr2_94793187	0	94793187	A	C
2	chr2_94828211	0	94828211	A	T
2	chr2_94837349	0	94837349	T	G
2	chr2_94856668	0	94856668	A	T
2	chr2_94865334	0	94865334	G	T
2	chr2_94942850	0	94942850	C	G
2	chr2_94961096	0	94961096	A	C
2	chr2_94966857	0	94966857	A	T
2	chr2_94981093	0	94981093	C	A
2	chr2_94984912	0	94984912	C	G
2	chr2_95007652	0	95007652	C	G
2	chr2_95010217	0	95010217	T	A
2	chr2_95019547	0	95019547	T	G
2	chr2_95040645	0	95040645	T	A
2	chr2_95059832	0	95059832	G	C
2	chr2_95109130	0	95109130	G	C
2	chr2_95157911	0	95157911	T	G
2	chr2_95161465	0	95161465	C	A
2	chr2_95176936	0	95176936	G	C
2	chr2_95200736	0	95200736	G	T
2	chr2_95204998	0	95204998	T	A
2	chr2_95223069	0	95223069	A	T
2	chr2_95231782	0	95231782	T	G
2	chr2_95258610	0	95258610	G	T
2	chr2_95259292	0	95259292	G	C
2	chr2_95285146	0	95285146	G	T
2	chr2_95288847	0	95288847	C	G
2	chr2_95289028	0	95289028	T	A
2	chr2_95293156	0	95293156	T	A
2	chr2_95327363	0	95327363	G	C
2	chr2_95357272	0	95357272	G	T
2	chr2_95371441	0	95371441	G	C
2	chr2_95401413	0	95401413	A	C
2	chr2_95402662	0	95402662	G	T
2	chr2_95414271	0	95414271	A	C
2	chr2_95430343	0	95430343	C	A
2	chr2_95440222	0	95440222	G	C
2	chr2_95451506	0	95451506	C	G
2	chr2_95473324	0	95473324	C	A
2	chr2_95483870	0	95483870	G	C
2	chr2_95516283	0	95516283	G	T
2	chr2_95525882	0	95525882	A	C
2	chr2_95544793	0	95544793	T	A
2	chr2_95566255	0	95566255	C	G
2	chr2_95641883	0	95641883	C	G
2	chr2_95644478	0	95644478	T	G
2	chr2_95651539	0	95651539	G	T
2	chr2_95655103	0	95655103	C	G
2	chr2_95657327	0	95657327	G	T
2	chr2_95784906	0	95784906	C	G
2	chr2_95800949	0	95800949	T	A
2	chr2_95820785	0	95820785	T	A
2	chr2_95835078	0	95835078	C	A
2	chr2_95847576	0	95847576	C	A
2	chr2_95887538	0	95887538	C	G
2	chr2_95911410	0	95911410	T	A
2	chr2_95915307	0	95915307	A	C
2	chr2_95917858	0	95917858	C	G
2	chr2_95919592	0	95919592	T	G
2	chr2_95919983	0	95919983	C	G
2	chr2_95940106	0	95940106	C	G
2	chr2_95953240	0	95953240	A	C
2	chr2_95955740	0	95955740	T	G
2	chr2_95980522	0	95980522	C	G
2	chr2_96022856	0	96022856	T	A
2	chr2_96053138	0	96053138	T	G
2	chr2_96078293	0	96078293	G	C
2	chr2_96078687	0	96078687	T	A
2	chr2_96126937	0	96126937	G	T
2	chr2_96149790	0	96149790	T	G
2	chr2_96165007	0	96165007	C	A
2	chr2_96174305	0	96174305	C	G
2	chr2_96208878	0	96208878	G	T
2	chr2_96232344	0	96232344	A	T
2	chr2_96254300	0	96254300	A	T
2	chr2_96326585	0	96326585	C	G
2	chr2_96378697	0	96378697	A	C
2	chr2_96382598	0	96382598	T	G
2	chr2_96384377	0	96384377	C	G
2	chr2_96385017	0	96385017	A	T
2	chr2_96397046	0	96397046	T	G
2	chr2_96431137	0	96431137	C	G
2	chr2_96433290	0	96433290	C	G
2	chr2_96434226	0	96434226	A	T
2	chr2_96440937	0	96440937	T	G
2	chr2_96442480	0	96442480	A	C
2	chr2_96478328	0	96478328	T	A
2	chr2_96489664	0	96489664	T	G
2	chr2_96507620	0	96507620	C	A
2	chr2_96521407	0	96521407	C	G
2	chr2_96584831	0	96584831	G	C
2	chr2_96663673	0	96663673	A	C
2	chr2_96685499	0	96685499	T	A
2	chr2_96687616	0	96687616	T	G
2	chr2_96690698	0	96690698	T	A
2	chr2_96724584	0	96724584	C	A
2	chr2_96738742	0	96738742	G	T
2	chr2_96739026	0	96739026	T	G
2	chr2_96755734	0	96755734	T	G
2	chr2_96771088	0	96771088	T	A
2	chr2_96791300	0	96791300	C	G
2	chr2_96809342	0	96809342	C	A
2	chr2_96880355	0	96880355	T	A
2	chr2_96906948	0	96906948	C	G
2	chr2_96908650	0	96908650	T	G
2	chr2_96951629	0	96951629	T	A
2	chr2_96992657	0	96992657	T	G
2	chr2_97024200	0	97024200	A	C
2	chr2_97031198	0	97031198	C	G
2	chr2_97068657	0	97068657	T	A
2	chr2_97106247	0	97106247	C	A
2	chr2_97143902	0	97143902	G	C
2	chr2_97148762	0	97148762	C	A
2	chr2_97176460	0	97176460	A	T
2	chr2_97176523	0	97176523	T	G
2	chr2_97206877	0	97206877	T	G
2	chr2_97209303	0	97209303	T	G
2	chr2_97217212	0	97217212	A	C
2	chr2_97221102	0	97221102	C	G
2	chr2_97238627	0	97238627	G	C
2	chr2_97241313	0	97241313	G	C
2	chr2_97274521	0	97274521	G	C
2	chr2_97305980	0	97305980	C	A
2	chr2_97323942	0	97323942	C	G
2	chr2_97411807	0	97411807	G	T
2	chr2_97430811	0	97430811	G	T
2	chr2_97434654	0	97434654	T	G
2	chr2_97444244	0	97444244	A	C
2	chr2_97468614	0	97468614	G	C
2	chr2_97490343	0	97490343	G	T
2	chr2_97515845	0	97515845	A	C
2	chr2_97518641	0	97518641	G	T
2	chr2_97518904	0	97518904	C	G
2	chr2_97555210	0	97555210	T	A
2	chr2_97592707	0	97592707	G	T
2	chr2_97601173	0	97601173	G	T
2	chr2_97603806	0	97603806	G	C
2	chr2_97605176	0	97605176	G	C
2	chr2_97623090	0	97623090	G	T
2	chr2_97624943	0	97624943	G	T
2	chr2_97634105	0	97634105	G	T
2	chr2_97634293	0	97634293	A	C
2	chr2_97668120	0	97668120	G	C
2	chr2_97692612	0	97692612	C	G
2	chr2_97694049	0	97694049	T	A
2	chr2_97694381	0	97694381	A	C
2	chr2_97720375	0	97720375	T	G
2	chr2_97751675	0	97751675	T	G
2	chr2_97751917	0	97751917	C	A
2	chr2_97765637	0	97765637	T	A
2	chr2_97793247	0	97793247	T	A
2	chr2_97839881	0	97839881	C	A
2	chr2_97888117	0	97888117	T	G
2	chr2_97889286	0	97889286	C	A
2	chr2_97905329	0	97905329	T	G
2	chr2_97943432	0	97943432	A	T
2	chr2_97986880	0	97986880	A	T
2	chr2_98025209	0	98025209	A	C
2	chr2_98057353	0	98057353	C	A
2	chr2_98058922	0	98058922	A	C
2	chr2_98060776	0	98060776	A	C
2	chr2_98063727	0	98063727	T	A
2	chr2_98071857	0	98071857	A	T
2	chr2_98079765	0	98079765	T	G
2	chr2_98103296	0	98103296	C	A
2	chr2_98124720	0	98124720	A	T
2	chr2_98152779	0	98152779	A	T
2	chr2_98158605	0	98158605	C	G
2	chr2_98158847	0	98158847	G	T
2	chr2_98172662	0	98172662	T	A
2	chr2_98215240	0	98215240	A	C
2	chr2_98215833	0	98215833	C	A
2	chr2_98221402	0	98221402	G	T
2	chr2_98221566	0	98221566	A	T
2	chr2_98285125	0	98285125	A	C
2	chr2_98329342	0	98329342	G	T
2	chr2_98332237	0	98332237	C	A
2	chr2_98350604	0	98350604	C	A
2	chr2_98356748	0	98356748	T	A
2	chr2_98360429	0	98360429	G	C
2	chr2_98396542	0	98396542	A	C
2	chr2_98401866	0	98401866	C	A
2	chr2_98412430	0	98412430	A	C
2	chr2_98432123	0	98432123	G	C
2	chr2_98478003	0	98478003	G	C
2	chr2_98504344	0	98504344	T	A
2	chr2_98536536	0	98536536	G	T
2	chr2_98571227	0	98571227	T	G
2	chr2_98609888	0	98609888	A	C
2	chr2_98620185	0	98620185	T	A
2	chr2_98676789	0	98676789	C	G
2	chr2_98683287	0	98683287	A	T
2	chr2_98700098	0	98700098	G	C
2	chr2_98713762	0	98713762	A	T
2	chr2_98725929	0	98725929	G	C
2	chr2_98769839	0	98769839	C	G
2	chr2_98793049	0	98793049	G	C
2	chr2_98801653	0	98801653	G	T
2	chr2_98802019	0	98802019	C	G
2	chr2_98868242	0	98868242	T	A
2	chr2_98869636	0	98869636	G	T
2	chr2_98886925	0	98886925	T	G
2	chr2_98898067	0	98898067	C	A
2	chr2_98937262	0	98937262	T	A
2	chr2_98946821	0	98946821	C	A
2	chr2_98960432	0	98960432	C	A
2	chr2_98962271	0	98962271	T	A
2	chr2_98965447	0	98965447	G	T
2	chr2_98992376	0	98992376	A	C
2	chr2_99009400	0	99009400	C	A
2	chr2_99015057	0	99015057	C	A
2	chr2_99030608	0	99030608	G	C
2	chr2_99042452	0	99042452	A	C
2	chr2_99109050	0	99109050	T	G
2	chr2_99113819	0	99113819	C	A
2	chr2_99135558	0	99135558	A	C
2	chr2_99185055	0	99185055	C	A
2	chr2_99186868	0	99186868	T	G
2	chr2_99188829	0	99188829	G	C
2	chr2_99206447	0	99206447	C	G
2	chr2_99230958	0	99230958	T	G
2	chr2_99242742	0	99242742	C	A
2	chr2_99246961	0	99246961	G	T
2	chr2_99272099	0	99272099	T	A
2	chr2_99308010	0	99308010	T	G
2	chr2_99308320	0	99308320	C	G
2	chr2_99321019	0	99321019	C	G
2	chr2_99339418	0	99339418	C	A
2	chr2_99356902	0	99356902	G	C
2	chr2_99363533	0	99363533	A	C
2	chr2_99378901	0	99378901	C	G
2	chr2_99384412	0	99384412	A	C
2	chr2_99414923	0	99414923	A	C
2	chr2_99422671	0	99422671	C	A
2	chr2_99440012	0	99440012	A	C
2	chr2_99463673	0	99463673	T	G
2	chr2_99474442	0	99474442	G	T
2	chr2_99476260	0	99476260	T	A
2	chr2_99543651	0	99543651	G	T
2	chr2_99544844	0	99544844	T	G
2	chr2_99558619	0	99558619	C	A
2	chr2_99581255	0	99581255	G	C
2	chr2_99601432	0	99601432	A	T
2	chr2_99610271	0	99610271	G	C
2	chr2_99638573	0	99638573	C	A
2	chr2_99675614	0	99675614	G	T
2	chr2_99689527	0	99689527	C	A
2	chr2_99736698	0	99736698	C	A
2	chr2_99759539	0	99759539	G	T
2	chr2_99794845	0	99794845	C	G
2	chr2_99808084	0	99808084	A	C
2	chr2_99814736	0	99814736	G	C
2	chr2_99832706	0	99832706	C	A
2	chr2_99837067	0	99837067	C	A
2	chr2_99837087	0	99837087	G	C
2	chr2_99851556	0	99851556	C	A
2	chr2_99868865	0	99868865	G	T
2	chr2_99909578	0	99909578	A	T
2	chr2_99919379	0	99919379	C	A
2	chr2_99919396	0	99919396	A	T
2	chr2_99919960	0	99919960	C	G
2	chr2_99920384	0	99920384	C	G
2	chr2_99921105	0	99921105	C	G
2	chr2_99924013	0	99924013	C	A
2	chr2_99974573	0	99974573	T	G
2	chr2_99981322	0	99981322	T	G
2	chr2_99996787	0	99996787	C	G
2	chr2_100038928	0	100038928	G	C
2	chr2_100039151	0	100039151	G	C
2	chr2_100050611	0	100050611	G	T
2	chr2_100075137	0	100075137	T	G
2	chr2_100088328	0	100088328	C	G
2	chr2_100096499	0	100096499	G	C
2	chr2_100130666	0	100130666	A	T
2	chr2_100132077	0	100132077	A	C
2	chr2_100144645	0	100144645	A	T
2	chr2_100151338	0	100151338	C	G
2	chr2_100159720	0	100159720	A	C
2	chr2_100175490	0	100175490	T	G
2	chr2_100177145	0	100177145	C	G
2	chr2_100195293	0	100195293	C	A
2	chr2_100223257	0	100223257	T	G
2	chr2_100234030	0	100234030	G	C
2	chr2_100235743	0	100235743	T	G
2	chr2_100292860	0	100292860	T	G
2	chr2_100335822	0	100335822	C	G
2	chr2_100340422	0	100340422	T	A
2	chr2_100364800	0	100364800	A	T
2	chr2_100381167	0	100381167	T	G
2	chr2_100402849	0	100402849	A	C
2	chr2_100476796	0	100476796	C	A
2	chr2_100507463	0	100507463	G	T
2	chr2_100553702	0	100553702	C	G
2	chr2_100559323	0	100559323	G	T
2	chr2_100587657	0	100587657	T	A
2	chr2_100599221	0	100599221	T	G
2	chr2_100607371	0	100607371	T	G
2	chr2_100630659	0	100630659	C	G
2	chr2_100633269	0	100633269	C	G
2	chr2_100645837	0	100645837	C	G
2	chr2_100646435	0	100646435	G	T
2	chr2_100661402	0	100661402	G	C
2	chr2_100679885	0	100679885	G	T
2	chr2_100699487	0	100699487	A	C
2	chr2_100711343	0	100711343	T	A
2	chr2_100714255	0	100714255	C	G
2	chr2_100723718	0	100723718	T	G
2	chr2_100737467	0	100737467	C	A
2	chr2_100748482	0	100748482	T	A
2	chr2_100754708	0	100754708	A	C
2	chr2_100755277	0	100755277	G	C
2	chr2_100756740	0	100756740	C	G
2	chr2_100799191	0	100799191	A	C
2	chr2_100819805	0	100819805	A	C
2	chr2_100885072	0	100885072	G	C
2	chr2_100948486	0	100948486	G	T
2	chr2_101041036	0	101041036	C	A
2	chr2_101082419	0	101082419	T	G
2	chr2_101083129	0	101083129	C	G
2	chr2_101088562	0	101088562	G	C
2	chr2_101091323	0	101091323	C	G
2	chr2_101104930	0	101104930	A	T
2	chr2_101128175	0	101128175	G	T
2	chr2_101176621	0	101176621	G	C
2	chr2_101194691	0	101194691	C	A
2	chr2_101200714	0	101200714	A	T
2	chr2_101221074	0	101221074	G	T
2	chr2_101235444	0	101235444	T	A
2	chr2_101251831	0	101251831	G	T
2	chr2_101252844	0	101252844	T	G
2	chr2_101309342	0	101309342	C	G
2	chr2_101320770	0	101320770	G	C
2	chr2_101333526	0	101333526	G	C
2	chr2_101334366	0	101334366	C	G
2	chr2_101339864	0	101339864	C	A
2	chr2_101357049	0	101357049	T	G
2	chr2_101403916	0	101403916	G	T
2	chr2_101461683	0	101461683	A	C
2	chr2_101463637	0	101463637	C	A
2	chr2_101481400	0	101481400	T	A
2	chr2_101485624	0	101485624	C	A
2	chr2_101512855	0	101512855	G	T
2	chr2_101517711	0	101517711	G	C
2	chr2_101518210	0	101518210	G	C
2	chr2_101593627	0	101593627	C	G
2	chr2_101597901	0	101597901	G	C
2	chr2_101602879	0	101602879	T	G
2	chr2_101614683	0	101614683	T	G
2	chr2_101644652	0	101644652	T	A
2	chr2_101672477	0	101672477	G	C
2	chr2_101674104	0	101674104	T	G
2	chr2_101676655	0	101676655	T	G
2	chr2_101677108	0	101677108	C	A
2	chr2_101679084	0	101679084	G	C
2	chr2_101699304	0	101699304	C	G
2	chr2_101717540	0	101717540	C	G
2	chr2_101746327	0	101746327	A	C
2	chr2_101763524	0	101763524	A	C
2	chr2_101782962	0	101782962	C	A
2	chr2_101827730	0	101827730	T	A
2	chr2_101850543	0	101850543	G	C
2	chr2_101893164	0	101893164	G	C
2	chr2_101908518	0	101908518	C	A
2	chr2_101927871	0	101927871	G	T
2	chr2_101928537	0	101928537	A	C
2	chr2_101976597	0	101976597	T	A
2	chr2_101997590	0	101997590	G	T
2	chr2_102136210	0	102136210	T	G
2	chr2_102144196	0	102144196	G	C
2	chr2_102156600	0	102156600	C	A
2	chr2_102156728	0	102156728	G	T
2	chr2_102174280	0	102174280	C	A
2	chr2_102186231	0	102186231	A	T
2	chr2_102189682	0	102189682	G	T
2	chr2_102202411	0	102202411	G	C
2	chr2_102224815	0	102224815	G	T
2	chr2_102251439	0	102251439	T	A
2	chr2_102259042	0	102259042	T	G
2	chr2_102270657	0	102270657	G	T
2	chr2_102290386	0	102290386	T	G
2	chr2_102303733	0	102303733	G	C
2	chr2_102312586	0	102312586	T	A
2	chr2_102417999	0	102417999	C	G
2	chr2_102457819	0	102457819	C	A
2	chr2_102478627	0	102478627	C	A
2	chr2_102502144	0	102502144	G	C
2	chr2_102529563	0	102529563	G	C
2	chr2_102565160	0	102565160	G	C
2	chr2_102571112	0	102571112	C	A
2	chr2_102575181	0	102575181	C	G
2	chr2_102598408	0	102598408	A	C
2	chr2_102603929	0	102603929	C	G
2	chr2_102627447	0	102627447	T	A
2	chr2_102630179	0	102630179	C	G
2	chr2_102631203	0	102631203	T	A
2	chr2_102637780	0	102637780	C	G
2	chr2_102640621	0	102640621	T	A
2	chr2_102646828	0	102646828	A	C
2	chr2_102656347	0	102656347	G	C
2	chr2_102658253	0	102658253	T	G
2	chr2_102697283	0	102697283	G	C
2	chr2_102722249	0	102722249	G	T
2	chr2_102731507	0	102731507	C	G
2	chr2_102739390	0	102739390	C	G
2	chr2_102741733	0	102741733	T	A
2	chr2_102744344	0	102744344	G	C
2	chr2_102756579	0	102756579	T	G
2	chr2_102757040	0	102757040	G	T
2	chr2_102760002	0	102760002	A	T
2	chr2_102760722	0	102760722	G	T
2	chr2_102774235	0	102774235	G	T
2	chr2_102803295	0	102803295	A	C
2	chr2_102804308	0	102804308	A	C
2	chr2_102809501	0	102809501	C	G
2	chr2_102828625	0	102828625	C	A
2	chr2_102840010	0	102840010	T	G
2	chr2_102856666	0	102856666	T	A
2	chr2_102864415	0	102864415	A	T
2	chr2_102867379	0	102867379	A	C
2	chr2_102892359	0	102892359	T	G
2	chr2_102935675	0	102935675	T	A
2	chr2_102935839	0	102935839	G	C
2	chr2_102957421	0	102957421	A	C
2	chr2_102990130	0	102990130	G	T
2	chr2_102998794	0	102998794	G	T
2	chr2_103071288	0	103071288	A	C
2	chr2_103090162	0	103090162	A	T
2	chr2_103103970	0	103103970	A	T
2	chr2_103111191	0	103111191	C	A
2	chr2_103119451	0	103119451	G	C
2	chr2_103148202	0	103148202	G	T
2	chr2_103175019	0	103175019	G	C
2	chr2_103202125	0	103202125	C	A
2	chr2_103205610	0	103205610	G	C
2	chr2_103215426	0	103215426	A	C
2	chr2_103240243	0	103240243	A	C
2	chr2_103242223	0	103242223	A	T
2	chr2_103290488	0	103290488	C	A
2	chr2_103291591	0	103291591	C	A
2	chr2_103337253	0	103337253	A	T
2	chr2_103351702	0	103351702	G	T
2	chr2_103364307	0	103364307	A	C
2	chr2_103435371	0	103435371	A	T
2	chr2_103460762	0	103460762	C	A
2	chr2_103470005	0	103470005	C	A
2	chr2_103496612	0	103496612	G	C
2	chr2_103509314	0	103509314	G	C
2	chr2_103512328	0	103512328	C	G
2	chr2_103543072	0	103543072	A	T
2	chr2_103544733	0	103544733	G	T
2	chr2_103553908	0	103553908	G	T
2	chr2_103576157	0	103576157	G	C
2	chr2_103579022	0	103579022	G	C
2	chr2_103604213	0	103604213	G	T
2	chr2_103630287	0	103630287	C	G
2	chr2_103670473	0	103670473	T	G
2	chr2_103678302	0	103678302	C	G
2	chr2_103691460	0	103691460	G	T
2	chr2_103706837	0	103706837	A	C
2	chr2_103715965	0	103715965	A	C
2	chr2_103723675	0	103723675	A	C
2	chr2_103738457	0	103738457	A	T
2	chr2_103757324	0	103757324	C	A
2	chr2_103759965	0	103759965	C	A
2	chr2_103768185	0	103768185	G	T
2	chr2_103824807	0	103824807	C	G
2	chr2_103828270	0	103828270	A	T
2	chr2_103845273	0	103845273	A	C
2	chr2_103855864	0	103855864	G	C
2	chr2_103856039	0	103856039	T	G
2	chr2_103877089	0	103877089	T	G
2	chr2_103903780	0	103903780	C	G
2	chr2_103907154	0	103907154	A	T
2	chr2_103941730	0	103941730	G	T
2	chr2_103970395	0	103970395	G	C
2	chr2_103984111	0	103984111	C	G
2	chr2_103990285	0	103990285	A	T
2	chr2_103994055	0	103994055	G	C
2	chr2_104019818	0	104019818	G	C
2	chr2_104020196	0	104020196	A	C
2	chr2_104022886	0	104022886	G	C
2	chr2_104025097	0	104025097	T	G
2	chr2_104049760	0	104049760	C	A
2	chr2_104079400	0	104079400	C	A
2	chr2_104109052	0	104109052	G	C
2	chr2_104167588	0	104167588	A	C
2	chr2_104178652	0	104178652	G	T
2	chr2_104181005	0	104181005	A	T
2	chr2_104191313	0	104191313	G	T
2	chr2_104196836	0	104196836	C	A
2	chr2_104199565	0	104199565	T	G
2	chr2_104217427	0	104217427	G	C
2	chr2_104217843	0	104217843	A	T
2	chr2_104226739	0	104226739	A	T
2	chr2_104233894	0	104233894	G	T
2	chr2_104271300	0	104271300	C	A
2	chr2_104276628	0	104276628	T	G
2	chr2_104281851	0	104281851	C	A
2	chr2_104286789	0	104286789	T	G
2	chr2_104299847	0	104299847	G	T
2	chr2_104300206	0	104300206	G	T
2	chr2_104301919	0	104301919	A	T
2	chr2_104337214	0	104337214	T	A
2	chr2_104370526	0	104370526	G	T
2	chr2_104380171	0	104380171	A	C
2	chr2_104398101	0	104398101	G	T
2	chr2_104434882	0	104434882	T	A
2	chr2_104447794	0	104447794	C	G
2	chr2_104453714	0	104453714	G	C
2	chr2_104456567	0	104456567	A	T
2	chr2_104498030	0	104498030	T	A
2	chr2_104500327	0	104500327	C	A
2	chr2_104503448	0	104503448	G	C
2	chr2_104504462	0	104504462	C	A
2	chr2_104511974	0	104511974	G	C
2	chr2_104590791	0	104590791	T	G
2	chr2_104616873	0	104616873	T	G
2	chr2_104622419	0	104622419	T	A
2	chr2_104635112	0	104635112	C	A
2	chr2_104656396	0	104656396	G	T
2	chr2_104659171	0	104659171	C	G
2	chr2_104673003	0	104673003	C	A
2	chr2_104682686	0	104682686	G	C
2	chr2_104692322	0	104692322	A	C
2	chr2_104692774	0	104692774	A	T
2	chr2_104694646	0	104694646	C	G
2	chr2_104745150	0	104745150	T	A
2	chr2_104746315	0	104746315	A	T
2	chr2_104807549	0	104807549	T	A
2	chr2_104811213	0	104811213	T	G
2	chr2_104813910	0	104813910	A	T
2	chr2_104820050	0	104820050	C	G
2	chr2_104883118	0	104883118	C	A
2	chr2_104944016	0	104944016	G	T
2	chr2_104944796	0	104944796	G	C
2	chr2_104953751	0	104953751	A	T
2	chr2_104953958	0	104953958	C	A
2	chr2_104987455	0	104987455	C	G
2	chr2_105033873	0	105033873	C	A
2	chr2_105034690	0	105034690	A	C
2	chr2_105039190	0	105039190	C	G
2	chr2_105066505	0	105066505	G	T
2	chr2_105110956	0	105110956	C	A
2	chr2_105114300	0	105114300	C	G
2	chr2_105122762	0	105122762	G	C
2	chr2_105132259	0	105132259	T	G
2	chr2_105137068	0	105137068	G	C
2	chr2_105140759	0	105140759	A	T
2	chr2_105141059	0	105141059	G	C
2	chr2_105148729	0	105148729	G	T
2	chr2_105188719	0	105188719	C	G
2	chr2_105192436	0	105192436	G	C
2	chr2_105193853	0	105193853	A	T
2	chr2_105200092	0	105200092	T	G
2	chr2_105243062	0	105243062	T	G
2	chr2_105247618	0	105247618	C	G
2	chr2_105254328	0	105254328	A	C
2	chr2_105271460	0	105271460	C	G
2	chr2_105317832	0	105317832	C	A
2	chr2_105346753	0	105346753	C	A
2	chr2_105351181	0	105351181	C	G
2	chr2_105354257	0	105354257	C	A
2	chr2_105389394	0	105389394	T	G
2	chr2_105415658	0	105415658	T	G
2	chr2_105454343	0	105454343	T	G
2	chr2_105462681	0	105462681	T	G
2	chr2_105463102	0	105463102	T	A
2	chr2_105491176	0	105491176	G	T
2	chr2_105510719	0	105510719	C	A
2	chr2_105518732	0	105518732	A	C
2	chr2_105523953	0	105523953	C	A
2	chr2_105530623	0	105530623	A	C
2	chr2_105548076	0	105548076	T	G
2	chr2_105559600	0	105559600	T	A
2	chr2_105572819	0	105572819	T	G
2	chr2_105604998	0	105604998	T	G
2	chr2_105623909	0	105623909	A	C
2	chr2_105657026	0	105657026	G	T
2	chr2_105692773	0	105692773	C	A
2	chr2_105730095	0	105730095	A	T
2	chr2_105732338	0	105732338	C	A
2	chr2_105750670	0	105750670	C	G
2	chr2_105760159	0	105760159	G	T
2	chr2_105763558	0	105763558	A	C
2	chr2_105780899	0	105780899	T	A
2	chr2_105838135	0	105838135	T	G
2	chr2_105856342	0	105856342	C	A
2	chr2_105892421	0	105892421	C	G
2	chr2_105952692	0	105952692	A	C
2	chr2_105966922	0	105966922	G	C
2	chr2_105976256	0	105976256	A	C
2	chr2_105980185	0	105980185	C	G
2	chr2_105981134	0	105981134	A	T
2	chr2_105998595	0	105998595	T	G
2	chr2_106023591	0	106023591	G	T
2	chr2_106064347	0	106064347	T	G
2	chr2_106084718	0	106084718	A	C
2	chr2_106095173	0	106095173	C	G
2	chr2_106101440	0	106101440	A	C
2	chr2_106131168	0	106131168	G	C
2	chr2_106135034	0	106135034	T	A
2	chr2_106165542	0	106165542	T	G
2	chr2_106177946	0	106177946	A	T
2	chr2_106206592	0	106206592	C	G
2	chr2_106219528	0	106219528	T	G
2	chr2_106219693	0	106219693	C	A
2	chr2_106224918	0	106224918	T	G
2	chr2_106227238	0	106227238	A	C
2	chr2_106241564	0	106241564	A	T
2	chr2_106313831	0	106313831	A	T
2	chr2_106314217	0	106314217	C	G
2	chr2_106317071	0	106317071	A	T
2	chr2_106325774	0	106325774	G	T
2	chr2_106327190	0	106327190	G	C
2	chr2_106436847	0	106436847	T	G
2	chr2_106448408	0	106448408	A	C
2	chr2_106450168	0	106450168	T	G
2	chr2_106459288	0	106459288	C	A
2	chr2_106511660	0	106511660	T	A
2	chr2_106515909	0	106515909	T	G
2	chr2_106578103	0	106578103	G	C
2	chr2_106584998	0	106584998	T	G
2	chr2_106593577	0	106593577	T	A
2	chr2_106621707	0	106621707	A	C
2	chr2_106626560	0	106626560	T	G
2	chr2_106648418	0	106648418	T	G
2	chr2_106677471	0	106677471	G	T
2	chr2_106688331	0	106688331	G	T
2	chr2_106692443	0	106692443	C	G
2	chr2_106735821	0	106735821	G	C
2	chr2_106741672	0	106741672	C	A
2	chr2_106744893	0	106744893	C	A
2	chr2_106749223	0	106749223	G	T
2	chr2_106772064	0	106772064	G	C
2	chr2_106781146	0	106781146	C	G
2	chr2_106788313	0	106788313	T	G
2	chr2_106825835	0	106825835	A	T
2	chr2_106866245	0	106866245	C	A
2	chr2_106870075	0	106870075	G	T
2	chr2_106885195	0	106885195	G	T
2	chr2_106922997	0	106922997	A	C
2	chr2_106930201	0	106930201	G	C
2	chr2_106944698	0	106944698	G	C
2	chr2_106945355	0	106945355	C	A
2	chr2_106963198	0	106963198	C	G
2	chr2_106987888	0	106987888	A	C
2	chr2_106988452	0	106988452	C	A
2	chr2_106995570	0	106995570	C	A
2	chr2_107033112	0	107033112	C	G
2	chr2_107077707	0	107077707	G	C
2	chr2_107078874	0	107078874	T	G
2	chr2_107103700	0	107103700	C	A
2	chr2_107124861	0	107124861	C	A
2	chr2_107143969	0	107143969	A	T
2	chr2_107152292	0	107152292	A	C
2	chr2_107155986	0	107155986	G	T
2	chr2_107156100	0	107156100	A	T
2	chr2_107160496	0	107160496	G	T
2	chr2_107163097	0	107163097	C	A
2	chr2_107163678	0	107163678	C	G
2	chr2_107206727	0	107206727	C	A
2	chr2_107218435	0	107218435	G	T
2	chr2_107234649	0	107234649	A	T
2	chr2_107246323	0	107246323	G	T
2	chr2_107274981	0	107274981	G	T
2	chr2_107294862	0	107294862	T	G
2	chr2_107326192	0	107326192	C	A
2	chr2_107339458	0	107339458	T	A
2	chr2_107355135	0	107355135	G	T
2	chr2_107358142	0	107358142	G	C
2	chr2_107377523	0	107377523	A	C
2	chr2_107385774	0	107385774	A	C
2	chr2_107388774	0	107388774	A	C
2	chr2_107408303	0	107408303	T	G
2	chr2_107429449	0	107429449	A	T
2	chr2_107436355	0	107436355	G	T
2	chr2_107468900	0	107468900	A	C
2	chr2_107495949	0	107495949	C	G
2	chr2_107496401	0	107496401	C	A
2	chr2_107501850	0	107501850	A	T
2	chr2_107505240	0	107505240	A	C
2	chr2_107513910	0	107513910	G	C
2	chr2_107556390	0	107556390	G	T
2	chr2_107571258	0	107571258	C	A
2	chr2_107598074	0	107598074	C	G
2	chr2_107622135	0	107622135	C	A
2	chr2_107626421	0	107626421	G	T
2	chr2_107637878	0	107637878	T	G
2	chr2_107640298	0	107640298	C	G
2	chr2_107653306	0	107653306	G	T
2	chr2_107666019	0	107666019	A	T
2	chr2_107668198	0	107668198	A	T
2	chr2_107696304	0	107696304	G	T
2	chr2_107700226	0	107700226	T	G
2	chr2_107715866	0	107715866	T	G
2	chr2_107793267	0	107793267	C	A
2	chr2_107795458	0	107795458	A	T
2	chr2_107829287	0	107829287	T	A
2	chr2_107852567	0	107852567	T	G
2	chr2_107855740	0	107855740	T	A
2	chr2_107868367	0	107868367	A	C
2	chr2_107877711	0	107877711	A	C
2	chr2_107883375	0	107883375	T	A
2	chr2_107893297	0	107893297	A	C
2	chr2_107914442	0	107914442	G	T
2	chr2_107920470	0	107920470	C	A
2	chr2_107924407	0	107924407	G	T
2	chr2_107934237	0	107934237	C	A
2	chr2_107990973	0	107990973	C	A
2	chr2_108104252	0	108104252	T	G
2	chr2_108118808	0	108118808	C	G
2	chr2_108129145	0	108129145	G	C
2	chr2_108135123	0	108135123	C	A
2	chr2_108148413	0	108148413	G	C
2	chr2_108160469	0	108160469	A	T
2	chr2_108163914	0	108163914	C	G
2	chr2_108168653	0	108168653	G	T
2	chr2_108168721	0	108168721	C	G
2	chr2_108197743	0	108197743	C	A
2	chr2_108203268	0	108203268	T	G
2	chr2_108208881	0	108208881	G	C
2	chr2_108232744	0	108232744	C	A
2	chr2_108233821	0	108233821	G	C
2	chr2_108241849	0	108241849	C	G
2	chr2_108253806	0	108253806	T	G
2	chr2_108289261	0	108289261	T	A
2	chr2_108344622	0	108344622	A	C
2	chr2_108362786	0	108362786	C	A
2	chr2_108374252	0	108374252	A	T
2	chr2_108398506	0	108398506	C	G
2	chr2_108411931	0	108411931	A	T
2	chr2_108424531	0	108424531	C	G
2	chr2_108432072	0	108432072	A	C
2	chr2_108442549	0	108442549	C	A
2	chr2_108475819	0	108475819	A	T
2	chr2_108477307	0	108477307	T	A
2	chr2_108484192	0	108484192	G	C
2	chr2_108518428	0	108518428	G	C
2	chr2_108520200	0	108520200	T	G
2	chr2_108538079	0	108538079	A	C
2	chr2_108576511	0	108576511	C	G
2	chr2_108586280	0	108586280	T	A
2	chr2_108586361	0	108586361	G	T
2	chr2_108590853	0	108590853	G	C
2	chr2_108612661	0	108612661	A	C
2	chr2_108626382	0	108626382	G	C
2	chr2_108628047	0	108628047	G	T
2	chr2_108628570	0	108628570	G	T
2	chr2_108651923	0	108651923	G	T
2	chr2_108655276	0	108655276	G	C
2	chr2_108685717	0	108685717	T	G
2	chr2_108700008	0	108700008	T	G
2	chr2_108719826	0	108719826	G	C
2	chr2_108728518	0	108728518	A	C
2	chr2_108729037	0	108729037	T	A
2	chr2_108731258	0	108731258	C	A
2	chr2_108733104	0	108733104	T	G
2	chr2_108737060	0	108737060	C	G
2	chr2_108739599	0	108739599	C	G
2	chr2_108769329	0	108769329	C	G
2	chr2_108803170	0	108803170	G	T
2	chr2_108861252	0	108861252	C	G
2	chr2_108869301	0	108869301	T	G
2	chr2_108884247	0	108884247	A	T
2	chr2_108884652	0	108884652	G	T
2	chr2_108903238	0	108903238	C	G
2	chr2_108910840	0	108910840	C	G
2	chr2_108913624	0	108913624	G	T
2	chr2_108918949	0	108918949	T	A
2	chr2_108941217	0	108941217	G	T
2	chr2_108941667	0	108941667	C	G
2	chr2_108956895	0	108956895	G	C
2	chr2_109023340	0	109023340	C	A
2	chr2_109035147	0	109035147	G	C
2	chr2_109036750	0	109036750	C	G
2	chr2_109038610	0	109038610	A	T
2	chr2_109078798	0	109078798	A	C
2	chr2_109109040	0	109109040	A	T
2	chr2_109136061	0	109136061	C	A
2	chr2_109151578	0	109151578	G	T
2	chr2_109191186	0	109191186	G	C
2	chr2_109217239	0	109217239	C	G
2	chr2_109235165	0	109235165	T	G
2	chr2_109258832	0	109258832	C	A
2	chr2_109266663	0	109266663	C	A
2	chr2_109334351	0	109334351	T	A
2	chr2_109354254	0	109354254	G	C
2	chr2_109369432	0	109369432	C	G
2	chr2_109376128	0	109376128	C	G
2	chr2_109408774	0	109408774	C	G
2	chr2_109409701	0	109409701	A	C
2	chr2_109425692	0	109425692	G	C
2	chr2_109470504	0	109470504	G	T
2	chr2_109481617	0	109481617	G	T
2	chr2_109481618	0	109481618	G	C
2	chr2_109486832	0	109486832	G	C
2	chr2_109527211	0	109527211	T	G
2	chr2_109551271	0	109551271	T	A
2	chr2_109557346	0	109557346	A	C
2	chr2_109577186	0	109577186	C	G
2	chr2_109610685	0	109610685	A	T
2	chr2_109618850	0	109618850	A	C
2	chr2_109628353	0	109628353	T	G
2	chr2_109652633	0	109652633	A	C
2	chr2_109669469	0	109669469	A	C
2	chr2_109686600	0	109686600	C	A
2	chr2_109688521	0	109688521	G	T
2	chr2_109701769	0	109701769	C	A
2	chr2_109767888	0	109767888	T	G
2	chr2_109771238	0	109771238	T	G
2	chr2_109808298	0	109808298	T	G
2	chr2_109865396	0	109865396	G	T
2	chr2_109879120	0	109879120	C	A
2	chr2_109888752	0	109888752	T	G
2	chr2_109894171	0	109894171	A	C
2	chr2_109897731	0	109897731	T	G
2	chr2_109898947	0	109898947	C	G
2	chr2_109921549	0	109921549	A	C
2	chr2_109924746	0	109924746	A	T
2	chr2_109966405	0	109966405	G	T
2	chr2_109967964	0	109967964	G	C
2	chr2_109975537	0	109975537	A	T
2	chr2_109975576	0	109975576	T	G
2	chr2_109984644	0	109984644	A	C
2	chr2_109985149	0	109985149	T	G
2	chr2_109995950	0	109995950	C	G
2	chr2_110041086	0	110041086	G	C
2	chr2_110047505	0	110047505	G	T
2	chr2_110053880	0	110053880	A	C
2	chr2_110059218	0	110059218	C	G
2	chr2_110071322	0	110071322	T	A
2	chr2_110127961	0	110127961	T	A
2	chr2_110128364	0	110128364	G	T
2	chr2_110180333	0	110180333	A	C
2	chr2_110181909	0	110181909	G	T
2	chr2_110192826	0	110192826	A	T
2	chr2_110216272	0	110216272	C	G
2	chr2_110271993	0	110271993	T	G
2	chr2_110273825	0	110273825	A	C
2	chr2_110331142	0	110331142	C	A
2	chr2_110338432	0	110338432	G	C
2	chr2_110339157	0	110339157	C	A
2	chr2_110347714	0	110347714	A	T
2	chr2_110352173	0	110352173	T	G
2	chr2_110376238	0	110376238	C	A
2	chr2_110390105	0	110390105	G	C
2	chr2_110395539	0	110395539	A	C
2	chr2_110412797	0	110412797	A	C
2	chr2_110432952	0	110432952	G	T
2	chr2_110454572	0	110454572	G	C
2	chr2_110501768	0	110501768	A	T
2	chr2_110538003	0	110538003	T	A
2	chr2_110538210	0	110538210	T	G
2	chr2_110538336	0	110538336	A	T
2	chr2_110549342	0	110549342	T	G
2	chr2_110557143	0	110557143	A	T
2	chr2_110578815	0	110578815	C	G
2	chr2_110591442	0	110591442	T	A
2	chr2_110596536	0	110596536	A	T
2	chr2_110633698	0	110633698	C	G
2	chr2_110634731	0	110634731	T	G
2	chr2_110663253	0	110663253	T	G
2	chr2_110670617	0	110670617	C	G
2	chr2_110676897	0	110676897	C	G
2	chr2_110728166	0	110728166	T	G
2	chr2_110731525	0	110731525	C	G
2	chr2_110740011	0	110740011	G	C
2	chr2_110755941	0	110755941	C	G
2	chr2_110759246	0	110759246	A	T
2	chr2_110781445	0	110781445	A	C
2	chr2_110789798	0	110789798	T	G
2	chr2_110796259	0	110796259	A	C
2	chr2_110828289	0	110828289	A	C
2	chr2_110835651	0	110835651	C	A
2	chr2_110839745	0	110839745	A	T
2	chr2_110861288	0	110861288	C	G
2	chr2_110931244	0	110931244	T	A
2	chr2_111005858	0	111005858	T	G
2	chr2_111006952	0	111006952	C	A
2	chr2_111009533	0	111009533	T	G
2	chr2_111021425	0	111021425	G	T
2	chr2_111049111	0	111049111	T	G
2	chr2_111080991	0	111080991	G	C
2	chr2_111088031	0	111088031	T	A
2	chr2_111097625	0	111097625	A	C
2	chr2_111109469	0	111109469	T	A
2	chr2_111126922	0	111126922	C	A
2	chr2_111138631	0	111138631	C	A
2	chr2_111139508	0	111139508	T	G
2	chr2_111146639	0	111146639	G	C
2	chr2_111156394	0	111156394	T	A
2	chr2_111168241	0	111168241	G	C
2	chr2_111183879	0	111183879	G	T
2	chr2_111195737	0	111195737	A	C
2	chr2_111216473	0	111216473	C	G
2	chr2_111242061	0	111242061	A	C
2	chr2_111267396	0	111267396	G	T
2	chr2_111282825	0	111282825	C	A
2	chr2_111327415	0	111327415	A	C
2	chr2_111351807	0	111351807	T	G
2	chr2_111371913	0	111371913	G	C
2	chr2_111413446	0	111413446	C	G
2	chr2_111423898	0	111423898	C	A
2	chr2_111427734	0	111427734	T	G
2	chr2_111435273	0	111435273	G	T
2	chr2_111442989	0	111442989	G	T
2	chr2_111448638	0	111448638	G	C
2	chr2_111458542	0	111458542	G	C
2	chr2_111471685	0	111471685	A	C
2	chr2_111486337	0	111486337	A	T
2	chr2_111488466	0	111488466	G	C
2	chr2_111504178	0	111504178	G	C
2	chr2_111511674	0	111511674	G	T
2	chr2_111528005	0	111528005	G	C
2	chr2_111530038	0	111530038	C	A
2	chr2_111536665	0	111536665	C	G
2	chr2_111541363	0	111541363	G	C
2	chr2_111564056	0	111564056	C	A
2	chr2_111629762	0	111629762	C	A
2	chr2_111662901	0	111662901	G	T
2	chr2_111666645	0	111666645	T	G
2	chr2_111675869	0	111675869	T	A
2	chr2_111700367	0	111700367	G	T
2	chr2_111701152	0	111701152	C	A
2	chr2_111706726	0	111706726	C	G
2	chr2_111707011	0	111707011	A	T
2	chr2_111769818	0	111769818	G	T
2	chr2_111822255	0	111822255	T	G
2	chr2_111826537	0	111826537	C	A
2	chr2_111860299	0	111860299	C	G
2	chr2_111861895	0	111861895	T	A
2	chr2_111881217	0	111881217	T	A
2	chr2_111886834	0	111886834	T	G
2	chr2_111899492	0	111899492	G	T
2	chr2_111928190	0	111928190	C	G
2	chr2_111943219	0	111943219	A	C
2	chr2_111944122	0	111944122	A	C
2	chr2_111967675	0	111967675	G	C
2	chr2_111988018	0	111988018	T	G
2	chr2_112025046	0	112025046	G	C
2	chr2_112025681	0	112025681	G	C
2	chr2_112049098	0	112049098	T	G
2	chr2_112058958	0	112058958	C	A
2	chr2_112066434	0	112066434	C	A
2	chr2_112073262	0	112073262	A	T
2	chr2_112087619	0	112087619	T	G
2	chr2_112145854	0	112145854	C	G
2	chr2_112151382	0	112151382	T	A
2	chr2_112159138	0	112159138	C	G
2	chr2_112167679	0	112167679	G	C
2	chr2_112203730	0	112203730	C	A
2	chr2_112223638	0	112223638	T	A
2	chr2_112225619	0	112225619	G	C
2	chr2_112267037	0	112267037	C	G
2	chr2_112279177	0	112279177	C	A
2	chr2_112300634	0	112300634	T	A
2	chr2_112305783	0	112305783	T	G
2	chr2_112359954	0	112359954	G	C
2	chr2_112390826	0	112390826	C	A
2	chr2_112480235	0	112480235	G	C
2	chr2_112494617	0	112494617	G	C
2	chr2_112500743	0	112500743	A	T
2	chr2_112502224	0	112502224	C	A
2	chr2_112527778	0	112527778	C	G
2	chr2_112529209	0	112529209	G	T
2	chr2_112529487	0	112529487	G	T
2	chr2_112596494	0	112596494	C	G
2	chr2_112630161	0	112630161	C	A
2	chr2_112648115	0	112648115	G	C
2	chr2_112652918	0	112652918	C	G
2	chr2_112699052	0	112699052	T	G
2	chr2_112719779	0	112719779	A	C
2	chr2_112759640	0	112759640	C	A
2	chr2_112769017	0	112769017	A	T
2	chr2_112813971	0	112813971	C	A
2	chr2_112817539	0	112817539	C	A
2	chr2_112819763	0	112819763	G	C
2	chr2_112872882	0	112872882	G	C
2	chr2_112916460	0	112916460	A	C
2	chr2_112936760	0	112936760	G	T
2	chr2_112981824	0	112981824	C	G
2	chr2_113019928	0	113019928	C	A
2	chr2_113040033	0	113040033	C	A
2	chr2_113066787	0	113066787	C	G
2	chr2_113083538	0	113083538	C	G
2	chr2_113116177	0	113116177	G	T
2	chr2_113177819	0	113177819	G	C
2	chr2_113178963	0	113178963	C	G
2	chr2_113179743	0	113179743	G	C
2	chr2_113184643	0	113184643	C	A
2	chr2_113209301	0	113209301	G	T
2	chr2_113244758	0	113244758	T	G
2	chr2_113307305	0	113307305	G	T
2	chr2_113335243	0	113335243	T	G
2	chr2_113336678	0	113336678	A	C
2	chr2_113349546	0	113349546	G	C
2	chr2_113350365	0	113350365	C	A
2	chr2_113427779	0	113427779	C	A
2	chr2_113441221	0	113441221	A	C
2	chr2_113446144	0	113446144	T	A
2	chr2_113456129	0	113456129	T	G
2	chr2_113470194	0	113470194	A	T
2	chr2_113496633	0	113496633	G	C
2	chr2_113500200	0	113500200	C	A
2	chr2_113532244	0	113532244	G	T
2	chr2_113536354	0	113536354	C	A
2	chr2_113544166	0	113544166	T	A
2	chr2_113559622	0	113559622	T	G
2	chr2_113584987	0	113584987	G	T
2	chr2_113594272	0	113594272	C	G
2	chr2_113613989	0	113613989	C	A
2	chr2_113618765	0	113618765	A	T
2	chr2_113618853	0	113618853	G	C
2	chr2_113647806	0	113647806	C	A
2	chr2_113672739	0	113672739	A	T
2	chr2_113696808	0	113696808	G	T
2	chr2_113780932	0	113780932	G	C
2	chr2_113782886	0	113782886	C	A
2	chr2_113783914	0	113783914	G	T
2	chr2_113785171	0	113785171	G	C
2	chr2_113798594	0	113798594	A	C
2	chr2_113833573	0	113833573	C	A
2	chr2_113846110	0	113846110	C	A
2	chr2_113846361	0	113846361	A	T
2	chr2_113855775	0	113855775	G	C
2	chr2_113855926	0	113855926	G	C
2	chr2_113875184	0	113875184	C	G
2	chr2_113881552	0	113881552	A	C
2	chr2_113887657	0	113887657	T	A
2	chr2_113915247	0	113915247	G	C
2	chr2_113954035	0	113954035	A	T
2	chr2_113994853	0	113994853	A	C
2	chr2_113997835	0	113997835	G	T
2	chr2_114029041	0	114029041	A	C
2	chr2_114042279	0	114042279	C	G
2	chr2_114052181	0	114052181	G	C
2	chr2_114062702	0	114062702	G	T
2	chr2_114072132	0	114072132	A	C
2	chr2_114104354	0	114104354	C	A
2	chr2_114117153	0	114117153	A	C
2	chr2_114124276	0	114124276	C	G
2	chr2_114125011	0	114125011	T	G
2	chr2_114164821	0	114164821	G	C
2	chr2_114175730	0	114175730	C	A
2	chr2_114177075	0	114177075	G	T
2	chr2_114183082	0	114183082	C	G
2	chr2_114268961	0	114268961	T	A
2	chr2_114273589	0	114273589	C	A
2	chr2_114282334	0	114282334	T	G
2	chr2_114300716	0	114300716	G	C
2	chr2_114349330	0	114349330	G	C
2	chr2_114352853	0	114352853	A	C
2	chr2_114353357	0	114353357	G	T
2	chr2_114381448	0	114381448	A	T
2	chr2_114381999	0	114381999	A	T
2	chr2_114384126	0	114384126	C	A
2	chr2_114394299	0	114394299	C	A
2	chr2_114395701	0	114395701	G	C
2	chr2_114430294	0	114430294	C	G
2	chr2_114459163	0	114459163	C	A
2	chr2_114486997	0	114486997	C	A
2	chr2_114493565	0	114493565	G	T
2	chr2_114527192	0	114527192	C	G
2	chr2_114566908	0	114566908	C	G
2	chr2_114582402	0	114582402	A	T
2	chr2_114603691	0	114603691	G	T
2	chr2_114604364	0	114604364	A	C
2	chr2_114609650	0	114609650	C	G
2	chr2_114611493	0	114611493	C	G
2	chr2_114637873	0	114637873	G	T
2	chr2_114647200	0	114647200	C	A
2	chr2_114650801	0	114650801	A	C
2	chr2_114689648	0	114689648	C	A
2	chr2_114719812	0	114719812	A	C
2	chr2_114730237	0	114730237	C	A
2	chr2_114745933	0	114745933	A	C
2	chr2_114772685	0	114772685	T	G
2	chr2_114773157	0	114773157	T	G
2	chr2_114813741	0	114813741	A	C
2	chr2_114828208	0	114828208	C	A
2	chr2_114828519	0	114828519	A	C
2	chr2_114859815	0	114859815	T	G
2	chr2_114863711	0	114863711	C	G
2	chr2_114865236	0	114865236	T	G
2	chr2_114872099	0	114872099	T	A
2	chr2_114877015	0	114877015	T	A
2	chr2_114892287	0	114892287	C	G
2	chr2_114913436	0	114913436	T	A
2	chr2_114916568	0	114916568	G	C
2	chr2_114946541	0	114946541	C	G
2	chr2_114957254	0	114957254	C	G
2	chr2_114970214	0	114970214	C	G
2	chr2_114971955	0	114971955	G	T
2	chr2_115017506	0	115017506	G	T
2	chr2_115018950	0	115018950	A	T
2	chr2_115031023	0	115031023	G	C
2	chr2_115044534	0	115044534	G	C
2	chr2_115048656	0	115048656	C	G
2	chr2_115050608	0	115050608	A	C
2	chr2_115061815	0	115061815	C	G
2	chr2_115084340	0	115084340	T	G
2	chr2_115097326	0	115097326	A	C
2	chr2_115109194	0	115109194	C	G
2	chr2_115163810	0	115163810	C	G
2	chr2_115247326	0	115247326	C	A
2	chr2_115255326	0	115255326	A	T
2	chr2_115267275	0	115267275	A	C
2	chr2_115281053	0	115281053	T	G
2	chr2_115290155	0	115290155	C	A
2	chr2_115296457	0	115296457	T	G
2	chr2_115337407	0	115337407	T	G
2	chr2_115342565	0	115342565	A	C
2	chr2_115380234	0	115380234	C	A
2	chr2_115388452	0	115388452	G	C
2	chr2_115397682	0	115397682	A	T
2	chr2_115451989	0	115451989	T	G
2	chr2_115468815	0	115468815	T	A
2	chr2_115473447	0	115473447	C	A
2	chr2_115507294	0	115507294	G	T
2	chr2_115512224	0	115512224	G	C
2	chr2_115563553	0	115563553	A	C
2	chr2_115568306	0	115568306	C	A
2	chr2_115579980	0	115579980	A	T
2	chr2_115585403	0	115585403	T	G
2	chr2_115602431	0	115602431	T	A
2	chr2_115607231	0	115607231	T	G
2	chr2_115663160	0	115663160	A	T
2	chr2_115730470	0	115730470	G	T
2	chr2_115738777	0	115738777	G	T
2	chr2_115739943	0	115739943	G	C
2	chr2_115743567	0	115743567	G	T
2	chr2_115747547	0	115747547	C	G
2	chr2_115748813	0	115748813	G	T
2	chr2_115753247	0	115753247	G	T
2	chr2_115759197	0	115759197	G	C
2	chr2_115765894	0	115765894	C	G
2	chr2_115784085	0	115784085	G	T
2	chr2_115802566	0	115802566	T	A
2	chr2_115840130	0	115840130	A	T
2	chr2_115853419	0	115853419	A	T
2	chr2_115898378	0	115898378	A	T
2	chr2_115930764	0	115930764	C	A
2	chr2_115934310	0	115934310	T	A
2	chr2_115935414	0	115935414	G	C
2	chr2_115989408	0	115989408	T	A
2	chr2_116034933	0	116034933	A	T
2	chr2_116035618	0	116035618	C	G
2	chr2_116045733	0	116045733	C	G
2	chr2_116066800	0	116066800	A	C
2	chr2_116096012	0	116096012	G	T
2	chr2_116154009	0	116154009	T	G
2	chr2_116230932	0	116230932	G	C
2	chr2_116238529	0	116238529	C	A
2	chr2_116251176	0	116251176	C	G
2	chr2_116251774	0	116251774	G	T
2	chr2_116268507	0	116268507	C	G
2	chr2_116282059	0	116282059	C	G
2	chr2_116302006	0	116302006	G	T
2	chr2_116309215	0	116309215	T	A
2	chr2_116309255	0	116309255	C	A
2	chr2_116363077	0	116363077	C	A
2	chr2_116368191	0	116368191	C	G
2	chr2_116379160	0	116379160	T	G
2	chr2_116381831	0	116381831	C	A
2	chr2_116381970	0	116381970	C	A
2	chr2_116419892	0	116419892	G	C
2	chr2_116431308	0	116431308	A	C
2	chr2_116440226	0	116440226	C	A
2	chr2_116455042	0	116455042	G	T
2	chr2_116475323	0	116475323	C	G
2	chr2_116476448	0	116476448	C	A
2	chr2_116479151	0	116479151	G	T
2	chr2_116529560	0	116529560	A	T
2	chr2_116545211	0	116545211	C	G
2	chr2_116583653	0	116583653	T	G
2	chr2_116672897	0	116672897	G	C
2	chr2_116688862	0	116688862	C	G
2	chr2_116705531	0	116705531	C	A
2	chr2_116728684	0	116728684	C	G
2	chr2_116732569	0	116732569	T	G
2	chr2_116755860	0	116755860	G	C
2	chr2_116795413	0	116795413	A	C
2	chr2_116811119	0	116811119	A	C
2	chr2_116827691	0	116827691	C	G
2	chr2_116856275	0	116856275	G	C
2	chr2_116856385	0	116856385	C	G
2	chr2_116885078	0	116885078	A	T
2	chr2_116898297	0	116898297	A	T
2	chr2_116902636	0	116902636	G	C
2	chr2_116903437	0	116903437	C	A
2	chr2_116968529	0	116968529	A	C
2	chr2_116999627	0	116999627	T	G
2	chr2_117005652	0	117005652	A	C
2	chr2_117006257	0	117006257	G	T
2	chr2_117006675	0	117006675	G	C
2	chr2_117010479	0	117010479	G	T
2	chr2_117018551	0	117018551	G	T
2	chr2_117043644	0	117043644	G	C
2	chr2_117045267	0	117045267	T	G
2	chr2_117049791	0	117049791	C	G
2	chr2_117060940	0	117060940	T	G
2	chr2_117071128	0	117071128	A	C
2	chr2_117077901	0	117077901	A	C
2	chr2_117079258	0	117079258	T	A
2	chr2_117097706	0	117097706	A	C
2	chr2_117102337	0	117102337	C	A
2	chr2_117106330	0	117106330	G	C
2	chr2_117106345	0	117106345	G	C
2	chr2_117156252	0	117156252	C	A
2	chr2_117166707	0	117166707	A	C
2	chr2_117246509	0	117246509	C	A
2	chr2_117273121	0	117273121	C	A
2	chr2_117290514	0	117290514	C	A
2	chr2_117303125	0	117303125	A	C
2	chr2_117343466	0	117343466	G	C
2	chr2_117366177	0	117366177	G	C
2	chr2_117366559	0	117366559	C	A
2	chr2_117366919	0	117366919	G	T
2	chr2_117367556	0	117367556	A	T
2	chr2_117386293	0	117386293	T	A
2	chr2_117401824	0	117401824	A	C
2	chr2_117403091	0	117403091	A	T
2	chr2_117414846	0	117414846	T	G
2	chr2_117424024	0	117424024	T	G
2	chr2_117468332	0	117468332	G	T
2	chr2_117476315	0	117476315	G	T
2	chr2_117524690	0	117524690	T	G
2	chr2_117526978	0	117526978	G	C
2	chr2_117568889	0	117568889	G	C
2	chr2_117576531	0	117576531	C	G
2	chr2_117596476	0	117596476	A	C
2	chr2_117598336	0	117598336	G	C
2	chr2_117626192	0	117626192	G	T
2	chr2_117627226	0	117627226	C	A
2	chr2_117633093	0	117633093	C	G
2	chr2_117684181	0	117684181	G	T
2	chr2_117687047	0	117687047	C	A
2	chr2_117698238	0	117698238	G	C
2	chr2_117702751	0	117702751	G	C
2	chr2_117706929	0	117706929	A	T
2	chr2_117709278	0	117709278	C	A
2	chr2_117717929	0	117717929	T	A
2	chr2_117761264	0	117761264	T	A
2	chr2_117774751	0	117774751	T	G
2	chr2_117810671	0	117810671	C	G
2	chr2_117820009	0	117820009	A	C
2	chr2_117838637	0	117838637	A	C
2	chr2_117840854	0	117840854	A	T
2	chr2_117843948	0	117843948	A	C
2	chr2_117863440	0	117863440	C	G
2	chr2_117873285	0	117873285	T	A
2	chr2_117882491	0	117882491	T	G
2	chr2_117883586	0	117883586	A	T
2	chr2_117903771	0	117903771	T	G
2	chr2_117909091	0	117909091	C	A
2	chr2_117927123	0	117927123	C	A
2	chr2_117931489	0	117931489	T	G
2	chr2_117942667	0	117942667	C	A
2	chr2_117943653	0	117943653	A	C
2	chr2_117959940	0	117959940	G	T
2	chr2_118020523	0	118020523	C	A
2	chr2_118049911	0	118049911	G	C
2	chr2_118052159	0	118052159	A	C
2	chr2_118056223	0	118056223	G	T
2	chr2_118061513	0	118061513	T	G
2	chr2_118063589	0	118063589	A	C
2	chr2_118080185	0	118080185	G	C
2	chr2_118119676	0	118119676	G	T
2	chr2_118166165	0	118166165	G	T
2	chr2_118177279	0	118177279	C	G
2	chr2_118183087	0	118183087	A	C
2	chr2_118191082	0	118191082	G	T
2	chr2_118192303	0	118192303	C	G
2	chr2_118214421	0	118214421	A	C
2	chr2_118218410	0	118218410	G	T
2	chr2_118223157	0	118223157	T	G
2	chr2_118264843	0	118264843	A	C
2	chr2_118318516	0	118318516	G	T
2	chr2_118352109	0	118352109	G	T
2	chr2_118393046	0	118393046	A	C
2	chr2_118400607	0	118400607	A	T
2	chr2_118408148	0	118408148	C	A
2	chr2_118419059	0	118419059	A	C
2	chr2_118430588	0	118430588	T	A
2	chr2_118446472	0	118446472	C	A
2	chr2_118472418	0	118472418	C	A
2	chr2_118478221	0	118478221	A	C
2	chr2_118484679	0	118484679	G	T
2	chr2_118494005	0	118494005	C	G
2	chr2_118516099	0	118516099	G	T
2	chr2_118538729	0	118538729	G	C
2	chr2_118551622	0	118551622	G	T
2	chr2_118568764	0	118568764	G	T
2	chr2_118586633	0	118586633	G	C
2	chr2_118611929	0	118611929	G	C
2	chr2_118625651	0	118625651	A	T
2	chr2_118626269	0	118626269	G	C
2	chr2_118630564	0	118630564	A	T
2	chr2_118714262	0	118714262	T	A
2	chr2_118740342	0	118740342	G	T
2	chr2_118771255	0	118771255	T	G
2	chr2_118776477	0	118776477	G	T
2	chr2_118790544	0	118790544	C	G
2	chr2_118805215	0	118805215	G	C
2	chr2_118851918	0	118851918	C	A
2	chr2_118883358	0	118883358	G	T
2	chr2_118896777	0	118896777	C	A
2	chr2_118901322	0	118901322	C	G
2	chr2_118918986	0	118918986	T	G
2	chr2_118920880	0	118920880	T	G
2	chr2_118959405	0	118959405	T	A
2	chr2_118963207	0	118963207	G	C
2	chr2_118966214	0	118966214	G	C
2	chr2_118966294	0	118966294	G	C
2	chr2_118983431	0	118983431	C	A
2	chr2_118987613	0	118987613	C	G
2	chr2_118995559	0	118995559	T	G
2	chr2_119013172	0	119013172	G	T
2	chr2_119045998	0	119045998	T	A
2	chr2_119063125	0	119063125	T	A
2	chr2_119077899	0	119077899	C	A
2	chr2_119087445	0	119087445	T	G
2	chr2_119098574	0	119098574	C	G
2	chr2_119105235	0	119105235	T	A
2	chr2_119130519	0	119130519	T	A
2	chr2_119158059	0	119158059	G	T
2	chr2_119162976	0	119162976	G	T
2	chr2_119163345	0	119163345	C	G
2	chr2_119169200	0	119169200	T	A
2	chr2_119177685	0	119177685	A	T
2	chr2_119193788	0	119193788	A	C
2	chr2_119200193	0	119200193	G	C
2	chr2_119201522	0	119201522	C	A
2	chr2_119220271	0	119220271	C	A
2	chr2_119221998	0	119221998	T	G
2	chr2_119236305	0	119236305	C	G
2	chr2_119238858	0	119238858	T	G
2	chr2_119254570	0	119254570	G	C
2	chr2_119268060	0	119268060	G	C
2	chr2_119275650	0	119275650	A	C
2	chr2_119303087	0	119303087	T	G
2	chr2_119310519	0	119310519	G	C
2	chr2_119328235	0	119328235	C	G
2	chr2_119342102	0	119342102	T	G
2	chr2_119346640	0	119346640	C	A
2	chr2_119347317	0	119347317	T	G
2	chr2_119369028	0	119369028	A	C
2	chr2_119370962	0	119370962	C	G
2	chr2_119432031	0	119432031	C	G
2	chr2_119464882	0	119464882	T	G
2	chr2_119476754	0	119476754	G	C
2	chr2_119485536	0	119485536	C	A
2	chr2_119498803	0	119498803	T	A
2	chr2_119510079	0	119510079	A	C
2	chr2_119517025	0	119517025	G	C
2	chr2_119517538	0	119517538	G	T
2	chr2_119518015	0	119518015	C	G
2	chr2_119519036	0	119519036	T	G
2	chr2_119523386	0	119523386	C	G
2	chr2_119524692	0	119524692	T	G
2	chr2_119528416	0	119528416	C	A
2	chr2_119536078	0	119536078	G	C
2	chr2_119547458	0	119547458	G	C
2	chr2_119604227	0	119604227	A	T
2	chr2_119650194	0	119650194	G	T
2	chr2_119667083	0	119667083	C	G
2	chr2_119692422	0	119692422	A	T
2	chr2_119700606	0	119700606	G	C
2	chr2_119719456	0	119719456	A	T
2	chr2_119726182	0	119726182	G	T
2	chr2_119751648	0	119751648	T	A
2	chr2_119755290	0	119755290	G	T
2	chr2_119755851	0	119755851	C	G
2	chr2_119760777	0	119760777	G	C
2	chr2_119763957	0	119763957	G	T
2	chr2_119765566	0	119765566	T	A
2	chr2_119799408	0	119799408	T	G
2	chr2_119810921	0	119810921	T	G
2	chr2_119813015	0	119813015	T	G
2	chr2_119822029	0	119822029	C	A
2	chr2_119845553	0	119845553	G	T
2	chr2_119865913	0	119865913	G	T
2	chr2_119866807	0	119866807	T	G
2	chr2_119867778	0	119867778	G	C
2	chr2_119893624	0	119893624	T	A
2	chr2_119900820	0	119900820	T	A
2	chr2_119907145	0	119907145	A	T
2	chr2_119910672	0	119910672	G	T
2	chr2_119922671	0	119922671	C	G
2	chr2_119931226	0	119931226	G	T
2	chr2_119971028	0	119971028	T	A
2	chr2_119974031	0	119974031	G	T
2	chr2_119975976	0	119975976	A	T
2	chr2_120024593	0	120024593	G	T
2	chr2_120071022	0	120071022	A	C
2	chr2_120072793	0	120072793	C	A
2	chr2_120098006	0	120098006	T	G
2	chr2_120105236	0	120105236	A	C
2	chr2_120120766	0	120120766	G	T
2	chr2_120141174	0	120141174	T	G
2	chr2_120171274	0	120171274	T	G
2	chr2_120188865	0	120188865	G	C
2	chr2_120206595	0	120206595	C	A
2	chr2_120219064	0	120219064	G	T
2	chr2_120222012	0	120222012	A	C
2	chr2_120239806	0	120239806	C	A
2	chr2_120259747	0	120259747	T	G
2	chr2_120261073	0	120261073	C	A
2	chr2_120274495	0	120274495	C	G
2	chr2_120280387	0	120280387	T	A
2	chr2_120321861	0	120321861	C	G
2	chr2_120323560	0	120323560	C	G
2	chr2_120342932	0	120342932	T	G
2	chr2_120347938	0	120347938	G	C
2	chr2_120356969	0	120356969	G	T
2	chr2_120367093	0	120367093	G	C
2	chr2_120367360	0	120367360	T	A
2	chr2_120376740	0	120376740	A	C
2	chr2_120380958	0	120380958	C	G
2	chr2_120412930	0	120412930	T	G
2	chr2_120478740	0	120478740	A	C
2	chr2_120496725	0	120496725	C	G
2	chr2_120509782	0	120509782	T	G
2	chr2_120524098	0	120524098	T	G
2	chr2_120532061	0	120532061	A	C
2	chr2_120542230	0	120542230	A	C
2	chr2_120545112	0	120545112	T	A
2	chr2_120556374	0	120556374	T	A
2	chr2_120582369	0	120582369	C	G
2	chr2_120587362	0	120587362	A	C
2	chr2_120598197	0	120598197	T	A
2	chr2_120598199	0	120598199	G	T
2	chr2_120624857	0	120624857	T	G
2	chr2_120629401	0	120629401	G	C
2	chr2_120631756	0	120631756	C	A
2	chr2_120633550	0	120633550	A	C
2	chr2_120636093	0	120636093	C	G
2	chr2_120636748	0	120636748	C	G
2	chr2_120640149	0	120640149	C	A
2	chr2_120649738	0	120649738	T	A
2	chr2_120673248	0	120673248	C	G
2	chr2_120673418	0	120673418	G	C
2	chr2_120740090	0	120740090	C	A
2	chr2_120768933	0	120768933	T	A
3	chr3_80442	0	80442	T	A
3	chr3_82115	0	82115	A	C
3	chr3_116796	0	116796	C	G
3	chr3_139330	0	139330	A	T
3	chr3_169151	0	169151	C	G
3	chr3_171508	0	171508	C	A
3	chr3_187019	0	187019	C	A
3	chr3_193077	0	193077	A	C
3	chr3_193268	0	193268	G	T
3	chr3_243086	0	243086	G	C
3	chr3_253785	0	253785	G	T
3	chr3_269527	0	269527	C	A
3	chr3_272655	0	272655	A	T
3	chr3_337898	0	337898	A	T
3	chr3_388439	0	388439	C	G
3	chr3_393746	0	393746	G	T
3	chr3_434701	0	434701	G	T
3	chr3_466144	0	466144	T	G
3	chr3_490242	0	490242	C	G
3	chr3_506094	0	506094	A	T
3	chr3_506570	0	506570	C	G
3	chr3_513514	0	513514	C	A
3	chr3_545547	0	545547	G	C
3	chr3_564544	0	564544	G	C
3	chr3_572102	0	572102	G	T
3	chr3_573713	0	573713	C	G
3	chr3_576975	0	576975	C	G
3	chr3_579019	0	579019	G	T
3	chr3_579847	0	579847	T	A
3	chr3_591182	0	591182	C	A
3	chr3_600660	0	600660	G	C
3	chr3_604354	0	604354	G	C
3	chr3_686963	0	686963	A	T
3	chr3_708169	0	708169	A	T
3	chr3_713088	0	713088	A	T
3	chr3_720319	0	720319	C	A
3	chr3_737352	0	737352	G	T
3	chr3_749374	0	749374	G	T
3	chr3_785513	0	785513	T	A
3	chr3_793292	0	793292	T	A
3	chr3_797482	0	797482	G	C
3	chr3_810166	0	810166	T	A
3	chr3_813450	0	813450	C	G
3	chr3_831051	0	831051	C	G
3	chr3_838853	0	838853	T	A
3	chr3_842137	0	842137	C	G
3	chr3_850475	0	850475	C	A
3	chr3_855274	0	855274	G	T
3	chr3_855467	0	855467	A	C
3	chr3_867794	0	867794	T	G
3	chr3_919981	0	919981	G	T
3	chr3_934217	0	934217	G	T
3	chr3_948902	0	948902	A	C
3	chr3_965866	0	965866	C	A
3	chr3_969637	0	969637	C	G
3	chr3_990893	0	990893	T	A
3	chr3_1024319	0	1024319	A	T
3	chr3_1068364	0	1068364	G	C
3	chr3_1082824	0	1082824	C	A
3	chr3_1095692	0	1095692	G	C
3	chr3_1105073	0	1105073	G	T
3	chr3_1108226	0	1108226	G	T
3	chr3_1115855	0	1115855	C	A
3	chr3_1122544	0	1122544	T	A
3	chr3_1198618	0	1198618	T	A
3	chr3_1206975	0	1206975	A	T
3	chr3_1212360	0	1212360	C	A
3	chr3_1214176	0	1214176	C	G
3	chr3_1218603	0	1218603	C	A
3	chr3_1220814	0	1220814	G	C
3	chr3_1224410	0	1224410	T	G
3	chr3_1232046	0	1232046	G	T
3	chr3_1253429	0	1253429	G	T
3	chr3_1273698	0	1273698	C	A
3	chr3_1282394	0	1282394	T	G
3	chr3_1288400	0	1288400	T	A
3	chr3_1298691	0	1298691	A	C
3	chr3_1300070	0	1300070	A	C
3	chr3_1301404	0	1301404	A	T
3	chr3_1377700	0	1377700	G	C
3	chr3_1383199	0	1383199	G	T
3	chr3_1391489	0	1391489	C	G
3	chr3_1397189	0	1397189	C	G
3	chr3_1402025	0	1402025	A	C
3	chr3_1403923	0	1403923	G	C
3	chr3_1403925	0	1403925	T	A
3	chr3_1416811	0	1416811	C	A
3	chr3_1417290	0	1417290	G	T
3	chr3_1421414	0	1421414	A	T
3	chr3_1421951	0	1421951	A	C
3	chr3_1422142	0	1422142	A	C
3	chr3_1437748	0	1437748	C	G
3	chr3_1441743	0	1441743	T	G
3	chr3_1495279	0	1495279	T	G
3	chr3_1497082	0	1497082	A	T
3	chr3_1506969	0	1506969	C	G
3	chr3_1512097	0	1512097	C	G
3	chr3_1523162	0	1523162	A	T
3	chr3_1527347	0	1527347	G	C
3	chr3_1528147	0	1528147	C	A
3	chr3_1533664	0	1533664	A	T
3	chr3_1537839	0	1537839	G	C
3	chr3_1538642	0	1538642	G	C
3	chr3_1543476	0	1543476	T	G
3	chr3_1552831	0	1552831	C	G
3	chr3_1598409	0	1598409	T	G
3	chr3_1622969	0	1622969	C	G
3	chr3_1641198	0	1641198	A	T
3	chr3_1642959	0	1642959	C	A
3	chr3_1654888	0	1654888	G	C
3	chr3_1657955	0	1657955	G	C
3	chr3_1657992	0	1657992	G	T
3	chr3_1667550	0	1667550	C	G
3	chr3_1680163	0	1680163	A	C
3	chr3_1698960	0	1698960	C	A
3	chr3_1700634	0	1700634	A	C
3	chr3_1747200	0	1747200	T	G
3	chr3_1762614	0	1762614	T	G
3	chr3_1765329	0	1765329	C	G
3	chr3_1786347	0	1786347	C	G
3	chr3_1793180	0	1793180	C	G
3	chr3_1802456	0	1802456	C	G
3	chr3_1827142	0	1827142	T	A
3	chr3_1884270	0	1884270	C	G
3	chr3_1884376	0	1884376	G	T
3	chr3_1893220	0	1893220	G	T
3	chr3_1895960	0	1895960	G	C
3	chr3_1909050	0	1909050	T	A
3	chr3_1917104	0	1917104	G	T
3	chr3_1918413	0	1918413	A	C
3	chr3_1918940	0	1918940	C	G
3	chr3_1926531	0	1926531	A	T
3	chr3_1940283	0	1940283	T	G
3	chr3_1951596	0	1951596	A	C
3	chr3_1966127	0	1966127	A	T
3	chr3_2027576	0	2027576	T	G
3	chr3_2030631	0	2030631	C	G
3	chr3_2054622	0	2054622	T	G
3	chr3_2057952	0	2057952	T	A
3	chr3_2059751	0	2059751	A	T
3	chr3_2066958	0	2066958	G	T
3	chr3_2067191	0	2067191	T	G
3	chr3_2096147	0	2096147	A	C
3	chr3_2096265	0	2096265	T	A
3	chr3_2116877	0	2116877	G	T
3	chr3_2136787	0	2136787	G	T
3	chr3_2138765	0	2138765	G	C
3	chr3_2143492	0	2143492	C	G
3	chr3_2161204	0	2161204	T	G
3	chr3_2162329	0	2162329	T	G
3	chr3_2164147	0	2164147	G	C
3	chr3_2183967	0	2183967	G	C
3	chr3_2195752	0	2195752	A	C
3	chr3_2204341	0	2204341	T	A
3	chr3_2207682	0	2207682	G	C
3	chr3_2210155	0	2210155	C	G
3	chr3_2211228	0	2211228	G	T
3	chr3_2215116	0	2215116	G	C
3	chr3_2232928	0	2232928	G	C
3	chr3_2236442	0	2236442	T	G
3	chr3_2241126	0	2241126	T	G
3	chr3_2241208	0	2241208	G	C
3	chr3_2251167	0	2251167	G	C
3	chr3_2263055	0	2263055	C	G
3	chr3_2271642	0	2271642	G	C
3	chr3_2288201	0	2288201	C	A
3	chr3_2309167	0	2309167	C	A
3	chr3_2314949	0	2314949	T	G
3	chr3_2319130	0	2319130	C	G
3	chr3_2326955	0	2326955	A	T
3	chr3_2341606	0	2341606	C	G
3	chr3_2374002	0	2374002	C	G
3	chr3_2374145	0	2374145	A	T
3	chr3_2387069	0	2387069	G	C
3	chr3_2389360	0	2389360	T	G
3	chr3_2402696	0	2402696	T	G
3	chr3_2408801	0	2408801	G	C
3	chr3_2415423	0	2415423	G	T
3	chr3_2445242	0	2445242	C	G
3	chr3_2447168	0	2447168	G	T
3	chr3_2450783	0	2450783	A	C
3	chr3_2457931	0	2457931	A	C
3	chr3_2467517	0	2467517	A	C
3	chr3_2474454	0	2474454	A	C
3	chr3_2490803	0	2490803	A	C
3	chr3_2498740	0	2498740	C	G
3	chr3_2507458	0	2507458	T	G
3	chr3_2511382	0	2511382	G	C
3	chr3_2546791	0	2546791	C	A
3	chr3_2547467	0	2547467	G	T
3	chr3_2557543	0	2557543	C	G
3	chr3_2559889	0	2559889	T	A
3	chr3_2580635	0	2580635	T	G
3	chr3_2586415	0	2586415	C	A
3	chr3_2596972	0	2596972	G	T
3	chr3_2599123	0	2599123	T	A
3	chr3_2622985	0	2622985	C	A
3	chr3_2635319	0	2635319	C	G
3	chr3_2651837	0	2651837	T	A
3	chr3_2652095	0	2652095	A	C
3	chr3_2690501	0	2690501	G	T
3	chr3_2702765	0	2702765	G	T
3	chr3_2707305	0	2707305	C	A
3	chr3_2707923	0	2707923	G	T
3	chr3_2724101	0	2724101	C	G
3	chr3_2728029	0	2728029	G	T
3	chr3_2734998	0	2734998	C	G
3	chr3_2741091	0	2741091	C	G
3	chr3_2748792	0	2748792	G	C
3	chr3_2771635	0	2771635	C	A
3	chr3_2778446	0	2778446	T	G
3	chr3_2815453	0	2815453	A	C
3	chr3_2826140	0	2826140	A	C
3	chr3_2839784	0	2839784	C	G
3	chr3_2852768	0	2852768	C	A
3	chr3_2863319	0	2863319	A	T
3	chr3_2891219	0	2891219	A	C
3	chr3_2895788	0	2895788	G	C
3	chr3_2902597	0	2902597	A	T
3	chr3_2902781	0	2902781	G	T
3	chr3_2903931	0	2903931	G	C
3	chr3_2922621	0	2922621	T	G
3	chr3_2928241	0	2928241	T	G
3	chr3_2936123	0	2936123	T	G
3	chr3_2936888	0	2936888	T	G
3	chr3_3000812	0	3000812	C	G
3	chr3_3025090	0	3025090	G	T
3	chr3_3039319	0	3039319	G	T
3	chr3_3039348	0	3039348	G	C
3	chr3_3050024	0	3050024	A	C
3	chr3_3054107	0	3054107	G	C
3	chr3_3065179	0	3065179	A	T
3	chr3_3070859	0	3070859	G	T
3	chr3_3144675	0	3144675	G	T
3	chr3_3144809	0	3144809	G	C
3	chr3_3167422	0	3167422	G	C
3	chr3_3195876	0	3195876	G	T
3	chr3_3213298	0	3213298	G	C
3	chr3_3220400	0	3220400	A	T
3	chr3_3226714	0	3226714	C	A
3	chr3_3242735	0	3242735	C	A
3	chr3_3245752	0	3245752	G	T
3	chr3_3252955	0	3252955	A	T
3	chr3_3261710	0	3261710	C	G
3	chr3_3262469	0	3262469	C	A
3	chr3_3284030	0	3284030	C	G
3	chr3_3286723	0	3286723	T	G
3	chr3_3315653	0	3315653	G	C
3	chr3_3321469	0	3321469	G	C
3	chr3_3326353	0	3326353	A	C
3	chr3_3350971	0	3350971	C	G
3	chr3_3388502	0	3388502	C	A
3	chr3_3397661	0	3397661	C	G
3	chr3_3400214	0	3400214	A	C
3	chr3_3472810	0	3472810	T	G
3	chr3_3481017	0	3481017	C	A
3	chr3_3503726	0	3503726	G	C
3	chr3_3521922	0	3521922	T	G
3	chr3_3546394	0	3546394	G	C
3	chr3_3562271	0	3562271	T	A
3	chr3_3565894	0	3565894	G	T
3	chr3_3574639	0	3574639	C	G
3	chr3_3576818	0	3576818	A	T
3	chr3_3578256	0	3578256	G	T
3	chr3_3594626	0	3594626	T	A
3	chr3_3596413	0	3596413	G	C
3	chr3_3633861	0	3633861	G	C
3	chr3_3656474	0	3656474	C	A
3	chr3_3665780	0	3665780	A	C
3	chr3_3673732	0	3673732	T	G
3	chr3_3682174	0	3682174	T	G
3	chr3_3683910	0	3683910	G	C
3	chr3_3706058	0	3706058	A	T
3	chr3_3708550	0	3708550	G	C
3	chr3_3710938	0	3710938	G	C
3	chr3_3717051	0	3717051	G	T
3	chr3_3766095	0	3766095	G	T
3	chr3_3768803	0	3768803	C	G
3	chr3_3784438	0	3784438	T	A
3	chr3_3798648	0	3798648	C	G
3	chr3_3800222	0	3800222	A	C
3	chr3_3807826	0	3807826	C	G
3	chr3_3827555	0	3827555	G	C
3	chr3_3849476	0	3849476	C	G
3	chr3_3865957	0	3865957	G	T
3	chr3_3866808	0	3866808	C	G
3	chr3_3870684	0	3870684	G	C
3	chr3_3871359	0	3871359	G	T
3	chr3_3872802	0	3872802	G	T
3	chr3_3904580	0	3904580	C	A
3	chr3_3911419	0	3911419	C	A
3	chr3_3931141	0	3931141	T	G
3	chr3_3944417	0	3944417	A	C
3	chr3_3963875	0	3963875	G	T
3	chr3_3991716	0	3991716	C	G
3	chr3_4004463	0	4004463	G	C
3	chr3_4006376	0	4006376	T	A
3	chr3_4032630	0	4032630	A	C
3	chr3_4035370	0	4035370	A	C
3	chr3_4038670	0	4038670	T	A
3	chr3_4060303	0	4060303	T	A
3	chr3_4077752	0	4077752	A	C
3	chr3_4077828	0	4077828	G	C
3	chr3_4080297	0	4080297	T	G
3	chr3_4094941	0	4094941	A	C
3	chr3_4096056	0	4096056	C	G
3	chr3_4112130	0	4112130	T	G
3	chr3_4118169	0	4118169	A	T
3	chr3_4121763	0	4121763	T	G
3	chr3_4128157	0	4128157	C	G
3	chr3_4163613	0	4163613	C	G
3	chr3_4165356	0	4165356	A	C
3	chr3_4169885	0	4169885	G	T
3	chr3_4173492	0	4173492	A	C
3	chr3_4179165	0	4179165	C	A
3	chr3_4181598	0	4181598	T	G
3	chr3_4195218	0	4195218	C	G
3	chr3_4209492	0	4209492	A	T
3	chr3_4224701	0	4224701	T	G
3	chr3_4229210	0	4229210	G	T
3	chr3_4237488	0	4237488	T	G
3	chr3_4266568	0	4266568	T	G
3	chr3_4278357	0	4278357	C	A
3	chr3_4282857	0	4282857	G	C
3	chr3_4302727	0	4302727	C	A
3	chr3_4324252	0	4324252	C	G
3	chr3_4343603	0	4343603	G	C
3	chr3_4371012	0	4371012	C	G
3	chr3_4380756	0	4380756	C	G
3	chr3_4389288	0	4389288	G	C
3	chr3_4395885	0	4395885	G	C
3	chr3_4402111	0	4402111	A	C
3	chr3_4406029	0	4406029	T	G
3	chr3_4407420	0	4407420	G	C
3	chr3_4416890	0	4416890	A	C
3	chr3_4459843	0	4459843	T	G
3	chr3_4462970	0	4462970	G	C
3	chr3_4486199	0	4486199	G	C
3	chr3_4510015	0	4510015	A	T
3	chr3_4521608	0	4521608	A	T
3	chr3_4523124	0	4523124	G	T
3	chr3_4554719	0	4554719	A	C
3	chr3_4600471	0	4600471	G	C
3	chr3_4602621	0	4602621	T	A
3	chr3_4612242	0	4612242	A	T
3	chr3_4617585	0	4617585	C	G
3	chr3_4620768	0	4620768	G	T
3	chr3_4636386	0	4636386	T	G
3	chr3_4641747	0	4641747	A	T
3	chr3_4673854	0	4673854	A	C
3	chr3_4676655	0	4676655	G	C
3	chr3_4678056	0	4678056	A	T
3	chr3_4679136	0	4679136	G	T
3	chr3_4691886	0	4691886	G	T
3	chr3_4710557	0	4710557	A	C
3	chr3_4732876	0	4732876	C	G
3	chr3_4733254	0	4733254	C	G
3	chr3_4745062	0	4745062	A	T
3	chr3_4756627	0	4756627	G	C
3	chr3_4768127	0	4768127	G	T
3	chr3_4798177	0	4798177	C	A
3	chr3_4800707	0	4800707	G	C
3	chr3_4805856	0	4805856	A	C
3	chr3_4812457	0	4812457	G	C
3	chr3_4828431	0	4828431	C	G
3	chr3_4833739	0	4833739	C	A
3	chr3_4835870	0	4835870	T	A
3	chr3_4837883	0	4837883	T	G
3	chr3_4846921	0	4846921	T	A
3	chr3_4875670	0	4875670	G	T
3	chr3_4879079	0	4879079	T	G
3	chr3_4888907	0	4888907	C	A
3	chr3_4896456	0	4896456	A	T
3	chr3_4905560	0	4905560	G	C
3	chr3_4906156	0	4906156	C	G
3	chr3_4909898	0	4909898	T	G
3	chr3_4921950	0	4921950	T	G
3	chr3_4960156	0	4960156	C	A
3	chr3_4961900	0	4961900	G	C
3	chr3_4984262	0	4984262	A	C
3	chr3_5007390	0	5007390	A	C
3	chr3_5016379	0	5016379	A	C
3	chr3_5031128	0	5031128	C	A
3	chr3_5034709	0	5034709	T	G
3	chr3_5039788	0	5039788	G	T
3	chr3_5046279	0	5046279	T	A
3	chr3_5048055	0	5048055	A	T
3	chr3_5050158	0	5050158	T	A
3	chr3_5098553	0	5098553	C	G
3	chr3_5105683	0	5105683	C	A
3	chr3_5108987	0	5108987	T	G
3	chr3_5109513	0	5109513	T	G
3	chr3_5112814	0	5112814	C	G
3	chr3_5116193	0	5116193	C	G
3	chr3_5140885	0	5140885	C	G
3	chr3_5149098	0	5149098	G	T
3	chr3_5160028	0	5160028	T	A
3	chr3_5183095	0	5183095	A	C
3	chr3_5183985	0	5183985	G	T
3	chr3_5185877	0	5185877	G	C
3	chr3_5196515	0	5196515	G	C
3	chr3_5213874	0	5213874	A	T
3	chr3_5214779	0	5214779	T	A
3	chr3_5250446	0	5250446	G	C
3	chr3_5266265	0	5266265	G	C
3	chr3_5282693	0	5282693	A	C
3	chr3_5291949	0	5291949	C	A
3	chr3_5298245	0	5298245	A	C
3	chr3_5314835	0	5314835	G	C
3	chr3_5341810	0	5341810	C	A
3	chr3_5345694	0	5345694	T	G
3	chr3_5349289	0	5349289	C	G
3	chr3_5395049	0	5395049	T	G
3	chr3_5426002	0	5426002	G	C
3	chr3_5435589	0	5435589	A	C
3	chr3_5435730	0	5435730	T	G
3	chr3_5452564	0	5452564	G	T
3	chr3_5465206	0	5465206	C	A
3	chr3_5474394	0	5474394	T	A
3	chr3_5490096	0	5490096	A	T
3	chr3_5491322	0	5491322	G	C
3	chr3_5506205	0	5506205	C	A
3	chr3_5515680	0	5515680	G	T
3	chr3_5517510	0	5517510	C	A
3	chr3_5539132	0	5539132	T	G
3	chr3_5540732	0	5540732	T	A
3	chr3_5578797	0	5578797	A	C
3	chr3_5580547	0	5580547	C	G
3	chr3_5650691	0	5650691	T	A
3	chr3_5652573	0	5652573	C	G
3	chr3_5654797	0	5654797	C	A
3	chr3_5685269	0	5685269	G	T
3	chr3_5685342	0	5685342	G	C
3	chr3_5691980	0	5691980	C	G
3	chr3_5710389	0	5710389	A	T
3	chr3_5720221	0	5720221	C	A
3	chr3_5758993	0	5758993	T	A
3	chr3_5786803	0	5786803	G	C
3	chr3_5862875	0	5862875	T	G
3	chr3_5907368	0	5907368	C	A
3	chr3_5911000	0	5911000	T	A
3	chr3_5918002	0	5918002	C	A
3	chr3_5953013	0	5953013	C	A
3	chr3_6004728	0	6004728	C	A
3	chr3_6022072	0	6022072	A	T
3	chr3_6022601	0	6022601	G	T
3	chr3_6030891	0	6030891	G	C
3	chr3_6033860	0	6033860	G	T
3	chr3_6122004	0	6122004	T	G
3	chr3_6152878	0	6152878	G	C
3	chr3_6153067	0	6153067	T	G
3	chr3_6153452	0	6153452	T	A
3	chr3_6173408	0	6173408	G	C
3	chr3_6196142	0	6196142	G	C
3	chr3_6201779	0	6201779	G	T
3	chr3_6213690	0	6213690	C	A
3	chr3_6261723	0	6261723	T	A
3	chr3_6281899	0	6281899	C	A
3	chr3_6290939	0	6290939	G	C
3	chr3_6304634	0	6304634	G	T
3	chr3_6311167	0	6311167	A	T
3	chr3_6324510	0	6324510	G	T
3	chr3_6331780	0	6331780	G	C
3	chr3_6415590	0	6415590	C	A
3	chr3_6435618	0	6435618	G	T
3	chr3_6435853	0	6435853	A	C
3	chr3_6439800	0	6439800	G	T
3	chr3_6447975	0	6447975	C	A
3	chr3_6468198	0	6468198	G	C
3	chr3_6469963	0	6469963	T	G
3	chr3_6502877	0	6502877	C	G
3	chr3_6509618	0	6509618	A	C
3	chr3_6530063	0	6530063	G	T
3	chr3_6546104	0	6546104	G	C
3	chr3_6547411	0	6547411	C	G
3	chr3_6594783	0	6594783	A	T
3	chr3_6609357	0	6609357	A	T
3	chr3_6626689	0	6626689	T	A
3	chr3_6629265	0	6629265	G	C
3	chr3_6651523	0	6651523	T	A
3	chr3_6670679	0	6670679	T	A
3	chr3_6683080	0	6683080	A	C
3	chr3_6684118	0	6684118	C	A
3	chr3_6688825	0	6688825	A	T
3	chr3_6697224	0	6697224	A	C
3	chr3_6697607	0	6697607	G	C
3	chr3_6707620	0	6707620	T	G
3	chr3_6712819	0	6712819	T	G
3	chr3_6761003	0	6761003	A	T
3	chr3_6814655	0	6814655	C	A
3	chr3_6827342	0	6827342	C	A
3	chr3_6865995	0	6865995	G	C
3	chr3_6872401	0	6872401	C	G
3	chr3_6876369	0	6876369	C	G
3	chr3_6890590	0	6890590	G	C
3	chr3_6899090	0	6899090	G	C
3	chr3_6906133	0	6906133	A	C
3	chr3_6910884	0	6910884	T	A
3	chr3_6937055	0	6937055	C	G
3	chr3_6941071	0	6941071	T	G
3	chr3_6942166	0	6942166	C	A
3	chr3_6958507	0	6958507	T	A
3	chr3_6963733	0	6963733	T	A
3	chr3_6973659	0	6973659	C	G
3	chr3_6975393	0	6975393	G	C
3	chr3_6978599	0	6978599	C	G
3	chr3_6980404	0	6980404	T	G
3	chr3_6989845	0	6989845	C	G
3	chr3_7049788	0	7049788	A	T
3	chr3_7051534	0	7051534	A	C
3	chr3_7058680	0	7058680	C	G
3	chr3_7073753	0	7073753	T	G
3	chr3_7105619	0	7105619	A	T
3	chr3_7162387	0	7162387	G	T
3	chr3_7180891	0	7180891	T	A
3	chr3_7194492	0	7194492	C	A
3	chr3_7207390	0	7207390	C	G
3	chr3_7212411	0	7212411	T	G
3	chr3_7219832	0	7219832	G	T
3	chr3_7220052	0	7220052	G	C
3	chr3_7220427	0	7220427	A	C
3	chr3_7243903	0	7243903	G	C
3	chr3_7294101	0	7294101	C	A
3	chr3_7299053	0	7299053	G	T
3	chr3_7307678	0	7307678	C	A
3	chr3_7319597	0	7319597	A	C
3	chr3_7392880	0	7392880	G	C
3	chr3_7431978	0	7431978	T	A
3	chr3_7441141	0	7441141	A	C
3	chr3_7444078	0	7444078	G	C
3	chr3_7459755	0	7459755	G	C
3	chr3_7468546	0	7468546	C	A
3	chr3_7471169	0	7471169	T	G
3	chr3_7480928	0	7480928	A	C
3	chr3_7491990	0	7491990	C	A
3	chr3_7515610	0	7515610	C	G
3	chr3_7517291	0	7517291	G	C
3	chr3_7517659	0	7517659	A	C
3	chr3_7546584	0	7546584	T	A
3	chr3_7549760	0	7549760	G	C
3	chr3_7554067	0	7554067	A	T
3	chr3_7563388	0	7563388	T	A
3	chr3_7574927	0	7574927	C	A
3	chr3_7576363	0	7576363	A	C
3	chr3_7580862	0	7580862	C	A
3	chr3_7599551	0	7599551	T	A
3	chr3_7601594	0	7601594	C	A
3	chr3_7624348	0	7624348	C	A
3	chr3_7646545	0	7646545	T	G
3	chr3_7652518	0	7652518	T	A
3	chr3_7657517	0	7657517	T	A
3	chr3_7664904	0	7664904	G	C
3	chr3_7680090	0	7680090	C	G
3	chr3_7685421	0	7685421	T	G
3	chr3_7687312	0	7687312	C	A
3	chr3_7701379	0	7701379	C	A
3	chr3_7711716	0	7711716	T	A
3	chr3_7740390	0	7740390	C	A
3	chr3_7746559	0	7746559	C	A
3	chr3_7772602	0	7772602	C	A
3	chr3_7795015	0	7795015	A	C
3	chr3_7801826	0	7801826	C	G
3	chr3_7813868	0	7813868	C	G
3	chr3_7816647	0	7816647	T	G
3	chr3_7818954	0	7818954	A	T
3	chr3_7819202	0	7819202	G	T
3	chr3_7820816	0	7820816	T	A
3	chr3_8047122	0	8047122	T	G
3	chr3_8055889	0	8055889	T	G
3	chr3_8069384	0	8069384	G	T
3	chr3_8072277	0	8072277	A	T
3	chr3_8075781	0	8075781	A	T
3	chr3_8106965	0	8106965	T	A
3	chr3_8123148	0	8123148	G	T
3	chr3_8344932	0	8344932	A	T
3	chr3_8345772	0	8345772	G	C
3	chr3_8354534	0	8354534	T	G
3	chr3_8380201	0	8380201	G	C
3	chr3_8398827	0	8398827	T	G
3	chr3_8407804	0	8407804	C	A
3	chr3_8428901	0	8428901	T	A
3	chr3_8449338	0	8449338	T	G
3	chr3_8468997	0	8468997	C	G
3	chr3_8490128	0	8490128	C	G
3	chr3_8509640	0	8509640	A	T
3	chr3_8599097	0	8599097	A	C
3	chr3_8608044	0	8608044	A	T
3	chr3_8624103	0	8624103	T	G
3	chr3_8633984	0	8633984	C	A
3	chr3_8634059	0	8634059	G	T
3	chr3_8684090	0	8684090	C	G
3	chr3_8697558	0	8697558	G	C
3	chr3_8719191	0	8719191	T	G
3	chr3_8725890	0	8725890	C	G
3	chr3_8739400	0	8739400	C	A
3	chr3_8745556	0	8745556	C	A
3	chr3_8754478	0	8754478	T	G
3	chr3_8792750	0	8792750	A	C
3	chr3_8794315	0	8794315	T	A
3	chr3_8807286	0	8807286	G	C
3	chr3_8810832	0	8810832	T	G
3	chr3_8840171	0	8840171	T	A
3	chr3_8843973	0	8843973	G	T
3	chr3_8850198	0	8850198	C	A
3	chr3_8857023	0	8857023	T	G
3	chr3_8908644	0	8908644	G	T
3	chr3_8914574	0	8914574	G	C
3	chr3_8915400	0	8915400	G	C
3	chr3_8941061	0	8941061	C	G
3	chr3_8944459	0	8944459	A	C
3	chr3_8944727	0	8944727	T	A
3	chr3_8997328	0	8997328	C	G
3	chr3_9050455	0	9050455	A	T
3	chr3_9066992	0	9066992	A	T
3	chr3_9074484	0	9074484	T	G
3	chr3_9097377	0	9097377	A	C
3	chr3_9106706	0	9106706	G	C
3	chr3_9128986	0	9128986	C	G
3	chr3_9134207	0	9134207	G	C
3	chr3_9147045	0	9147045	G	T
3	chr3_9170612	0	9170612	T	G
3	chr3_9175390	0	9175390	T	G
3	chr3_9189216	0	9189216	A	C
3	chr3_9190507	0	9190507	G	C
3	chr3_9196652	0	9196652	A	C
3	chr3_9206665	0	9206665	A	C
3	chr3_9207446	0	9207446	G	T
3	chr3_9213857	0	9213857	G	T
3	chr3_9216546	0	9216546	G	C
3	chr3_9218505	0	9218505	T	G
3	chr3_9221133	0	9221133	G	C
3	chr3_9229949	0	9229949	T	G
3	chr3_9243668	0	9243668	A	C
3	chr3_9244169	0	9244169	G	T
3	chr3_9256263	0	9256263	G	T
3	chr3_9265484	0	9265484	G	C
3	chr3_9272418	0	9272418	G	C
3	chr3_9287539	0	9287539	C	A
3	chr3_9288564	0	9288564	C	G
3	chr3_9292773	0	9292773	T	G
3	chr3_9294936	0	9294936	G	T
3	chr3_9303575	0	9303575	C	G
3	chr3_9348196	0	9348196	G	C
3	chr3_9354391	0	9354391	C	A
3	chr3_9357599	0	9357599	C	G
3	chr3_9361011	0	9361011	G	T
3	chr3_9366493	0	9366493	C	G
3	chr3_9373429	0	9373429	T	G
3	chr3_9382526	0	9382526	G	T
3	chr3_9393588	0	9393588	T	G
3	chr3_9403925	0	9403925	G	T
3	chr3_9432046	0	9432046	G	C
3	chr3_9436053	0	9436053	T	G
3	chr3_9452896	0	9452896	T	G
3	chr3_9481011	0	9481011	G	C
3	chr3_9481965	0	9481965	C	A
3	chr3_9498424	0	9498424	G	T
3	chr3_9504432	0	9504432	T	G
3	chr3_9528584	0	9528584	C	G
3	chr3_9530716	0	9530716	G	T
3	chr3_9553988	0	9553988	A	C
3	chr3_9592670	0	9592670	G	T
3	chr3_9613867	0	9613867	A	T
3	chr3_9626641	0	9626641	T	G
3	chr3_9673647	0	9673647	T	G
3	chr3_9700793	0	9700793	T	A
3	chr3_9713386	0	9713386	G	C
3	chr3_9725308	0	9725308	A	C
3	chr3_9740063	0	9740063	C	G
3	chr3_9761888	0	9761888	T	G
3	chr3_9762991	0	9762991	A	T
3	chr3_9766746	0	9766746	T	A
3	chr3_9771996	0	9771996	A	C
3	chr3_9788035	0	9788035	G	T
3	chr3_9790780	0	9790780	A	T
3	chr3_9806672	0	9806672	T	A
3	chr3_9817668	0	9817668	T	G
3	chr3_9855018	0	9855018	C	A
3	chr3_9873434	0	9873434	C	G
3	chr3_9879677	0	9879677	C	G
3	chr3_9897087	0	9897087	A	C
3	chr3_9899119	0	9899119	G	T
3	chr3_9902589	0	9902589	T	G
3	chr3_9908007	0	9908007	T	G
3	chr3_9919545	0	9919545	T	A
3	chr3_9919658	0	9919658	A	C
3	chr3_9922870	0	9922870	T	A
3	chr3_9958536	0	9958536	A	T
3	chr3_9981190	0	9981190	G	C
3	chr3_9991820	0	9991820	G	C
3	chr3_9994470	0	9994470	C	A
3	chr3_10036998	0	10036998	G	T
3	chr3_10043849	0	10043849	A	C
3	chr3_10045181	0	10045181	T	G
3	chr3_10062288	0	10062288	G	C
3	chr3_10063899	0	10063899	G	T
3	chr3_10076629	0	10076629	G	T
3	chr3_10089686	0	10089686	G	T
3	chr3_10130126	0	10130126	G	T
3	chr3_10138339	0	10138339	T	G
3	chr3_10139700	0	10139700	G	C
3	chr3_10145975	0	10145975	A	C
3	chr3_10162077	0	10162077	C	A
3	chr3_10162274	0	10162274	C	A
3	chr3_10179008	0	10179008	G	C
3	chr3_10181059	0	10181059	G	T
3	chr3_10181149	0	10181149	C	A
3	chr3_10185168	0	10185168	T	G
3	chr3_10204719	0	10204719	C	G
3	chr3_10266791	0	10266791	G	T
3	chr3_10272929	0	10272929	A	C
3	chr3_10282668	0	10282668	T	A
3	chr3_10291681	0	10291681	A	T
3	chr3_10298347	0	10298347	G	T
3	chr3_10306033	0	10306033	T	G
3	chr3_10307095	0	10307095	C	A
3	chr3_10308687	0	10308687	A	C
3	chr3_10341301	0	10341301	C	A
3	chr3_10363437	0	10363437	C	G
3	chr3_10371744	0	10371744	G	C
3	chr3_10374432	0	10374432	C	A
3	chr3_10375474	0	10375474	C	G
3	chr3_10384186	0	10384186	A	C
3	chr3_10414483	0	10414483	T	A
3	chr3_10427547	0	10427547	G	C
3	chr3_10451478	0	10451478	C	G
3	chr3_10455275	0	10455275	C	G
3	chr3_10457574	0	10457574	T	G
3	chr3_10458835	0	10458835	A	C
3	chr3_10483029	0	10483029	T	A
3	chr3_10509327	0	10509327	A	C
3	chr3_10550923	0	10550923	A	C
3	chr3_10561181	0	10561181	T	A
3	chr3_10588756	0	10588756	A	C
3	chr3_10590036	0	10590036	G	T
3	chr3_10593161	0	10593161	C	A
3	chr3_10619102	0	10619102	G	C
3	chr3_10640188	0	10640188	T	G
3	chr3_10677873	0	10677873	C	G
3	chr3_10685027	0	10685027	G	T
3	chr3_10718909	0	10718909	T	A
3	chr3_10736370	0	10736370	G	T
3	chr3_10767979	0	10767979	C	A
3	chr3_10770813	0	10770813	T	A
3	chr3_10797678	0	10797678	A	C
3	chr3_10799844	0	10799844	A	T
3	chr3_10818592	0	10818592	C	G
3	chr3_10823975	0	10823975	A	T
3	chr3_10846991	0	10846991	C	G
3	chr3_10861199	0	10861199	G	C
3	chr3_10880846	0	10880846	G	T
3	chr3_10944378	0	10944378	G	C
3	chr3_10949542	0	10949542	A	T
3	chr3_11038041	0	11038041	A	C
3	chr3_11059467	0	11059467	T	G
3	chr3_11061080	0	11061080	C	G
3	chr3_11062358	0	11062358	A	T
3	chr3_11063093	0	11063093	C	A
3	chr3_11063498	0	11063498	G	T
3	chr3_11083821	0	11083821	C	G
3	chr3_11089645	0	11089645	G	C
3	chr3_11093981	0	11093981	T	A
3	chr3_11094601	0	11094601	A	T
3	chr3_11127035	0	11127035	A	C
3	chr3_11129791	0	11129791	T	A
3	chr3_11132808	0	11132808	G	T
3	chr3_11136800	0	11136800	T	A
3	chr3_11153860	0	11153860	T	A
3	chr3_11163403	0	11163403	G	C
3	chr3_11171750	0	11171750	T	G
3	chr3_11184172	0	11184172	C	G
3	chr3_11204200	0	11204200	C	G
3	chr3_11213886	0	11213886	T	A
3	chr3_11218371	0	11218371	T	A
3	chr3_11226245	0	11226245	T	G
3	chr3_11241207	0	11241207	A	C
3	chr3_11253292	0	11253292	A	T
3	chr3_11257851	0	11257851	T	A
3	chr3_11262569	0	11262569	T	A
3	chr3_11281220	0	11281220	G	T
3	chr3_11285676	0	11285676	C	A
3	chr3_11285859	0	11285859	A	C
3	chr3_11292970	0	11292970	G	C
3	chr3_11315336	0	11315336	C	G
3	chr3_11320665	0	11320665	C	A
3	chr3_11333558	0	11333558	T	G
3	chr3_11345617	0	11345617	C	A
3	chr3_11362707	0	11362707	G	T
3	chr3_11389058	0	11389058	C	A
3	chr3_11403092	0	11403092	G	T
3	chr3_11407871	0	11407871	T	G
3	chr3_11412026	0	11412026	C	A
3	chr3_11426654	0	11426654	G	T
3	chr3_11461052	0	11461052	T	G
3	chr3_11470271	0	11470271	C	G
3	chr3_11485609	0	11485609	G	C
3	chr3_11531059	0	11531059	C	G
3	chr3_11570044	0	11570044	G	T
3	chr3_11610451	0	11610451	G	T
3	chr3_11636176	0	11636176	C	G
3	chr3_11643685	0	11643685	A	T
3	chr3_11666244	0	11666244	G	C
3	chr3_11713469	0	11713469	G	T
3	chr3_11748102	0	11748102	C	G
3	chr3_11763913	0	11763913	G	C
3	chr3_11770680	0	11770680	G	C
3	chr3_11798131	0	11798131	A	T
3	chr3_11798407	0	11798407	G	C
3	chr3_11804724	0	11804724	T	G
3	chr3_11812162	0	11812162	C	G
3	chr3_11827330	0	11827330	A	T
3	chr3_11860708	0	11860708	G	C
3	chr3_11887393	0	11887393	C	A
3	chr3_11900641	0	11900641	T	G
3	chr3_11912376	0	11912376	G	T
3	chr3_11928085	0	11928085	G	T
3	chr3_11940988	0	11940988	T	A
3	chr3_11945348	0	11945348	A	C
3	chr3_11958410	0	11958410	A	C
3	chr3_11972078	0	11972078	G	T
3	chr3_11977535	0	11977535	A	T
3	chr3_11982168	0	11982168	C	G
3	chr3_11985811	0	11985811	G	T
3	chr3_12019732	0	12019732	T	G
3	chr3_12033987	0	12033987	C	G
3	chr3_12058454	0	12058454	T	A
3	chr3_12063373	0	12063373	T	A
3	chr3_12082836	0	12082836	G	T
3	chr3_12090578	0	12090578	C	A
3	chr3_12092598	0	12092598	T	A
3	chr3_12099194	0	12099194	T	G
3	chr3_12115356	0	12115356	T	G
3	chr3_12127563	0	12127563	C	G
3	chr3_12165132	0	12165132	C	A
3	chr3_12176659	0	12176659	G	C
3	chr3_12212509	0	12212509	G	C
3	chr3_12217018	0	12217018	G	T
3	chr3_12237223	0	12237223	C	G
3	chr3_12238428	0	12238428	A	C
3	chr3_12238564	0	12238564	G	C
3	chr3_12245802	0	12245802	A	C
3	chr3_12256627	0	12256627	C	A
3	chr3_12259413	0	12259413	G	T
3	chr3_12264689	0	12264689	A	T
3	chr3_12277693	0	12277693	C	G
3	chr3_12342182	0	12342182	G	T
3	chr3_12369362	0	12369362	T	G
3	chr3_12422478	0	12422478	G	T
3	chr3_12425111	0	12425111	T	G
3	chr3_12435098	0	12435098	T	A
3	chr3_12447833	0	12447833	A	C
3	chr3_12459572	0	12459572	T	A
3	chr3_12473295	0	12473295	T	G
3	chr3_12477627	0	12477627	C	A
3	chr3_12492297	0	12492297	A	C
3	chr3_12500330	0	12500330	G	C
3	chr3_12527279	0	12527279	A	C
3	chr3_12531251	0	12531251	T	A
3	chr3_12535005	0	12535005	C	G
3	chr3_12549983	0	12549983	A	C
3	chr3_12602159	0	12602159	A	C
3	chr3_12607738	0	12607738	T	A
3	chr3_12609028	0	12609028	G	T
3	chr3_12611590	0	12611590	T	G
3	chr3_12612210	0	12612210	G	T
3	chr3_12627099	0	12627099	C	A
3	chr3_12647982	0	12647982	A	C
3	chr3_12651148	0	12651148	T	G
3	chr3_12653527	0	12653527	T	A
3	chr3_12670165	0	12670165	C	A
3	chr3_12684928	0	12684928	T	G
3	chr3_12689196	0	12689196	A	C
3	chr3_12707536	0	12707536	A	C
3	chr3_12722767	0	12722767	T	G
3	chr3_12754352	0	12754352	C	G
3	chr3_12826891	0	12826891	A	C
3	chr3_12831780	0	12831780	G	C
3	chr3_12832635	0	12832635	T	A
3	chr3_12839748	0	12839748	C	G
3	chr3_12846634	0	12846634	A	C
3	chr3_12861969	0	12861969	A	C
3	chr3_12873630	0	12873630	A	C
3	chr3_12877300	0	12877300	A	T
3	chr3_12882327	0	12882327	T	A
3	chr3_12904153	0	12904153	C	A
3	chr3_12922919	0	12922919	T	A
3	chr3_12927406	0	12927406	T	A
3	chr3_12937051	0	12937051	C	G
3	chr3_12946988	0	12946988	C	G
3	chr3_12962770	0	12962770	T	G
3	chr3_12965971	0	12965971	G	C
3	chr3_12968001	0	12968001	A	T
3	chr3_12985730	0	12985730	A	C
3	chr3_12994201	0	12994201	T	G
3	chr3_13010737	0	13010737	T	A
3	chr3_13043932	0	13043932	C	G
3	chr3_13058113	0	13058113	C	A
3	chr3_13065318	0	13065318	T	A
3	chr3_13073061	0	13073061	G	C
3	chr3_13076589	0	13076589	T	A
3	chr3_13078724	0	13078724	T	A
3	chr3_13102296	0	13102296	G	T
3	chr3_13104565	0	13104565	C	G
3	chr3_13108842	0	13108842	C	G
3	chr3_13116213	0	13116213	G	T
3	chr3_13123559	0	13123559	A	C
3	chr3_13123794	0	13123794	C	A
3	chr3_13133624	0	13133624	T	G
3	chr3_13146178	0	13146178	T	G
3	chr3_13153088	0	13153088	G	C
3	chr3_13154194	0	13154194	C	G
3	chr3_13154906	0	13154906	C	G
3	chr3_13164887	0	13164887	G	T
3	chr3_13176960	0	13176960	A	C
3	chr3_13193385	0	13193385	T	A
3	chr3_13206142	0	13206142	G	T
3	chr3_13215974	0	13215974	T	G
3	chr3_13240880	0	13240880	T	G
3	chr3_13265436	0	13265436	C	A
3	chr3_13266836	0	13266836	A	T
3	chr3_13280127	0	13280127	C	A
3	chr3_13287098	0	13287098	T	G
3	chr3_13287285	0	13287285	T	G
3	chr3_13337473	0	13337473	T	A
3	chr3_13350301	0	13350301	A	C
3	chr3_13367911	0	13367911	G	C
3	chr3_13368288	0	13368288	A	C
3	chr3_13385180	0	13385180	C	A
3	chr3_13389407	0	13389407	A	C
3	chr3_13401993	0	13401993	G	C
3	chr3_13429221	0	13429221	C	A
3	chr3_13440018	0	13440018	T	A
3	chr3_13465616	0	13465616	G	C
3	chr3_13476854	0	13476854	T	G
3	chr3_13477370	0	13477370	T	G
3	chr3_13482824	0	13482824	G	C
3	chr3_13487265	0	13487265	T	A
3	chr3_13488232	0	13488232	G	C
3	chr3_13505145	0	13505145	C	G
3	chr3_13556399	0	13556399	A	T
3	chr3_13566857	0	13566857	G	T
3	chr3_13577011	0	13577011	C	A
3	chr3_13590622	0	13590622	A	C
3	chr3_13595545	0	13595545	T	G
3	chr3_13601906	0	13601906	T	G
3	chr3_13602958	0	13602958	A	T
3	chr3_13603968	0	13603968	T	A
3	chr3_13604505	0	13604505	C	G
3	chr3_13617743	0	13617743	G	T
3	chr3_13620903	0	13620903	A	C
3	chr3_13647310	0	13647310	A	C
3	chr3_13697656	0	13697656	G	T
3	chr3_13706852	0	13706852	T	G
3	chr3_13719708	0	13719708	A	T
3	chr3_13725433	0	13725433	T	A
3	chr3_13728339	0	13728339	C	G
3	chr3_13755696	0	13755696	C	G
3	chr3_13767437	0	13767437	C	A
3	chr3_13788719	0	13788719	C	G
3	chr3_13791346	0	13791346	C	G
3	chr3_13806495	0	13806495	A	C
3	chr3_13818784	0	13818784	G	C
3	chr3_13841192	0	13841192	G	C
3	chr3_13881415	0	13881415	G	C
3	chr3_13882054	0	13882054	T	G
3	chr3_13886009	0	13886009	C	A
3	chr3_13904028	0	13904028	T	G
3	chr3_13964990	0	13964990	G	T
3	chr3_13971587	0	13971587	T	G
3	chr3_13973924	0	13973924	G	T
3	chr3_13996092	0	13996092	G	T
3	chr3_14010416	0	14010416	C	A
3	chr3_14041469	0	14041469	C	A
3	chr3_14050600	0	14050600	C	A
3	chr3_14067154	0	14067154	T	G
3	chr3_14068744	0	14068744	C	G
3	chr3_14080508	0	14080508	T	G
3	chr3_14095911	0	14095911	C	G
3	chr3_14157250	0	14157250	C	G
3	chr3_14161668	0	14161668	G	T
3	chr3_14215341	0	14215341	A	C
3	chr3_14240511	0	14240511	T	A
3	chr3_14251287	0	14251287	G	C
3	chr3_14251719	0	14251719	T	G
3	chr3_14266528	0	14266528	C	A
3	chr3_14286478	0	14286478	T	G
3	chr3_14294970	0	14294970	A	C
3	chr3_14305513	0	14305513	G	T
3	chr3_14328803	0	14328803	C	A
3	chr3_14335948	0	14335948	T	G
3	chr3_14362233	0	14362233	G	C
3	chr3_14371573	0	14371573	C	A
3	chr3_14382970	0	14382970	G	T
3	chr3_14409751	0	14409751	A	T
3	chr3_14430755	0	14430755	A	T
3	chr3_14441543	0	14441543	G	T
3	chr3_14534353	0	14534353	C	A
3	chr3_14545455	0	14545455	T	G
3	chr3_14578285	0	14578285	T	G
3	chr3_14578947	0	14578947	A	T
3	chr3_14593494	0	14593494	G	C
3	chr3_14659353	0	14659353	T	G
3	chr3_14662221	0	14662221	A	C
3	chr3_14663135	0	14663135	G	C
3	chr3_14666814	0	14666814	C	G
3	chr3_14669746	0	14669746	G	T
3	chr3_14691677	0	14691677	G	T
3	chr3_14715010	0	14715010	C	A
3	chr3_14734683	0	14734683	T	G
3	chr3_14739553	0	14739553	G	T
3	chr3_14754976	0	14754976	A	C
3	chr3_14761748	0	14761748	T	A
3	chr3_14763021	0	14763021	A	T
3	chr3_14785400	0	14785400	A	T
3	chr3_14790584	0	14790584	T	G
3	chr3_14793731	0	14793731	T	G
3	chr3_14796851	0	14796851	A	C
3	chr3_14804071	0	14804071	G	C
3	chr3_14826423	0	14826423	T	A
3	chr3_14852345	0	14852345	C	G
3	chr3_14870514	0	14870514	G	T
3	chr3_14871138	0	14871138	A	T
3	chr3_14896619	0	14896619	T	G
3	chr3_14947611	0	14947611	G	T
3	chr3_14953977	0	14953977	T	A
3	chr3_14955106	0	14955106	C	G
3	chr3_15000947	0	15000947	C	G
3	chr3_15037364	0	15037364	A	T
3	chr3_15068974	0	15068974	A	C
3	chr3_15087543	0	15087543	C	A
3	chr3_15102768	0	15102768	T	A
3	chr3_15107315	0	15107315	G	T
3	chr3_15137367	0	15137367	A	C
3	chr3_15177334	0	15177334	G	C
3	chr3_15185635	0	15185635	T	A
3	chr3_15198115	0	15198115	T	A
3	chr3_15246688	0	15246688	G	C
3	chr3_15264347	0	15264347	T	A
3	chr3_15278634	0	15278634	C	A
3	chr3_15280668	0	15280668	C	G
3	chr3_15304575	0	15304575	A	T
3	chr3_15321897	0	15321897	C	G
3	chr3_15327051	0	15327051	C	A
3	chr3_15375631	0	15375631	G	T
3	chr3_15376343	0	15376343	C	A
3	chr3_15395146	0	15395146	A	C
3	chr3_15407077	0	15407077	G	C
3	chr3_15407504	0	15407504	C	G
3	chr3_15410392	0	15410392	G	C
3	chr3_15422278	0	15422278	C	G
3	chr3_15428844	0	15428844	A	T
3	chr3_15434163	0	15434163	C	A
3	chr3_15438853	0	15438853	G	C
3	chr3_15500924	0	15500924	C	A
3	chr3_15521422	0	15521422	A	C
3	chr3_15544493	0	15544493	G	T
3	chr3_15547445	0	15547445	A	T
3	chr3_15587087	0	15587087	A	C
3	chr3_15589835	0	15589835	C	G
3	chr3_15615317	0	15615317	C	G
3	chr3_15616278	0	15616278	G	C
3	chr3_15618429	0	15618429	T	G
3	chr3_15643010	0	15643010	G	C
3	chr3_15669827	0	15669827	G	C
3	chr3_15693677	0	15693677	T	G
3	chr3_15702861	0	15702861	A	C
3	chr3_15713418	0	15713418	C	G
3	chr3_15740404	0	15740404	A	T
3	chr3_15753316	0	15753316	G	T
3	chr3_15763203	0	15763203	G	C
3	chr3_15765165	0	15765165	T	G
3	chr3_15766299	0	15766299	A	C
3	chr3_15774444	0	15774444	G	C
3	chr3_15776909	0	15776909	C	G
3	chr3_15785443	0	15785443	T	G
3	chr3_15796325	0	15796325	A	C
3	chr3_15799210	0	15799210	T	A
3	chr3_15814423	0	15814423	T	G
3	chr3_15833287	0	15833287	C	G
3	chr3_15858848	0	15858848	T	A
3	chr3_15867176	0	15867176	T	G
3	chr3_15867716	0	15867716	A	C
3	chr3_15891030	0	15891030	T	G
3	chr3_15901931	0	15901931	G	T
3	chr3_15906501	0	15906501	G	T
3	chr3_15910492	0	15910492	C	G
3	chr3_15940504	0	15940504	T	G
3	chr3_16020111	0	16020111	A	C
3	chr3_16024449	0	16024449	T	G
3	chr3_16025497	0	16025497	A	C
3	chr3_16044756	0	16044756	T	A
3	chr3_16062383	0	16062383	A	T
3	chr3_16064672	0	16064672	C	A
3	chr3_16068166	0	16068166	G	T
3	chr3_16085439	0	16085439	C	G
3	chr3_16121301	0	16121301	A	T
3	chr3_16123531	0	16123531	A	C
3	chr3_16147315	0	16147315	G	T
3	chr3_16157108	0	16157108	G	C
3	chr3_16158337	0	16158337	A	T
3	chr3_16177658	0	16177658	T	A
3	chr3_16201967	0	16201967	G	C
3	chr3_16206600	0	16206600	C	A
3	chr3_16213749	0	16213749	G	T
3	chr3_16222513	0	16222513	G	C
3	chr3_16224176	0	16224176	C	A
3	chr3_16242242	0	16242242	C	G
3	chr3_16242821	0	16242821	C	A
3	chr3_16243193	0	16243193	C	A
3	chr3_16250063	0	16250063	C	G
3	chr3_16250841	0	16250841	G	T
3	chr3_16256524	0	16256524	G	T
3	chr3_16267303	0	16267303	G	C
3	chr3_16274288	0	16274288	T	A
3	chr3_16383173	0	16383173	A	C
3	chr3_16400034	0	16400034	G	T
3	chr3_16416278	0	16416278	A	T
3	chr3_16419509	0	16419509	G	C
3	chr3_16420753	0	16420753	C	A
3	chr3_16427201	0	16427201	A	T
3	chr3_16431239	0	16431239	G	C
3	chr3_16432590	0	16432590	C	G
3	chr3_16441122	0	16441122	G	C
3	chr3_16442639	0	16442639	A	C
3	chr3_16443058	0	16443058	G	C
3	chr3_16447521	0	16447521	T	A
3	chr3_16449372	0	16449372	G	C
3	chr3_16461301	0	16461301	T	A
3	chr3_16462295	0	16462295	G	C
3	chr3_16476010	0	16476010	A	C
3	chr3_16480498	0	16480498	A	C
3	chr3_16482362	0	16482362	T	G
3	chr3_16495387	0	16495387	G	C
3	chr3_16510168	0	16510168	A	T
3	chr3_16513908	0	16513908	C	A
3	chr3_16524258	0	16524258	T	A
3	chr3_16529560	0	16529560	C	A
3	chr3_16557428	0	16557428	G	C
3	chr3_16566293	0	16566293	T	G
3	chr3_16617814	0	16617814	C	G
3	chr3_16622145	0	16622145	T	G
3	chr3_16630553	0	16630553	A	C
3	chr3_16635730	0	16635730	T	G
3	chr3_16664611	0	16664611	A	T
3	chr3_16669504	0	16669504	G	C
3	chr3_16671412	0	16671412	A	C
3	chr3_16673263	0	16673263	A	C
3	chr3_16677210	0	16677210	T	A
3	chr3_16680253	0	16680253	T	A
3	chr3_16681941	0	16681941	A	T
3	chr3_16683439	0	16683439	A	T
3	chr3_16692553	0	16692553	C	G
3	chr3_16692608	0	16692608	A	C
3	chr3_16708738	0	16708738	T	G
3	chr3_16745767	0	16745767	T	A
3	chr3_16747360	0	16747360	A	T
3	chr3_16751064	0	16751064	G	C
3	chr3_16764495	0	16764495	T	A
3	chr3_16782386	0	16782386	G	C
3	chr3_16792012	0	16792012	A	T
3	chr3_16803834	0	16803834	C	G
3	chr3_16817388	0	16817388	T	G
3	chr3_16834548	0	16834548	A	C
3	chr3_16836237	0	16836237	T	A
3	chr3_16841299	0	16841299	G	C
3	chr3_16841569	0	16841569	G	C
3	chr3_16845333	0	16845333	G	C
3	chr3_16870771	0	16870771	A	C
3	chr3_16881308	0	16881308	C	A
3	chr3_16886941	0	16886941	G	C
3	chr3_16892088	0	16892088	G	T
3	chr3_16897965	0	16897965	T	A
3	chr3_16898529	0	16898529	T	G
3	chr3_16905464	0	16905464	T	A
3	chr3_16914507	0	16914507	T	A
3	chr3_16920457	0	16920457	C	A
3	chr3_16926774	0	16926774	A	C
3	chr3_16928765	0	16928765	C	G
3	chr3_16937835	0	16937835	G	C
3	chr3_16940119	0	16940119	C	G
3	chr3_16958146	0	16958146	G	C
3	chr3_16967694	0	16967694	G	C
3	chr3_16974454	0	16974454	T	G
3	chr3_16989726	0	16989726	C	A
3	chr3_17013256	0	17013256	C	G
3	chr3_17015950	0	17015950	A	C
3	chr3_17022438	0	17022438	T	G
3	chr3_17029040	0	17029040	A	C
3	chr3_17055090	0	17055090	C	G
3	chr3_17055532	0	17055532	C	A
3	chr3_17058860	0	17058860	T	G
3	chr3_17078662	0	17078662	C	A
3	chr3_17083704	0	17083704	G	T
3	chr3_17084782	0	17084782	G	T
3	chr3_17099603	0	17099603	A	T
3	chr3_17105958	0	17105958	T	A
3	chr3_17114407	0	17114407	T	A
3	chr3_17126334	0	17126334	G	C
3	chr3_17142152	0	17142152	G	C
3	chr3_17147132	0	17147132	G	T
3	chr3_17150025	0	17150025	T	G
3	chr3_17174653	0	17174653	G	T
3	chr3_17198576	0	17198576	A	C
3	chr3_17220285	0	17220285	A	C
3	chr3_17223175	0	17223175	C	A
3	chr3_17258740	0	17258740	C	A
3	chr3_17267072	0	17267072	G	T
3	chr3_17281418	0	17281418	T	G
3	chr3_17287443	0	17287443	C	A
3	chr3_17288470	0	17288470	T	A
3	chr3_17289270	0	17289270	C	G
3	chr3_17289561	0	17289561	G	C
3	chr3_17290068	0	17290068	A	T
3	chr3_17296264	0	17296264	G	T
3	chr3_17307531	0	17307531	G	C
3	chr3_17315958	0	17315958	T	A
3	chr3_17317661	0	17317661	C	A
3	chr3_17359817	0	17359817	C	A
3	chr3_17373940	0	17373940	C	G
3	chr3_17408880	0	17408880	C	G
3	chr3_17429597	0	17429597	C	A
3	chr3_17433939	0	17433939	A	T
3	chr3_17435455	0	17435455	A	T
3	chr3_17437889	0	17437889	A	C
3	chr3_17441725	0	17441725	G	C
3	chr3_17445387	0	17445387	A	T
3	chr3_17450919	0	17450919	G	C
3	chr3_17466101	0	17466101	T	A
3	chr3_17485456	0	17485456	G	C
3	chr3_17513848	0	17513848	T	G
3	chr3_17523186	0	17523186	T	G
3	chr3_17523676	0	17523676	T	G
3	chr3_17530850	0	17530850	A	C
3	chr3_17536373	0	17536373	T	G
3	chr3_17574479	0	17574479	C	A
3	chr3_17579034	0	17579034	A	C
3	chr3_17580428	0	17580428	A	C
3	chr3_17590255	0	17590255	T	G
3	chr3_17591429	0	17591429	G	C
3	chr3_17614205	0	17614205	C	G
3	chr3_17615365	0	17615365	T	A
3	chr3_17650856	0	17650856	A	C
3	chr3_17714278	0	17714278	A	C
3	chr3_17737540	0	17737540	A	T
3	chr3_17741432	0	17741432	G	C
3	chr3_17753386	0	17753386	T	G
3	chr3_17820225	0	17820225	A	T
3	chr3_17853885	0	17853885	A	C
3	chr3_17873877	0	17873877	A	T
3	chr3_17901389	0	17901389	T	G
3	chr3_18027820	0	18027820	A	C
3	chr3_18053180	0	18053180	T	A
3	chr3_18079463	0	18079463	C	G
3	chr3_18079865	0	18079865	T	G
3	chr3_18099702	0	18099702	G	C
3	chr3_18109079	0	18109079	G	C
3	chr3_18164785	0	18164785	A	C
3	chr3_18165037	0	18165037	C	G
3	chr3_18176213	0	18176213	G	C
3	chr3_18183136	0	18183136	A	T
3	chr3_18200690	0	18200690	T	A
3	chr3_18235134	0	18235134	C	A
3	chr3_18276220	0	18276220	C	A
3	chr3_18281953	0	18281953	A	C
3	chr3_18307238	0	18307238	A	C
3	chr3_18315931	0	18315931	G	C
3	chr3_18330509	0	18330509	T	G
3	chr3_18341803	0	18341803	T	G
3	chr3_18349925	0	18349925	C	G
3	chr3_18354303	0	18354303	G	C
3	chr3_18426927	0	18426927	G	T
3	chr3_18469983	0	18469983	G	C
3	chr3_18494872	0	18494872	C	G
3	chr3_18518048	0	18518048	T	A
3	chr3_18524226	0	18524226	C	G
3	chr3_18539202	0	18539202	A	C
3	chr3_18598136	0	18598136	C	G
3	chr3_18606488	0	18606488	G	T
3	chr3_18621075	0	18621075	C	G
3	chr3_18641795	0	18641795	C	G
3	chr3_18643768	0	18643768	A	T
3	chr3_18644925	0	18644925	A	C
3	chr3_18658582	0	18658582	A	C
3	chr3_18663285	0	18663285	A	T
3	chr3_18685940	0	18685940	T	G
3	chr3_18690757	0	18690757	C	G
3	chr3_18691161	0	18691161	C	A
3	chr3_18695058	0	18695058	G	C
3	chr3_18715008	0	18715008	G	T
3	chr3_18718706	0	18718706	G	C
3	chr3_18728490	0	18728490	C	A
3	chr3_18730391	0	18730391	T	A
3	chr3_18733927	0	18733927	T	G
3	chr3_18736888	0	18736888	A	C
3	chr3_18748054	0	18748054	C	A
3	chr3_18748499	0	18748499	G	C
3	chr3_18748565	0	18748565	G	C
3	chr3_18780798	0	18780798	T	G
3	chr3_18835566	0	18835566	G	T
3	chr3_18838560	0	18838560	G	T
3	chr3_18857262	0	18857262	T	A
3	chr3_18857505	0	18857505	T	G
3	chr3_18868361	0	18868361	G	C
3	chr3_18869803	0	18869803	A	T
3	chr3_18882704	0	18882704	A	C
3	chr3_18902437	0	18902437	G	C
3	chr3_18932487	0	18932487	T	A
3	chr3_18948414	0	18948414	G	T
3	chr3_18963406	0	18963406	T	A
3	chr3_18963525	0	18963525	T	A
3	chr3_18972813	0	18972813	G	T
3	chr3_18996376	0	18996376	T	A
3	chr3_19000026	0	19000026	A	T
3	chr3_19012130	0	19012130	T	G
3	chr3_19020167	0	19020167	T	A
3	chr3_19022209	0	19022209	T	A
3	chr3_19036813	0	19036813	G	C
3	chr3_19044814	0	19044814	G	T
3	chr3_19053796	0	19053796	G	T
3	chr3_19111645	0	19111645	A	T
3	chr3_19112498	0	19112498	T	G
3	chr3_19112947	0	19112947	G	C
3	chr3_19120082	0	19120082	C	A
3	chr3_19166363	0	19166363	T	A
3	chr3_19202077	0	19202077	T	G
3	chr3_19212020	0	19212020	C	G
3	chr3_19217132	0	19217132	G	C
3	chr3_19221618	0	19221618	A	C
3	chr3_19230181	0	19230181	C	G
3	chr3_19243474	0	19243474	T	A
3	chr3_19345947	0	19345947	T	G
3	chr3_19368191	0	19368191	C	G
3	chr3_19406710	0	19406710	G	T
3	chr3_19428432	0	19428432	A	C
3	chr3_19482633	0	19482633	C	G
3	chr3_19522274	0	19522274	T	G
3	chr3_19559026	0	19559026	C	A
3	chr3_19568724	0	19568724	C	A
3	chr3_19581182	0	19581182	G	C
3	chr3_19635130	0	19635130	T	G
3	chr3_19692370	0	19692370	G	C
3	chr3_19705491	0	19705491	T	A
3	chr3_19727041	0	19727041	A	T
3	chr3_19727499	0	19727499	G	T
3	chr3_19736850	0	19736850	C	A
3	chr3_19752616	0	19752616	C	G
3	chr3_19771583	0	19771583	G	T
3	chr3_19774323	0	19774323	T	G
3	chr3_19790875	0	19790875	G	C
3	chr3_19842532	0	19842532	G	T
3	chr3_19844324	0	19844324	G	T
3	chr3_19913766	0	19913766	G	C
3	chr3_19980321	0	19980321	G	C
3	chr3_19995012	0	19995012	T	A
3	chr3_20005831	0	20005831	T	G
3	chr3_20010996	0	20010996	G	T
3	chr3_20022997	0	20022997	A	T
3	chr3_20044671	0	20044671	A	T
3	chr3_20054954	0	20054954	T	G
3	chr3_20076569	0	20076569	G	C
3	chr3_20090027	0	20090027	T	G
3	chr3_20114046	0	20114046	C	A
3	chr3_20175708	0	20175708	G	T
3	chr3_20192597	0	20192597	T	A
3	chr3_20210011	0	20210011	A	C
3	chr3_20215940	0	20215940	G	T
3	chr3_20217859	0	20217859	T	A
3	chr3_20227471	0	20227471	A	T
3	chr3_20230184	0	20230184	A	T
3	chr3_20234366	0	20234366	G	C
3	chr3_20284351	0	20284351	C	G
3	chr3_20310264	0	20310264	G	C
3	chr3_20319528	0	20319528	G	T
3	chr3_20327905	0	20327905	A	C
3	chr3_20333475	0	20333475	A	C
3	chr3_20335090	0	20335090	A	T
3	chr3_20338950	0	20338950	C	A
3	chr3_20340297	0	20340297	G	T
3	chr3_20341367	0	20341367	A	C
3	chr3_20346403	0	20346403	G	C
3	chr3_20392513	0	20392513	G	C
3	chr3_20393403	0	20393403	G	T
3	chr3_20396580	0	20396580	A	T
3	chr3_20398822	0	20398822	C	G
3	chr3_20431816	0	20431816	T	A
3	chr3_20447376	0	20447376	T	G
3	chr3_20467183	0	20467183	T	A
3	chr3_20471652	0	20471652	C	G
3	chr3_20552246	0	20552246	T	G
3	chr3_20574930	0	20574930	A	C
3	chr3_20582337	0	20582337	A	T
3	chr3_20586882	0	20586882	A	T
3	chr3_20614850	0	20614850	T	A
3	chr3_20637956	0	20637956	A	C
3	chr3_20643708	0	20643708	G	T
3	chr3_20650260	0	20650260	G	C
3	chr3_20672458	0	20672458	T	A
3	chr3_20682311	0	20682311	C	G
3	chr3_20698466	0	20698466	C	G
3	chr3_20747138	0	20747138	C	G
3	chr3_20792321	0	20792321	A	T
3	chr3_20798583	0	20798583	A	C
3	chr3_20818328	0	20818328	C	G
3	chr3_20818629	0	20818629	A	T
3	chr3_20828050	0	20828050	A	T
3	chr3_20835052	0	20835052	G	C
3	chr3_20839350	0	20839350	C	A
3	chr3_20840307	0	20840307	A	C
3	chr3_20874480	0	20874480	A	T
3	chr3_20879959	0	20879959	T	A
3	chr3_20880310	0	20880310	G	C
3	chr3_20920524	0	20920524	A	T
3	chr3_20984614	0	20984614	T	G
3	chr3_20989295	0	20989295	T	G
3	chr3_21037566	0	21037566	G	T
3	chr3_21061789	0	21061789	A	C
3	chr3_21065784	0	21065784	C	A
3	chr3_21066647	0	21066647	C	A
3	chr3_21101081	0	21101081	G	C
3	chr3_21112785	0	21112785	G	T
3	chr3_21119405	0	21119405	T	G
3	chr3_21127389	0	21127389	A	T
3	chr3_21127445	0	21127445	C	G
3	chr3_21144777	0	21144777	C	G
3	chr3_21162601	0	21162601	C	G
3	chr3_21171049	0	21171049	A	C
3	chr3_21195524	0	21195524	G	T
3	chr3_21195989	0	21195989	T	G
3	chr3_21201934	0	21201934	C	A
3	chr3_21206162	0	21206162	A	T
3	chr3_21211313	0	21211313	C	A
3	chr3_21213931	0	21213931	C	G
3	chr3_21221259	0	21221259	G	C
3	chr3_21236459	0	21236459	C	G
3	chr3_21245420	0	21245420	G	T
3	chr3_21259018	0	21259018	C	A
3	chr3_21279454	0	21279454	G	C
3	chr3_21322007	0	21322007	C	G
3	chr3_21336580	0	21336580	A	T
3	chr3_21380299	0	21380299	T	G
3	chr3_21381999	0	21381999	G	C
3	chr3_21391287	0	21391287	G	C
3	chr3_21420916	0	21420916	G	T
3	chr3_21421205	0	21421205	T	G
3	chr3_21426239	0	21426239	C	A
3	chr3_21449585	0	21449585	A	T
3	chr3_21468240	0	21468240	T	A
3	chr3_21499329	0	21499329	G	T
3	chr3_21509220	0	21509220	T	A
3	chr3_21529306	0	21529306	G	C
3	chr3_21565558	0	21565558	C	G
3	chr3_21597788	0	21597788	T	A
3	chr3_21606079	0	21606079	C	G
3	chr3_21618224	0	21618224	G	C
3	chr3_21635436	0	21635436	G	T
3	chr3_21639186	0	21639186	G	C
3	chr3_21649447	0	21649447	T	A
3	chr3_21656917	0	21656917	G	T
3	chr3_21657025	0	21657025	A	T
3	chr3_21657725	0	21657725	G	C
3	chr3_21662825	0	21662825	G	T
3	chr3_21681637	0	21681637	C	G
3	chr3_21716186	0	21716186	A	C
3	chr3_21723050	0	21723050	C	A
3	chr3_21725784	0	21725784	A	C
3	chr3_21739523	0	21739523	A	T
3	chr3_21743724	0	21743724	G	T
3	chr3_21743798	0	21743798	A	C
3	chr3_21752110	0	21752110	G	C
3	chr3_21756522	0	21756522	G	T
3	chr3_21757484	0	21757484	C	G
3	chr3_21775788	0	21775788	T	G
3	chr3_21801617	0	21801617	G	C
3	chr3_21805904	0	21805904	A	T
3	chr3_21809231	0	21809231	G	T
3	chr3_21809680	0	21809680	T	A
3	chr3_21818416	0	21818416	A	T
3	chr3_21827542	0	21827542	C	G
3	chr3_21830253	0	21830253	C	G
3	chr3_21834036	0	21834036	T	A
3	chr3_21834477	0	21834477	G	C
3	chr3_21858514	0	21858514	T	G
3	chr3_21915070	0	21915070	C	G
3	chr3_21958138	0	21958138	C	G
3	chr3_22013026	0	22013026	G	T
3	chr3_22034339	0	22034339	A	T
3	chr3_22048118	0	22048118	G	C
3	chr3_22102097	0	22102097	G	C
3	chr3_22107853	0	22107853	A	T
3	chr3_22113205	0	22113205	C	G
3	chr3_22113642	0	22113642	G	C
3	chr3_22128002	0	22128002	A	C
3	chr3_22156935	0	22156935	T	A
3	chr3_22195560	0	22195560	G	T
3	chr3_22198235	0	22198235	G	T
3	chr3_22202809	0	22202809	C	G
3	chr3_22228047	0	22228047	C	A
3	chr3_22228805	0	22228805	C	A
3	chr3_22251746	0	22251746	C	G
3	chr3_22282271	0	22282271	G	C
3	chr3_22294612	0	22294612	C	G
3	chr3_22314442	0	22314442	G	C
3	chr3_22315014	0	22315014	G	T
3	chr3_22338792	0	22338792	G	T
3	chr3_22347994	0	22347994	T	A
3	chr3_22357130	0	22357130	G	T
3	chr3_22358512	0	22358512	G	C
3	chr3_22368086	0	22368086	G	T
3	chr3_22373456	0	22373456	T	G
3	chr3_22400461	0	22400461	T	G
3	chr3_22409436	0	22409436	G	T
3	chr3_22424067	0	22424067	A	C
3	chr3_22445504	0	22445504	C	A
3	chr3_22449664	0	22449664	G	T
3	chr3_22450829	0	22450829	C	G
3	chr3_22469971	0	22469971	A	C
3	chr3_22483423	0	22483423	T	A
3	chr3_22499979	0	22499979	T	A
3	chr3_22507244	0	22507244	A	T
3	chr3_22507506	0	22507506	A	T
3	chr3_22556400	0	22556400	T	A
3	chr3_22572204	0	22572204	G	T
3	chr3_22619320	0	22619320	C	G
3	chr3_22666853	0	22666853	G	C
3	chr3_22702688	0	22702688	C	G
3	chr3_22708690	0	22708690	A	T
3	chr3_22720879	0	22720879	G	T
3	chr3_22773745	0	22773745	C	G
3	chr3_22784476	0	22784476	T	A
3	chr3_22788037	0	22788037	T	A
3	chr3_22802487	0	22802487	C	A
3	chr3_22818229	0	22818229	C	A
3	chr3_22828101	0	22828101	T	A
3	chr3_22832440	0	22832440	A	T
3	chr3_22866032	0	22866032	T	G
3	chr3_22867209	0	22867209	T	G
3	chr3_22868231	0	22868231	C	G
3	chr3_22887576	0	22887576	G	C
3	chr3_22893109	0	22893109	G	C
3	chr3_22896353	0	22896353	T	G
3	chr3_22911978	0	22911978	T	G
3	chr3_22926335	0	22926335	C	G
3	chr3_22944973	0	22944973	C	G
3	chr3_22977769	0	22977769	C	G
3	chr3_22979711	0	22979711	C	G
3	chr3_22993421	0	22993421	C	G
3	chr3_23020692	0	23020692	T	G
3	chr3_23026487	0	23026487	G	C
3	chr3_23039599	0	23039599	G	C
3	chr3_23045742	0	23045742	G	C
3	chr3_23050902	0	23050902	T	G
3	chr3_23069065	0	23069065	A	C
3	chr3_23072926	0	23072926	G	T
3	chr3_23074090	0	23074090	T	G
3	chr3_23077429	0	23077429	C	A
3	chr3_23085096	0	23085096	A	C
3	chr3_23103357	0	23103357	G	C
3	chr3_23115670	0	23115670	C	A
3	chr3_23178147	0	23178147	G	C
3	chr3_23179394	0	23179394	A	C
3	chr3_23194891	0	23194891	G	C
3	chr3_23196056	0	23196056	G	T
3	chr3_23205045	0	23205045	G	T
3	chr3_23217695	0	23217695	G	C
3	chr3_23220034	0	23220034	G	C
3	chr3_23229065	0	23229065	T	G
3	chr3_23247591	0	23247591	A	C
3	chr3_23267746	0	23267746	C	G
3	chr3_23289609	0	23289609	G	C
3	chr3_23318138	0	23318138	A	C
3	chr3_23345463	0	23345463	G	C
3	chr3_23349195	0	23349195	T	G
3	chr3_23349615	0	23349615	G	T
3	chr3_23354426	0	23354426	C	A
3	chr3_23359690	0	23359690	G	T
3	chr3_23365130	0	23365130	G	C
3	chr3_23393190	0	23393190	C	G
3	chr3_23419092	0	23419092	G	C
3	chr3_23462356	0	23462356	G	C
3	chr3_23492489	0	23492489	A	C
3	chr3_23498380	0	23498380	C	A
3	chr3_23526261	0	23526261	G	T
3	chr3_23534908	0	23534908	A	C
3	chr3_23575044	0	23575044	C	A
3	chr3_23604991	0	23604991	T	G
3	chr3_23631756	0	23631756	T	A
3	chr3_23660937	0	23660937	T	G
3	chr3_23716579	0	23716579	G	C
3	chr3_23724723	0	23724723	A	C
3	chr3_23726465	0	23726465	T	G
3	chr3_23735987	0	23735987	G	T
3	chr3_23744627	0	23744627	T	G
3	chr3_23758995	0	23758995	T	G
3	chr3_23767699	0	23767699	G	C
3	chr3_23816545	0	23816545	G	T
3	chr3_23884186	0	23884186	C	A
3	chr3_23919184	0	23919184	A	C
3	chr3_23937597	0	23937597	C	A
3	chr3_23939085	0	23939085	A	T
3	chr3_23973520	0	23973520	T	G
3	chr3_23988299	0	23988299	C	G
3	chr3_24017315	0	24017315	G	C
3	chr3_24040775	0	24040775	T	A
3	chr3_24041020	0	24041020	C	A
3	chr3_24074541	0	24074541	C	G
3	chr3_24087380	0	24087380	G	T
3	chr3_24100121	0	24100121	G	C
3	chr3_24102724	0	24102724	T	G
3	chr3_24103096	0	24103096	T	G
3	chr3_24106534	0	24106534	T	G
3	chr3_24109089	0	24109089	T	G
3	chr3_24121366	0	24121366	A	C
3	chr3_24138564	0	24138564	A	C
3	chr3_24138697	0	24138697	C	G
3	chr3_24139019	0	24139019	C	G
3	chr3_24164725	0	24164725	T	A
3	chr3_24175362	0	24175362	G	T
3	chr3_24187744	0	24187744	C	A
3	chr3_24195666	0	24195666	T	A
3	chr3_24199329	0	24199329	C	G
3	chr3_24206512	0	24206512	C	A
3	chr3_24229703	0	24229703	A	C
3	chr3_24236239	0	24236239	C	A
3	chr3_24244520	0	24244520	A	C
3	chr3_24270420	0	24270420	A	T
3	chr3_24270510	0	24270510	C	A
3	chr3_24279662	0	24279662	G	C
3	chr3_24316563	0	24316563	G	C
3	chr3_24336599	0	24336599	A	C
3	chr3_24337601	0	24337601	C	A
3	chr3_24339068	0	24339068	A	T
3	chr3_24397498	0	24397498	C	G
3	chr3_24418518	0	24418518	T	G
3	chr3_24487843	0	24487843	G	C
3	chr3_24488540	0	24488540	C	G
3	chr3_24500399	0	24500399	G	C
3	chr3_24506729	0	24506729	C	G
3	chr3_24514855	0	24514855	C	A
3	chr3_24552678	0	24552678	G	T
3	chr3_24553245	0	24553245	G	C
3	chr3_24580376	0	24580376	C	G
3	chr3_24584880	0	24584880	T	G
3	chr3_24607546	0	24607546	G	C
3	chr3_24635726	0	24635726	C	G
3	chr3_24660018	0	24660018	A	C
3	chr3_24678520	0	24678520	G	C
3	chr3_24682488	0	24682488	G	C
3	chr3_24700369	0	24700369	G	T
3	chr3_24701109	0	24701109	G	C
3	chr3_24709055	0	24709055	T	A
3	chr3_24722620	0	24722620	A	T
3	chr3_24730327	0	24730327	A	C
3	chr3_24733493	0	24733493	T	G
3	chr3_24756882	0	24756882	G	C
3	chr3_24757108	0	24757108	G	T
3	chr3_24766990	0	24766990	A	C
3	chr3_24792285	0	24792285	T	A
3	chr3_24839873	0	24839873	T	A
3	chr3_24841805	0	24841805	T	G
3	chr3_24871454	0	24871454	A	T
3	chr3_24877867	0	24877867	C	G
3	chr3_24881329	0	24881329	T	G
3	chr3_24891422	0	24891422	A	C
3	chr3_24900122	0	24900122	G	T
3	chr3_24921624	0	24921624	G	C
3	chr3_24924823	0	24924823	T	G
3	chr3_24953629	0	24953629	G	C
3	chr3_24975416	0	24975416	G	C
3	chr3_25004169	0	25004169	C	A
3	chr3_25007737	0	25007737	C	A
3	chr3_25020716	0	25020716	G	T
3	chr3_25056880	0	25056880	C	G
3	chr3_25061047	0	25061047	G	C
3	chr3_25062423	0	25062423	T	A
3	chr3_25073862	0	25073862	C	G
3	chr3_25084337	0	25084337	T	G
3	chr3_25101703	0	25101703	G	T
3	chr3_25113049	0	25113049	G	T
3	chr3_25119887	0	25119887	T	G
3	chr3_25133042	0	25133042	G	C
3	chr3_25133695	0	25133695	G	T
3	chr3_25153864	0	25153864	T	A
3	chr3_25165945	0	25165945	G	T
3	chr3_25176950	0	25176950	G	T
3	chr3_25190173	0	25190173	C	A
3	chr3_25245008	0	25245008	G	T
3	chr3_25251559	0	25251559	G	T
3	chr3_25278028	0	25278028	C	G
3	chr3_25297062	0	25297062	A	C
3	chr3_25343652	0	25343652	T	G
3	chr3_25350959	0	25350959	G	T
3	chr3_25367275	0	25367275	T	G
3	chr3_25376900	0	25376900	C	G
3	chr3_25417194	0	25417194	A	T
3	chr3_25433681	0	25433681	C	G
3	chr3_25442744	0	25442744	C	A
3	chr3_25450684	0	25450684	G	T
3	chr3_25477182	0	25477182	C	G
3	chr3_25481764	0	25481764	C	G
3	chr3_25497307	0	25497307	C	A
3	chr3_25505772	0	25505772	G	C
3	chr3_25533656	0	25533656	T	A
3	chr3_25542357	0	25542357	G	C
3	chr3_25563435	0	25563435	C	G
3	chr3_25575572	0	25575572	C	A
3	chr3_25583973	0	25583973	G	T
3	chr3_25592505	0	25592505	C	G
3	chr3_25657968	0	25657968	C	A
3	chr3_25675963	0	25675963	T	A
3	chr3_25698794	0	25698794	G	C
3	chr3_25719452	0	25719452	T	G
3	chr3_25720590	0	25720590	G	T
3	chr3_25781247	0	25781247	T	G
3	chr3_25789249	0	25789249	G	C
3	chr3_25824984	0	25824984	G	C
3	chr3_25830100	0	25830100	C	A
3	chr3_25835395	0	25835395	C	G
3	chr3_25841566	0	25841566	A	C
3	chr3_25848564	0	25848564	A	T
3	chr3_25852054	0	25852054	G	C
3	chr3_25866466	0	25866466	G	C
3	chr3_25877285	0	25877285	C	A
3	chr3_25881250	0	25881250	A	T
3	chr3_25899039	0	25899039	T	A
3	chr3_25901483	0	25901483	G	C
3	chr3_25902172	0	25902172	T	A
3	chr3_25907289	0	25907289	A	T
3	chr3_25915243	0	25915243	C	G
3	chr3_25915366	0	25915366	A	T
3	chr3_25920151	0	25920151	C	G
3	chr3_25927813	0	25927813	T	A
3	chr3_25935108	0	25935108	C	G
3	chr3_25946043	0	25946043	G	C
3	chr3_25946532	0	25946532	G	C
3	chr3_25948729	0	25948729	G	T
3	chr3_25960811	0	25960811	G	T
3	chr3_25985770	0	25985770	C	G
3	chr3_26001801	0	26001801	G	C
3	chr3_26009968	0	26009968	A	T
3	chr3_26041373	0	26041373	C	A
3	chr3_26059235	0	26059235	C	A
3	chr3_26079177	0	26079177	A	T
3	chr3_26081666	0	26081666	A	T
3	chr3_26086147	0	26086147	G	C
3	chr3_26091561	0	26091561	G	T
3	chr3_26127305	0	26127305	A	C
3	chr3_26136243	0	26136243	T	A
3	chr3_26166805	0	26166805	C	A
3	chr3_26225579	0	26225579	T	A
3	chr3_26228360	0	26228360	T	G
3	chr3_26246699	0	26246699	T	A
3	chr3_26297694	0	26297694	G	C
3	chr3_26304482	0	26304482	A	T
3	chr3_26325646	0	26325646	A	C
3	chr3_26332989	0	26332989	T	A
3	chr3_26357109	0	26357109	T	A
3	chr3_26362585	0	26362585	G	C
3	chr3_26372745	0	26372745	A	C
3	chr3_26377301	0	26377301	A	T
3	chr3_26425236	0	26425236	T	G
3	chr3_26459602	0	26459602	T	A
3	chr3_26535156	0	26535156	G	C
3	chr3_26623602	0	26623602	G	T
3	chr3_26647326	0	26647326	C	A
3	chr3_26650405	0	26650405	A	C
3	chr3_26659853	0	26659853	C	G
3	chr3_26684150	0	26684150	C	A
3	chr3_26684562	0	26684562	C	G
3	chr3_26689339	0	26689339	T	A
3	chr3_26694015	0	26694015	A	C
3	chr3_26715856	0	26715856	G	C
3	chr3_26719409	0	26719409	C	A
3	chr3_26719824	0	26719824	T	G
3	chr3_26723215	0	26723215	G	C
3	chr3_26723700	0	26723700	G	T
3	chr3_26731661	0	26731661	A	T
3	chr3_26740090	0	26740090	C	G
3	chr3_26745828	0	26745828	T	G
3	chr3_26749313	0	26749313	A	C
3	chr3_26749725	0	26749725	A	T
3	chr3_26781800	0	26781800	C	G
3	chr3_26782875	0	26782875	G	C
3	chr3_26799923	0	26799923	A	C
3	chr3_26802961	0	26802961	C	A
3	chr3_26831651	0	26831651	G	C
3	chr3_26859059	0	26859059	C	G
3	chr3_26875121	0	26875121	T	G
3	chr3_26875872	0	26875872	T	A
3	chr3_26878275	0	26878275	C	G
3	chr3_26888975	0	26888975	T	G
3	chr3_26893234	0	26893234	G	T
3	chr3_26897083	0	26897083	A	C
3	chr3_26908671	0	26908671	C	A
3	chr3_26922250	0	26922250	C	G
3	chr3_26932947	0	26932947	T	A
3	chr3_26934871	0	26934871	T	G
3	chr3_26935794	0	26935794	T	G
3	chr3_26936782	0	26936782	G	C
3	chr3_26938873	0	26938873	C	A
3	chr3_26945339	0	26945339	A	T
3	chr3_26948898	0	26948898	C	A
3	chr3_26953137	0	26953137	C	A
3	chr3_26964871	0	26964871	C	A
3	chr3_26967179	0	26967179	A	C
3	chr3_26967816	0	26967816	C	A
3	chr3_26986133	0	26986133	G	C
3	chr3_26992944	0	26992944	T	G
3	chr3_27011778	0	27011778	C	G
3	chr3_27028568	0	27028568	C	G
3	chr3_27032489	0	27032489	C	A
3	chr3_27044479	0	27044479	G	C
3	chr3_27068663	0	27068663	G	C
3	chr3_27069475	0	27069475	T	G
3	chr3_27078414	0	27078414	A	T
3	chr3_27086892	0	27086892	C	G
3	chr3_27092910	0	27092910	C	G
3	chr3_27093395	0	27093395	A	T
3	chr3_27119773	0	27119773	G	C
3	chr3_27143708	0	27143708	T	A
3	chr3_27180154	0	27180154	T	A
3	chr3_27183137	0	27183137	G	T
3	chr3_27190401	0	27190401	G	C
3	chr3_27195405	0	27195405	C	G
3	chr3_27235032	0	27235032	G	C
3	chr3_27248202	0	27248202	C	G
3	chr3_27248927	0	27248927	C	G
3	chr3_27263431	0	27263431	G	T
3	chr3_27273258	0	27273258	G	T
3	chr3_27284463	0	27284463	C	A
3	chr3_27286615	0	27286615	A	C
3	chr3_27312463	0	27312463	G	C
3	chr3_27313297	0	27313297	C	G
3	chr3_27319346	0	27319346	C	G
3	chr3_27338222	0	27338222	T	A
3	chr3_27338704	0	27338704	G	T
3	chr3_27347724	0	27347724	T	G
3	chr3_27348481	0	27348481	T	A
3	chr3_27360250	0	27360250	T	G
3	chr3_27415217	0	27415217	G	T
3	chr3_27416804	0	27416804	A	T
3	chr3_27442764	0	27442764	C	G
3	chr3_27447988	0	27447988	T	A
3	chr3_27452524	0	27452524	G	T
3	chr3_27453636	0	27453636	C	A
3	chr3_27461090	0	27461090	G	T
3	chr3_27489844	0	27489844	C	A
3	chr3_27492962	0	27492962	T	G
3	chr3_27502507	0	27502507	C	A
3	chr3_27505592	0	27505592	T	G
3	chr3_27505937	0	27505937	G	C
3	chr3_27517921	0	27517921	C	G
3	chr3_27522552	0	27522552	T	G
3	chr3_27530187	0	27530187	C	G
3	chr3_27532683	0	27532683	G	T
3	chr3_27539888	0	27539888	G	C
3	chr3_27542720	0	27542720	G	T
3	chr3_27560470	0	27560470	T	G
3	chr3_27612655	0	27612655	G	C
3	chr3_27634345	0	27634345	C	A
3	chr3_27705002	0	27705002	A	C
3	chr3_27712826	0	27712826	C	G
3	chr3_27719831	0	27719831	T	G
3	chr3_27747761	0	27747761	T	A
3	chr3_27755886	0	27755886	G	C
3	chr3_27756391	0	27756391	G	T
3	chr3_27764818	0	27764818	C	G
3	chr3_27766541	0	27766541	A	C
3	chr3_27806474	0	27806474	C	G
3	chr3_27839123	0	27839123	C	A
3	chr3_27842881	0	27842881	A	C
3	chr3_27877891	0	27877891	T	G
3	chr3_27892561	0	27892561	G	T
3	chr3_27899508	0	27899508	G	C
3	chr3_27903115	0	27903115	T	G
3	chr3_27962093	0	27962093	A	T
3	chr3_27967513	0	27967513	A	C
3	chr3_27979021	0	27979021	C	A
3	chr3_27982255	0	27982255	C	G
3	chr3_28007755	0	28007755	A	C
3	chr3_28008410	0	28008410	C	A
3	chr3_28030464	0	28030464	A	C
3	chr3_28045503	0	28045503	A	C
3	chr3_28050730	0	28050730	C	G
3	chr3_28062165	0	28062165	G	C
3	chr3_28095021	0	28095021	C	G
3	chr3_28100562	0	28100562	G	C
3	chr3_28109226	0	28109226	C	G
3	chr3_28124822	0	28124822	C	A
3	chr3_28132296	0	28132296	C	A
3	chr3_28132335	0	28132335	A	C
3	chr3_28140097	0	28140097	G	T
3	chr3_28157614	0	28157614	T	A
3	chr3_28163532	0	28163532	T	G
3	chr3_28164176	0	28164176	G	T
3	chr3_28165693	0	28165693	G	C
3	chr3_28177139	0	28177139	T	G
3	chr3_28181317	0	28181317	C	A
3	chr3_28197350	0	28197350	C	A
3	chr3_28205690	0	28205690	A	T
3	chr3_28208635	0	28208635	A	C
3	chr3_28220240	0	28220240	C	A
3	chr3_28261565	0	28261565	A	T
3	chr3_28271502	0	28271502	G	C
3	chr3_28317344	0	28317344	C	G
3	chr3_28321016	0	28321016	T	A
3	chr3_28322653	0	28322653	C	G
3	chr3_28335642	0	28335642	A	C
3	chr3_28341583	0	28341583	C	A
3	chr3_28344104	0	28344104	G	T
3	chr3_28368447	0	28368447	G	T
3	chr3_28370169	0	28370169	C	G
3	chr3_28384031	0	28384031	T	G
3	chr3_28398458	0	28398458	A	C
3	chr3_28424804	0	28424804	G	T
3	chr3_28426304	0	28426304	G	C
3	chr3_28434914	0	28434914	A	C
3	chr3_28443933	0	28443933	T	G
3	chr3_28461068	0	28461068	G	C
3	chr3_28492807	0	28492807	G	T
3	chr3_28506560	0	28506560	C	A
3	chr3_28522139	0	28522139	C	G
3	chr3_28528593	0	28528593	G	C
3	chr3_28554788	0	28554788	T	G
3	chr3_28559785	0	28559785	A	T
3	chr3_28567926	0	28567926	A	T
3	chr3_28590696	0	28590696	C	A
3	chr3_28593821	0	28593821	G	C
3	chr3_28604974	0	28604974	A	T
3	chr3_28608208	0	28608208	C	A
3	chr3_28628045	0	28628045	T	G
3	chr3_28644958	0	28644958	C	A
3	chr3_28652855	0	28652855	C	A
3	chr3_28657965	0	28657965	A	T
3	chr3_28670527	0	28670527	T	A
3	chr3_28682819	0	28682819	G	T
3	chr3_28683432	0	28683432	T	G
3	chr3_28720297	0	28720297	C	A
3	chr3_28726037	0	28726037	T	A
3	chr3_28736021	0	28736021	A	C
3	chr3_28752331	0	28752331	A	T
3	chr3_28804399	0	28804399	G	T
3	chr3_28813667	0	28813667	A	C
3	chr3_28825123	0	28825123	A	C
3	chr3_28850231	0	28850231	A	C
3	chr3_28884047	0	28884047	C	A
3	chr3_28888886	0	28888886	A	C
3	chr3_28897523	0	28897523	G	T
3	chr3_28903274	0	28903274	G	C
3	chr3_28914294	0	28914294	G	C
3	chr3_28916386	0	28916386	C	G
3	chr3_28927608	0	28927608	G	C
3	chr3_28937155	0	28937155	A	C
3	chr3_28963801	0	28963801	G	C
3	chr3_28979033	0	28979033	A	C
3	chr3_28999327	0	28999327	G	C
3	chr3_29002097	0	29002097	A	C
3	chr3_29003555	0	29003555	A	T
3	chr3_29030964	0	29030964	A	C
3	chr3_29044313	0	29044313	T	G
3	chr3_29047568	0	29047568	T	G
3	chr3_29071203	0	29071203	G	T
3	chr3_29088585	0	29088585	A	C
3	chr3_29093517	0	29093517	A	T
3	chr3_29093600	0	29093600	T	G
3	chr3_29120376	0	29120376	T	G
3	chr3_29131734	0	29131734	C	G
3	chr3_29147371	0	29147371	C	A
3	chr3_29163362	0	29163362	C	G
3	chr3_29168161	0	29168161	T	G
3	chr3_29219491	0	29219491	C	G
3	chr3_29225755	0	29225755	A	T
3	chr3_29235595	0	29235595	A	C
3	chr3_29248957	0	29248957	C	G
3	chr3_29256623	0	29256623	T	G
3	chr3_29262253	0	29262253	A	C
3	chr3_29290453	0	29290453	T	G
3	chr3_29309655	0	29309655	G	T
3	chr3_29349643	0	29349643	C	G
3	chr3_29353331	0	29353331	G	C
3	chr3_29355612	0	29355612	A	C
3	chr3_29379472	0	29379472	A	C
3	chr3_29408368	0	29408368	C	G
3	chr3_29412202	0	29412202	A	T
3	chr3_29433305	0	29433305	A	T
3	chr3_29441924	0	29441924	C	G
3	chr3_29442129	0	29442129	G	T
3	chr3_29478522	0	29478522	G	C
3	chr3_29483705	0	29483705	G	C
3	chr3_29483708	0	29483708	G	C
3	chr3_29485575	0	29485575	C	G
3	chr3_29499113	0	29499113	T	A
3	chr3_29500414	0	29500414	A	C
3	chr3_29512275	0	29512275	C	A
3	chr3_29521265	0	29521265	G	C
3	chr3_29537908	0	29537908	C	G
3	chr3_29553448	0	29553448	T	G
3	chr3_29559745	0	29559745	G	C
3	chr3_29564509	0	29564509	A	T
3	chr3_29564866	0	29564866	C	G
3	chr3_29568771	0	29568771	G	T
3	chr3_29598690	0	29598690	C	G
3	chr3_29600046	0	29600046	T	A
3	chr3_29665595	0	29665595	C	G
3	chr3_29670544	0	29670544	G	T
3	chr3_29687277	0	29687277	T	G
3	chr3_29716928	0	29716928	A	C
3	chr3_29732253	0	29732253	A	C
3	chr3_29732273	0	29732273	G	C
3	chr3_29737376	0	29737376	G	T
3	chr3_29737931	0	29737931	T	G
3	chr3_29741849	0	29741849	A	C
3	chr3_29755824	0	29755824	A	C
3	chr3_29768729	0	29768729	A	C
3	chr3_29771594	0	29771594	A	T
3	chr3_29778246	0	29778246	A	T
3	chr3_29785116	0	29785116	C	A
3	chr3_29792558	0	29792558	G	C
3	chr3_29794615	0	29794615	T	G
3	chr3_29808323	0	29808323	A	T
3	chr3_29816134	0	29816134	C	G
3	chr3_29823383	0	29823383	G	T
3	chr3_29823613	0	29823613	A	C
3	chr3_29828176	0	29828176	A	C
3	chr3_29846624	0	29846624	G	C
3	chr3_29853877	0	29853877	G	T
3	chr3_29868047	0	29868047	T	G
3	chr3_29873557	0	29873557	G	T
3	chr3_29898446	0	29898446	A	T
3	chr3_29903229	0	29903229	C	A
3	chr3_29928325	0	29928325	A	C
3	chr3_29945694	0	29945694	C	A
3	chr3_29949582	0	29949582	C	A
3	chr3_29949718	0	29949718	C	G
3	chr3_29974914	0	29974914	A	T
3	chr3_29989791	0	29989791	G	T
3	chr3_30007396	0	30007396	T	A
3	chr3_30011889	0	30011889	A	C
3	chr3_30018605	0	30018605	C	A
3	chr3_30028981	0	30028981	G	C
3	chr3_30031377	0	30031377	C	A
3	chr3_30049423	0	30049423	G	C
3	chr3_30050121	0	30050121	G	T
3	chr3_30057444	0	30057444	G	C
3	chr3_30060004	0	30060004	G	C
3	chr3_30065764	0	30065764	T	G
3	chr3_30084356	0	30084356	G	T
3	chr3_30103188	0	30103188	A	C
3	chr3_30136210	0	30136210	T	G
3	chr3_30162110	0	30162110	G	T
3	chr3_30175816	0	30175816	G	C
3	chr3_30205809	0	30205809	G	C
3	chr3_30205985	0	30205985	G	C
3	chr3_30211174	0	30211174	C	A
3	chr3_30217283	0	30217283	T	G
3	chr3_30226208	0	30226208	T	A
3	chr3_30230772	0	30230772	A	T
3	chr3_30253062	0	30253062	C	A
3	chr3_30286003	0	30286003	C	A
3	chr3_30305613	0	30305613	C	A
3	chr3_30307471	0	30307471	G	T
3	chr3_30325960	0	30325960	G	T
3	chr3_30326629	0	30326629	C	G
3	chr3_30329258	0	30329258	C	G
3	chr3_30338971	0	30338971	G	C
3	chr3_30342038	0	30342038	G	C
3	chr3_30374952	0	30374952	T	G
3	chr3_30411215	0	30411215	C	A
3	chr3_30425399	0	30425399	T	A
3	chr3_30449563	0	30449563	T	G
3	chr3_30450439	0	30450439	G	C
3	chr3_30452198	0	30452198	G	T
3	chr3_30466536	0	30466536	T	G
3	chr3_30466598	0	30466598	G	T
3	chr3_30473063	0	30473063	T	G
3	chr3_30479094	0	30479094	G	C
3	chr3_30510607	0	30510607	C	A
3	chr3_30533969	0	30533969	A	T
3	chr3_30539466	0	30539466	G	C
3	chr3_30543024	0	30543024	C	A
3	chr3_30571566	0	30571566	A	T
3	chr3_30572279	0	30572279	C	G
3	chr3_30577243	0	30577243	G	C
3	chr3_30583962	0	30583962	A	C
3	chr3_30590524	0	30590524	A	C
3	chr3_30600794	0	30600794	A	C
3	chr3_30608268	0	30608268	C	A
3	chr3_30610180	0	30610180	C	A
3	chr3_30618226	0	30618226	C	G
3	chr3_30618345	0	30618345	C	A
3	chr3_30621808	0	30621808	T	G
3	chr3_30644957	0	30644957	T	G
3	chr3_30657296	0	30657296	A	T
3	chr3_30658345	0	30658345	A	T
3	chr3_30667817	0	30667817	A	T
3	chr3_30676912	0	30676912	C	A
3	chr3_30690556	0	30690556	T	G
3	chr3_30692364	0	30692364	G	C
3	chr3_30692597	0	30692597	T	G
3	chr3_30705729	0	30705729	C	A
3	chr3_30729218	0	30729218	A	C
3	chr3_30731550	0	30731550	A	C
3	chr3_30739199	0	30739199	T	G
3	chr3_30743479	0	30743479	T	G
3	chr3_30777738	0	30777738	T	G
3	chr3_30785264	0	30785264	G	T
3	chr3_30794277	0	30794277	C	A
3	chr3_30795623	0	30795623	C	A
3	chr3_30811295	0	30811295	T	A
3	chr3_30828235	0	30828235	T	A
3	chr3_30850556	0	30850556	A	T
3	chr3_30854189	0	30854189	T	G
3	chr3_30862934	0	30862934	T	G
3	chr3_30875737	0	30875737	T	G
3	chr3_30876910	0	30876910	T	A
3	chr3_30881245	0	30881245	A	C
3	chr3_30890746	0	30890746	G	C
3	chr3_30918234	0	30918234	T	G
3	chr3_30928868	0	30928868	C	G
3	chr3_30937310	0	30937310	T	A
3	chr3_30937823	0	30937823	C	G
3	chr3_30954049	0	30954049	G	C
3	chr3_30976812	0	30976812	G	C
3	chr3_31004513	0	31004513	C	G
3	chr3_31005807	0	31005807	G	C
3	chr3_31045817	0	31045817	T	G
3	chr3_31054333	0	31054333	T	G
3	chr3_31054940	0	31054940	C	A
3	chr3_31072864	0	31072864	T	G
3	chr3_31074626	0	31074626	C	G
3	chr3_31079658	0	31079658	G	C
3	chr3_31080845	0	31080845	T	A
3	chr3_31081283	0	31081283	C	A
3	chr3_31136507	0	31136507	A	C
3	chr3_31168424	0	31168424	T	A
3	chr3_31173684	0	31173684	G	T
3	chr3_31175919	0	31175919	G	C
3	chr3_31210247	0	31210247	T	G
3	chr3_31234483	0	31234483	A	C
3	chr3_31240667	0	31240667	G	C
3	chr3_31245348	0	31245348	C	G
3	chr3_31262599	0	31262599	G	T
3	chr3_31266889	0	31266889	A	C
3	chr3_31274217	0	31274217	T	G
3	chr3_31276247	0	31276247	G	C
3	chr3_31287117	0	31287117	C	G
3	chr3_31310441	0	31310441	T	G
3	chr3_31312427	0	31312427	G	C
3	chr3_31316776	0	31316776	G	C
3	chr3_31323135	0	31323135	C	A
3	chr3_31341990	0	31341990	C	G
3	chr3_31347094	0	31347094	A	T
3	chr3_31365924	0	31365924	A	C
3	chr3_31370174	0	31370174	C	G
3	chr3_31378910	0	31378910	C	A
3	chr3_31399839	0	31399839	A	T
3	chr3_31408478	0	31408478	T	A
3	chr3_31426663	0	31426663	T	A
3	chr3_31428854	0	31428854	C	G
3	chr3_31462237	0	31462237	C	G
3	chr3_31474241	0	31474241	G	C
3	chr3_31489631	0	31489631	C	G
3	chr3_31495147	0	31495147	C	G
3	chr3_31503455	0	31503455	G	C
3	chr3_31508517	0	31508517	A	T
3	chr3_31510725	0	31510725	A	C
3	chr3_31534970	0	31534970	G	C
3	chr3_31544129	0	31544129	T	G
3	chr3_31545229	0	31545229	G	T
3	chr3_31547514	0	31547514	C	G
3	chr3_31593180	0	31593180	G	T
3	chr3_31620631	0	31620631	G	T
3	chr3_31633238	0	31633238	A	T
3	chr3_31638658	0	31638658	G	C
3	chr3_31654129	0	31654129	C	G
3	chr3_31676629	0	31676629	C	G
3	chr3_31686394	0	31686394	C	A
3	chr3_31693838	0	31693838	C	A
3	chr3_31696771	0	31696771	C	G
3	chr3_31708243	0	31708243	C	A
3	chr3_31725777	0	31725777	G	T
3	chr3_31736879	0	31736879	A	C
3	chr3_31741697	0	31741697	T	G
3	chr3_31758966	0	31758966	A	C
3	chr3_31768409	0	31768409	A	C
3	chr3_31800799	0	31800799	T	G
3	chr3_31828389	0	31828389	A	T
3	chr3_31828912	0	31828912	C	G
3	chr3_31875418	0	31875418	A	C
3	chr3_31879930	0	31879930	G	C
3	chr3_31882565	0	31882565	T	G
3	chr3_31898759	0	31898759	G	T
3	chr3_31909237	0	31909237	G	C
3	chr3_31931375	0	31931375	G	T
3	chr3_31975114	0	31975114	G	T
3	chr3_31984085	0	31984085	T	G
3	chr3_32005847	0	32005847	C	G
3	chr3_32012109	0	32012109	G	C
3	chr3_32012844	0	32012844	G	C
3	chr3_32049024	0	32049024	C	G
3	chr3_32094152	0	32094152	C	G
3	chr3_32098536	0	32098536	G	C
3	chr3_32134268	0	32134268	C	G
3	chr3_32163724	0	32163724	A	C
3	chr3_32180446	0	32180446	A	C
3	chr3_32192982	0	32192982	G	T
3	chr3_32218601	0	32218601	C	A
3	chr3_32238013	0	32238013	T	A
3	chr3_32252135	0	32252135	T	G
3	chr3_32266788	0	32266788	G	T
3	chr3_32270256	0	32270256	T	G
3	chr3_32281746	0	32281746	T	A
3	chr3_32308349	0	32308349	C	G
3	chr3_32326112	0	32326112	C	G
3	chr3_32337945	0	32337945	A	C
3	chr3_32364956	0	32364956	A	C
3	chr3_32398765	0	32398765	T	A
3	chr3_32407927	0	32407927	A	T
3	chr3_32409628	0	32409628	A	T
3	chr3_32413851	0	32413851	G	C
3	chr3_32467332	0	32467332	G	T
3	chr3_32472168	0	32472168	T	G
3	chr3_32479049	0	32479049	C	A
3	chr3_32507928	0	32507928	T	G
3	chr3_32514446	0	32514446	T	G
3	chr3_32519857	0	32519857	A	C
3	chr3_32527958	0	32527958	A	C
3	chr3_32551572	0	32551572	C	A
3	chr3_32615002	0	32615002	A	C
3	chr3_32616630	0	32616630	C	G
3	chr3_32645876	0	32645876	G	C
3	chr3_32652128	0	32652128	G	T
3	chr3_32659733	0	32659733	C	G
3	chr3_32682989	0	32682989	C	A
3	chr3_32691551	0	32691551	T	G
3	chr3_32735482	0	32735482	G	T
3	chr3_32735681	0	32735681	C	G
3	chr3_32740407	0	32740407	C	A
3	chr3_32742055	0	32742055	A	T
3	chr3_32769544	0	32769544	C	G
3	chr3_32785941	0	32785941	G	T
3	chr3_32800362	0	32800362	T	G
3	chr3_32805780	0	32805780	T	G
3	chr3_32812186	0	32812186	A	T
3	chr3_32816486	0	32816486	T	G
3	chr3_32844554	0	32844554	T	G
3	chr3_32851871	0	32851871	A	C
3	chr3_32866242	0	32866242	C	G
3	chr3_32866831	0	32866831	C	G
3	chr3_32887026	0	32887026	T	G
3	chr3_32910530	0	32910530	T	G
3	chr3_32914953	0	32914953	A	T
3	chr3_32915459	0	32915459	G	C
3	chr3_32931892	0	32931892	A	C
3	chr3_32966327	0	32966327	G	C
3	chr3_32986917	0	32986917	T	G
3	chr3_32995603	0	32995603	A	C
3	chr3_33002664	0	33002664	T	G
3	chr3_33005209	0	33005209	G	C
3	chr3_33005876	0	33005876	T	G
3	chr3_33010355	0	33010355	G	T
3	chr3_33013005	0	33013005	C	G
3	chr3_33015692	0	33015692	G	T
3	chr3_33036048	0	33036048	A	C
3	chr3_33057574	0	33057574	T	G
3	chr3_33072649	0	33072649	G	C
3	chr3_33085595	0	33085595	A	C
3	chr3_33123230	0	33123230	G	C
3	chr3_33126377	0	33126377	G	C
3	chr3_33147326	0	33147326	T	A
3	chr3_33167379	0	33167379	T	G
3	chr3_33219113	0	33219113	C	A
3	chr3_33221586	0	33221586	C	A
3	chr3_33228554	0	33228554	T	G
3	chr3_33233342	0	33233342	C	A
3	chr3_33248208	0	33248208	A	C
3	chr3_33254965	0	33254965	G	T
3	chr3_33262461	0	33262461	T	A
3	chr3_33278396	0	33278396	C	A
3	chr3_33282422	0	33282422	C	A
3	chr3_33284469	0	33284469	C	G
3	chr3_33297275	0	33297275	G	T
3	chr3_33345684	0	33345684	G	C
3	chr3_33387045	0	33387045	T	A
3	chr3_33388051	0	33388051	A	T
3	chr3_33454018	0	33454018	A	C
3	chr3_33455573	0	33455573	A	T
3	chr3_33456831	0	33456831	T	G
3	chr3_33477600	0	33477600	T	A
3	chr3_33491069	0	33491069	A	C
3	chr3_33510018	0	33510018	A	T
3	chr3_33530058	0	33530058	A	C
3	chr3_33562610	0	33562610	A	C
3	chr3_33563032	0	33563032	C	G
3	chr3_33565195	0	33565195	A	T
3	chr3_33571984	0	33571984	A	C
3	chr3_33572998	0	33572998	G	C
3	chr3_33605346	0	33605346	C	G
3	chr3_33607085	0	33607085	G	C
3	chr3_33624544	0	33624544	G	C
3	chr3_33631851	0	33631851	A	C
3	chr3_33636333	0	33636333	A	T
3	chr3_33665087	0	33665087	G	T
3	chr3_33677453	0	33677453	G	C
3	chr3_33721202	0	33721202	G	C
3	chr3_33726119	0	33726119	C	G
3	chr3_33732037	0	33732037	G	C
3	chr3_33743581	0	33743581	C	G
3	chr3_33778281	0	33778281	C	G
3	chr3_33778900	0	33778900	C	A
3	chr3_33799725	0	33799725	A	C
3	chr3_33836546	0	33836546	G	C
3	chr3_33853015	0	33853015	T	A
3	chr3_33857728	0	33857728	A	C
3	chr3_33863713	0	33863713	A	C
3	chr3_33863957	0	33863957	G	T
3	chr3_33909790	0	33909790	C	G
3	chr3_33939430	0	33939430	C	G
3	chr3_33960710	0	33960710	C	G
3	chr3_33978255	0	33978255	T	A
3	chr3_33988600	0	33988600	A	T
3	chr3_34030180	0	34030180	G	C
3	chr3_34034048	0	34034048	A	T
3	chr3_34038548	0	34038548	G	C
3	chr3_34062319	0	34062319	T	A
3	chr3_34067731	0	34067731	G	T
3	chr3_34073142	0	34073142	T	G
3	chr3_34097434	0	34097434	A	T
3	chr3_34106089	0	34106089	C	A
3	chr3_34134812	0	34134812	C	A
3	chr3_34153448	0	34153448	G	T
3	chr3_34153838	0	34153838	C	G
3	chr3_34177842	0	34177842	C	A
3	chr3_34183738	0	34183738	G	C
3	chr3_34224240	0	34224240	G	C
3	chr3_34229272	0	34229272	G	T
3	chr3_34233203	0	34233203	T	G
3	chr3_34239229	0	34239229	T	G
3	chr3_34246800	0	34246800	G	T
3	chr3_34263384	0	34263384	C	A
3	chr3_34282559	0	34282559	A	T
3	chr3_34290759	0	34290759	C	A
3	chr3_34299741	0	34299741	G	C
3	chr3_34305319	0	34305319	G	C
3	chr3_34327032	0	34327032	A	T
3	chr3_34337798	0	34337798	A	C
3	chr3_34367394	0	34367394	G	T
3	chr3_34395988	0	34395988	T	G
3	chr3_34408258	0	34408258	G	T
3	chr3_34422082	0	34422082	C	G
3	chr3_34426282	0	34426282	T	G
3	chr3_34433351	0	34433351	C	G
3	chr3_34443580	0	34443580	C	A
3	chr3_34443953	0	34443953	G	T
3	chr3_34458035	0	34458035	T	A
3	chr3_34462994	0	34462994	G	C
3	chr3_34517234	0	34517234	T	G
3	chr3_34529963	0	34529963	T	A
3	chr3_34533307	0	34533307	G	T
3	chr3_34534668	0	34534668	G	C
3	chr3_34586320	0	34586320	C	G
3	chr3_34589506	0	34589506	G	T
3	chr3_34594461	0	34594461	C	G
3	chr3_34600103	0	34600103	T	G
3	chr3_34605121	0	34605121	G	T
3	chr3_34607826	0	34607826	T	A
3	chr3_34627089	0	34627089	G	T
3	chr3_34631837	0	34631837	A	C
3	chr3_34632969	0	34632969	T	A
3	chr3_34666223	0	34666223	A	T
3	chr3_34704395	0	34704395	T	A
3	chr3_34717593	0	34717593	T	G
3	chr3_34755241	0	34755241	G	T
3	chr3_34767734	0	34767734	G	T
3	chr3_34792365	0	34792365	T	A
3	chr3_34797024	0	34797024	C	A
3	chr3_34818634	0	34818634	T	G
3	chr3_34823002	0	34823002	C	G
3	chr3_34837087	0	34837087	C	A
3	chr3_34895610	0	34895610	G	C
3	chr3_35069772	0	35069772	G	C
3	chr3_35082757	0	35082757	T	G
3	chr3_35091372	0	35091372	A	C
3	chr3_35113605	0	35113605	T	A
3	chr3_35116068	0	35116068	T	A
3	chr3_35156717	0	35156717	A	C
3	chr3_35200428	0	35200428	A	C
3	chr3_35216019	0	35216019	A	C
3	chr3_35242251	0	35242251	C	G
3	chr3_35248171	0	35248171	C	G
3	chr3_35248543	0	35248543	G	C
3	chr3_35249361	0	35249361	T	G
3	chr3_35257424	0	35257424	T	A
3	chr3_35282019	0	35282019	T	G
3	chr3_35293240	0	35293240	T	G
3	chr3_35297856	0	35297856	C	A
3	chr3_35324542	0	35324542	G	T
3	chr3_35331250	0	35331250	G	C
3	chr3_35345209	0	35345209	T	A
3	chr3_35376902	0	35376902	G	C
3	chr3_35403650	0	35403650	G	T
3	chr3_35412419	0	35412419	A	C
3	chr3_35418268	0	35418268	G	C
3	chr3_35450162	0	35450162	C	G
3	chr3_35479202	0	35479202	G	C
3	chr3_35482763	0	35482763	A	T
3	chr3_35500641	0	35500641	A	C
3	chr3_35503557	0	35503557	A	C
3	chr3_35508649	0	35508649	A	C
3	chr3_35517788	0	35517788	A	T
3	chr3_35548234	0	35548234	G	C
3	chr3_35575344	0	35575344	T	G
3	chr3_35623572	0	35623572	A	C
3	chr3_35634137	0	35634137	A	C
3	chr3_35634198	0	35634198	C	G
3	chr3_35667573	0	35667573	C	A
3	chr3_35692370	0	35692370	G	T
3	chr3_35743938	0	35743938	C	G
3	chr3_35750598	0	35750598	C	G
3	chr3_35770509	0	35770509	T	G
3	chr3_35784124	0	35784124	C	A
3	chr3_35801812	0	35801812	G	T
3	chr3_35804280	0	35804280	C	A
3	chr3_35822934	0	35822934	G	C
3	chr3_35824306	0	35824306	T	G
3	chr3_35825864	0	35825864	A	C
3	chr3_35849005	0	35849005	A	C
3	chr3_35854562	0	35854562	G	T
3	chr3_35856846	0	35856846	T	A
3	chr3_35861106	0	35861106	A	C
3	chr3_35880851	0	35880851	A	C
3	chr3_35903264	0	35903264	C	A
3	chr3_35903285	0	35903285	C	G
3	chr3_35904700	0	35904700	T	A
3	chr3_35929612	0	35929612	T	A
3	chr3_35972247	0	35972247	C	G
3	chr3_35977336	0	35977336	A	C
3	chr3_36015287	0	36015287	T	G
3	chr3_36020525	0	36020525	T	A
3	chr3_36057295	0	36057295	C	A
3	chr3_36060171	0	36060171	G	T
3	chr3_36094179	0	36094179	A	C
3	chr3_36107510	0	36107510	G	C
3	chr3_36114439	0	36114439	C	A
3	chr3_36142653	0	36142653	A	C
3	chr3_36170596	0	36170596	C	G
3	chr3_36181467	0	36181467	C	A
3	chr3_36190953	0	36190953	C	G
3	chr3_36199390	0	36199390	G	C
3	chr3_36207397	0	36207397	C	G
3	chr3_36214189	0	36214189	G	T
3	chr3_36229875	0	36229875	C	G
3	chr3_36237679	0	36237679	C	G
3	chr3_36240389	0	36240389	T	G
3	chr3_36256164	0	36256164	A	C
3	chr3_36267359	0	36267359	G	T
3	chr3_36278700	0	36278700	G	C
3	chr3_36305390	0	36305390	T	G
3	chr3_36325773	0	36325773	C	G
3	chr3_36344516	0	36344516	A	C
3	chr3_36346514	0	36346514	G	C
3	chr3_36379688	0	36379688	C	G
3	chr3_36991237	0	36991237	G	C
3	chr3_37004522	0	37004522	A	T
3	chr3_37075961	0	37075961	C	A
3	chr3_37115248	0	37115248	A	C
3	chr3_37127279	0	37127279	C	G
3	chr3_37141362	0	37141362	T	A
3	chr3_37148181	0	37148181	A	C
3	chr3_37197299	0	37197299	G	C
3	chr3_37234135	0	37234135	G	C
3	chr3_37234772	0	37234772	G	C
3	chr3_37237229	0	37237229	C	G
3	chr3_37259780	0	37259780	C	A
3	chr3_37261838	0	37261838	A	T
3	chr3_37290061	0	37290061	C	G
3	chr3_37293739	0	37293739	G	T
3	chr3_37307626	0	37307626	A	C
3	chr3_37310814	0	37310814	T	G
3	chr3_37312527	0	37312527	T	G
3	chr3_37340700	0	37340700	G	C
3	chr3_37343311	0	37343311	G	T
3	chr3_37368031	0	37368031	T	G
3	chr3_37369683	0	37369683	C	G
3	chr3_37374255	0	37374255	C	G
3	chr3_37390335	0	37390335	T	G
3	chr3_37437310	0	37437310	T	G
3	chr3_37438597	0	37438597	C	G
3	chr3_37444082	0	37444082	C	A
3	chr3_37444692	0	37444692	G	T
3	chr3_37464076	0	37464076	C	A
3	chr3_37502897	0	37502897	G	T
3	chr3_37504908	0	37504908	T	G
3	chr3_37545312	0	37545312	C	G
3	chr3_37560506	0	37560506	T	G
3	chr3_37562554	0	37562554	A	C
3	chr3_37584273	0	37584273	C	A
3	chr3_37584745	0	37584745	T	G
3	chr3_37593065	0	37593065	T	A
3	chr3_37598195	0	37598195	T	G
3	chr3_37626340	0	37626340	A	T
3	chr3_37634909	0	37634909	A	T
3	chr3_37636134	0	37636134	C	G
3	chr3_37709676	0	37709676	A	C
3	chr3_37730362	0	37730362	G	T
3	chr3_37738617	0	37738617	T	G
3	chr3_37739873	0	37739873	G	C
3	chr3_37752609	0	37752609	G	C
3	chr3_37783276	0	37783276	T	G
3	chr3_37804883	0	37804883	G	T
3	chr3_37805999	0	37805999	C	A
3	chr3_37810727	0	37810727	C	G
3	chr3_37832631	0	37832631	A	C
3	chr3_37846376	0	37846376	C	G
3	chr3_37886908	0	37886908	C	G
3	chr3_37905204	0	37905204	C	G
3	chr3_37921832	0	37921832	G	C
3	chr3_37946365	0	37946365	G	C
3	chr3_37968494	0	37968494	G	T
3	chr3_37974525	0	37974525	T	G
3	chr3_37981818	0	37981818	A	C
3	chr3_37994396	0	37994396	C	G
3	chr3_38082366	0	38082366	C	A
3	chr3_38082737	0	38082737	C	G
3	chr3_38152832	0	38152832	T	A
3	chr3_38155054	0	38155054	A	C
3	chr3_38170547	0	38170547	A	C
3	chr3_38231877	0	38231877	C	A
3	chr3_38241299	0	38241299	A	C
3	chr3_38263841	0	38263841	C	A
3	chr3_38301846	0	38301846	A	C
3	chr3_38314890	0	38314890	C	A
3	chr3_38322747	0	38322747	G	T
3	chr3_38344665	0	38344665	G	T
3	chr3_38384019	0	38384019	C	G
3	chr3_38399829	0	38399829	A	C
3	chr3_38435710	0	38435710	T	G
3	chr3_38459027	0	38459027	C	G
3	chr3_38462412	0	38462412	C	G
3	chr3_38491676	0	38491676	A	C
3	chr3_38492027	0	38492027	C	G
3	chr3_38516337	0	38516337	A	T
3	chr3_38522710	0	38522710	T	G
3	chr3_38523292	0	38523292	T	G
3	chr3_38533532	0	38533532	C	A
3	chr3_38580517	0	38580517	G	C
3	chr3_38581729	0	38581729	G	C
3	chr3_38589183	0	38589183	G	C
3	chr3_38623668	0	38623668	T	A
3	chr3_38627609	0	38627609	A	C
3	chr3_38642451	0	38642451	T	A
3	chr3_38662741	0	38662741	G	T
3	chr3_38667126	0	38667126	C	G
3	chr3_38667541	0	38667541	A	C
3	chr3_38690859	0	38690859	A	C
3	chr3_38703953	0	38703953	A	C
3	chr3_38729318	0	38729318	T	G
3	chr3_38729579	0	38729579	C	A
3	chr3_38730868	0	38730868	A	C
3	chr3_38735470	0	38735470	A	C
3	chr3_38778442	0	38778442	G	T
3	chr3_38782890	0	38782890	C	A
3	chr3_38791277	0	38791277	T	G
3	chr3_38830820	0	38830820	A	T
3	chr3_38839385	0	38839385	C	A
3	chr3_38942448	0	38942448	A	C
3	chr3_38971968	0	38971968	C	G
3	chr3_38996411	0	38996411	G	C
3	chr3_39000837	0	39000837	C	G
3	chr3_39006090	0	39006090	C	G
3	chr3_39021678	0	39021678	A	T
3	chr3_39028905	0	39028905	C	A
3	chr3_39039313	0	39039313	C	G
3	chr3_39072596	0	39072596	G	C
3	chr3_39073115	0	39073115	C	A
3	chr3_39102072	0	39102072	A	C
3	chr3_39139481	0	39139481	A	C
3	chr3_39139585	0	39139585	A	C
3	chr3_39139863	0	39139863	C	G
3	chr3_39144210	0	39144210	G	T
3	chr3_39161347	0	39161347	A	T
3	chr3_39162858	0	39162858	C	A
3	chr3_39168526	0	39168526	C	A
3	chr3_39174925	0	39174925	T	G
3	chr3_39196145	0	39196145	C	A
3	chr3_39204270	0	39204270	A	C
3	chr3_39223707	0	39223707	A	C
3	chr3_39238120	0	39238120	G	T
3	chr3_39240296	0	39240296	A	C
3	chr3_39261150	0	39261150	A	C
3	chr3_39264410	0	39264410	A	C
3	chr3_39272579	0	39272579	G	C
3	chr3_39284705	0	39284705	T	A
3	chr3_39290764	0	39290764	G	C
3	chr3_39312483	0	39312483	T	A
3	chr3_39312705	0	39312705	T	G
3	chr3_39353335	0	39353335	C	G
3	chr3_39358334	0	39358334	C	G
3	chr3_39390451	0	39390451	A	T
3	chr3_39397365	0	39397365	A	C
3	chr3_39399220	0	39399220	G	C
3	chr3_39428922	0	39428922	A	C
3	chr3_39442781	0	39442781	T	A
3	chr3_39482115	0	39482115	G	T
3	chr3_39482760	0	39482760	C	A
3	chr3_39528607	0	39528607	T	G
3	chr3_39548851	0	39548851	G	C
3	chr3_39604218	0	39604218	C	A
3	chr3_39632746	0	39632746	T	A
3	chr3_39661399	0	39661399	T	A
3	chr3_39665799	0	39665799	C	G
3	chr3_39680060	0	39680060	C	G
3	chr3_39698419	0	39698419	A	T
3	chr3_39727014	0	39727014	T	G
3	chr3_39736954	0	39736954	C	A
3	chr3_39743630	0	39743630	G	C
3	chr3_39747098	0	39747098	A	C
3	chr3_39772517	0	39772517	G	T
3	chr3_39814838	0	39814838	G	C
3	chr3_39843373	0	39843373	C	G
3	chr3_39845782	0	39845782	T	A
3	chr3_39851055	0	39851055	G	C
3	chr3_39879507	0	39879507	C	G
3	chr3_39914372	0	39914372	A	T
3	chr3_39956125	0	39956125	C	A
3	chr3_39962855	0	39962855	G	T
3	chr3_39977737	0	39977737	T	A
3	chr3_39989582	0	39989582	C	A
3	chr3_39993891	0	39993891	T	A
3	chr3_40012007	0	40012007	T	G
3	chr3_40021451	0	40021451	A	C
3	chr3_40043852	0	40043852	A	T
3	chr3_40331098	0	40331098	C	G
3	chr3_40379213	0	40379213	A	C
3	chr3_40394927	0	40394927	T	A
3	chr3_40477116	0	40477116	C	G
3	chr3_40487579	0	40487579	T	G
3	chr3_40495102	0	40495102	T	G
3	chr3_40503952	0	40503952	A	T
3	chr3_40504256	0	40504256	A	C
3	chr3_40509809	0	40509809	G	C
3	chr3_40521727	0	40521727	T	G
3	chr3_40570680	0	40570680	A	C
3	chr3_40577550	0	40577550	G	C
3	chr3_40582711	0	40582711	G	T
3	chr3_40608362	0	40608362	C	G
3	chr3_40609980	0	40609980	G	C
3	chr3_40620221	0	40620221	G	T
3	chr3_40694602	0	40694602	C	G
3	chr3_40732314	0	40732314	T	G
3	chr3_40735438	0	40735438	C	A
3	chr3_40743130	0	40743130	C	G
3	chr3_40760040	0	40760040	C	A
3	chr3_40770573	0	40770573	C	A
3	chr3_40771451	0	40771451	C	A
3	chr3_40775668	0	40775668	G	C
3	chr3_40778859	0	40778859	A	C
3	chr3_40783940	0	40783940	A	C
3	chr3_40791047	0	40791047	C	G
3	chr3_40803999	0	40803999	C	G
3	chr3_40817891	0	40817891	A	C
3	chr3_40890515	0	40890515	T	A
3	chr3_40908648	0	40908648	C	G
3	chr3_40934940	0	40934940	T	G
3	chr3_40940475	0	40940475	C	G
3	chr3_40954220	0	40954220	G	C
3	chr3_40959748	0	40959748	A	C
3	chr3_40965330	0	40965330	A	C
3	chr3_41010787	0	41010787	A	T
3	chr3_41027118	0	41027118	T	A
3	chr3_41035095	0	41035095	G	C
3	chr3_41056729	0	41056729	A	C
3	chr3_41085576	0	41085576	G	T
3	chr3_41087930	0	41087930	G	T
3	chr3_41089263	0	41089263	G	T
3	chr3_41150573	0	41150573	G	C
3	chr3_41194902	0	41194902	C	A
3	chr3_41207725	0	41207725	T	A
3	chr3_41236709	0	41236709	A	C
3	chr3_41246623	0	41246623	A	C
3	chr3_41247185	0	41247185	A	C
3	chr3_41256765	0	41256765	C	G
3	chr3_41310815	0	41310815	G	T
3	chr3_41320499	0	41320499	T	G
3	chr3_41402715	0	41402715	G	T
3	chr3_41412966	0	41412966	T	G
3	chr3_41413415	0	41413415	T	A
3	chr3_41429161	0	41429161	A	C
3	chr3_41462816	0	41462816	T	G
3	chr3_41495317	0	41495317	C	A
3	chr3_41541636	0	41541636	C	A
3	chr3_41554995	0	41554995	C	G
3	chr3_41560649	0	41560649	G	C
3	chr3_41566485	0	41566485	G	T
3	chr3_41573978	0	41573978	G	T
3	chr3_41583538	0	41583538	G	C
3	chr3_41605635	0	41605635	T	A
3	chr3_41609911	0	41609911	T	A
3	chr3_41611718	0	41611718	C	G
3	chr3_41630432	0	41630432	C	A
3	chr3_41668830	0	41668830	C	G
3	chr3_41682596	0	41682596	T	G
3	chr3_41697522	0	41697522	G	T
3	chr3_41698385	0	41698385	G	T
3	chr3_41707999	0	41707999	G	C
3	chr3_41733109	0	41733109	T	G
3	chr3_41766320	0	41766320	A	C
3	chr3_41781755	0	41781755	T	G
3	chr3_41796955	0	41796955	T	A
3	chr3_41803090	0	41803090	G	T
3	chr3_41808144	0	41808144	A	T
3	chr3_41812769	0	41812769	C	G
3	chr3_41819007	0	41819007	G	T
3	chr3_41827240	0	41827240	C	G
3	chr3_41836645	0	41836645	C	A
3	chr3_41853522	0	41853522	C	A
3	chr3_41897535	0	41897535	A	C
3	chr3_41921208	0	41921208	G	T
3	chr3_41922656	0	41922656	G	T
3	chr3_41926688	0	41926688	C	G
3	chr3_41941879	0	41941879	A	C
3	chr3_42002676	0	42002676	A	C
3	chr3_42005423	0	42005423	G	T
3	chr3_42006444	0	42006444	C	A
3	chr3_42028684	0	42028684	C	A
3	chr3_42038189	0	42038189	T	A
3	chr3_42043889	0	42043889	C	G
3	chr3_42051266	0	42051266	A	T
3	chr3_42063153	0	42063153	C	A
3	chr3_42065980	0	42065980	A	C
3	chr3_42067565	0	42067565	T	G
3	chr3_42068131	0	42068131	T	G
3	chr3_42082809	0	42082809	C	G
3	chr3_42090684	0	42090684	C	A
3	chr3_42102999	0	42102999	G	C
3	chr3_42106735	0	42106735	T	G
3	chr3_42116676	0	42116676	T	G
3	chr3_42174362	0	42174362	A	C
3	chr3_42179939	0	42179939	C	G
3	chr3_42181958	0	42181958	T	A
3	chr3_42195997	0	42195997	G	C
3	chr3_42207208	0	42207208	G	C
3	chr3_42210433	0	42210433	C	A
3	chr3_42222364	0	42222364	A	T
3	chr3_42281796	0	42281796	A	T
3	chr3_42283417	0	42283417	G	C
3	chr3_42284217	0	42284217	T	G
3	chr3_42315280	0	42315280	A	T
3	chr3_42315633	0	42315633	A	C
3	chr3_42345125	0	42345125	A	C
3	chr3_42352470	0	42352470	G	C
3	chr3_42399301	0	42399301	A	C
3	chr3_42401803	0	42401803	C	A
3	chr3_42410793	0	42410793	T	G
3	chr3_42430386	0	42430386	A	T
3	chr3_42444287	0	42444287	A	C
3	chr3_42449354	0	42449354	T	G
3	chr3_42460695	0	42460695	C	A
3	chr3_42487399	0	42487399	C	A
3	chr3_42503399	0	42503399	C	A
3	chr3_42529819	0	42529819	C	G
3	chr3_42533568	0	42533568	C	A
3	chr3_42539409	0	42539409	G	T
3	chr3_42546490	0	42546490	A	C
3	chr3_42547056	0	42547056	C	G
3	chr3_42572160	0	42572160	G	T
3	chr3_42575399	0	42575399	A	T
3	chr3_42591731	0	42591731	A	T
3	chr3_42611129	0	42611129	T	G
3	chr3_42615379	0	42615379	C	G
3	chr3_42615609	0	42615609	A	C
3	chr3_42621765	0	42621765	A	T
3	chr3_42623611	0	42623611	G	C
3	chr3_42650662	0	42650662	C	G
3	chr3_42653812	0	42653812	G	C
3	chr3_42673418	0	42673418	A	T
3	chr3_42690931	0	42690931	T	G
3	chr3_42697867	0	42697867	C	A
3	chr3_42717246	0	42717246	C	A
3	chr3_42736753	0	42736753	C	G
3	chr3_42765788	0	42765788	G	T
3	chr3_42776003	0	42776003	C	A
3	chr3_42814299	0	42814299	T	G
3	chr3_42818022	0	42818022	T	A
3	chr3_42833324	0	42833324	G	C
3	chr3_42834760	0	42834760	T	A
3	chr3_42834913	0	42834913	G	C
3	chr3_42868387	0	42868387	A	C
3	chr3_42883202	0	42883202	C	G
3	chr3_42889712	0	42889712	C	G
3	chr3_42957063	0	42957063	T	G
3	chr3_42961729	0	42961729	T	G
3	chr3_42990877	0	42990877	A	C
3	chr3_43034827	0	43034827	C	A
3	chr3_43035085	0	43035085	T	A
3	chr3_43065215	0	43065215	T	G
3	chr3_43069347	0	43069347	A	C
3	chr3_43103488	0	43103488	G	T
3	chr3_43109521	0	43109521	C	A
3	chr3_43117588	0	43117588	G	C
3	chr3_43122736	0	43122736	C	G
3	chr3_43147518	0	43147518	T	G
3	chr3_43170742	0	43170742	T	G
3	chr3_43181164	0	43181164	G	T
3	chr3_43189787	0	43189787	T	G
3	chr3_43195129	0	43195129	C	A
3	chr3_43206029	0	43206029	G	C
3	chr3_43218020	0	43218020	T	A
3	chr3_43302318	0	43302318	C	G
3	chr3_43315023	0	43315023	G	T
3	chr3_43339159	0	43339159	T	A
3	chr3_43351740	0	43351740	A	C
3	chr3_43352066	0	43352066	G	C
3	chr3_43374458	0	43374458	C	G
3	chr3_43384553	0	43384553	C	A
3	chr3_43406805	0	43406805	C	A
3	chr3_43415456	0	43415456	G	C
3	chr3_43424932	0	43424932	C	A
3	chr3_43447547	0	43447547	G	T
3	chr3_43449580	0	43449580	C	G
3	chr3_43453756	0	43453756	A	C
3	chr3_43476250	0	43476250	A	C
3	chr3_43489383	0	43489383	A	T
3	chr3_43520847	0	43520847	G	C
3	chr3_43520964	0	43520964	G	T
3	chr3_43557034	0	43557034	A	C
3	chr3_43559615	0	43559615	C	A
3	chr3_43560442	0	43560442	A	T
3	chr3_43565406	0	43565406	G	C
3	chr3_43590356	0	43590356	C	A
3	chr3_43631623	0	43631623	A	C
3	chr3_43679505	0	43679505	A	C
3	chr3_43708199	0	43708199	A	T
3	chr3_43713852	0	43713852	T	A
3	chr3_43756329	0	43756329	A	C
3	chr3_43759845	0	43759845	G	C
3	chr3_43774316	0	43774316	C	A
3	chr3_43779137	0	43779137	C	A
3	chr3_43826386	0	43826386	C	G
3	chr3_43837504	0	43837504	T	G
3	chr3_43849852	0	43849852	G	T
3	chr3_43855326	0	43855326	A	C
3	chr3_43859523	0	43859523	T	A
3	chr3_43876336	0	43876336	T	G
3	chr3_43955204	0	43955204	C	A
3	chr3_44012489	0	44012489	C	A
3	chr3_44018068	0	44018068	G	T
3	chr3_44047457	0	44047457	C	G
3	chr3_44080848	0	44080848	C	A
3	chr3_44099076	0	44099076	G	T
3	chr3_44125731	0	44125731	A	C
3	chr3_44131650	0	44131650	G	C
3	chr3_44138794	0	44138794	A	C
3	chr3_44173205	0	44173205	C	G
3	chr3_44177706	0	44177706	T	A
3	chr3_44192901	0	44192901	G	T
3	chr3_44221409	0	44221409	C	G
3	chr3_44233410	0	44233410	G	C
3	chr3_44277095	0	44277095	T	A
3	chr3_44277536	0	44277536	C	A
3	chr3_44308216	0	44308216	G	C
3	chr3_44331304	0	44331304	G	T
3	chr3_44333851	0	44333851	A	C
3	chr3_44334868	0	44334868	T	A
3	chr3_44347853	0	44347853	A	T
3	chr3_44367376	0	44367376	C	A
3	chr3_44381517	0	44381517	G	C
3	chr3_44386373	0	44386373	G	C
3	chr3_44411219	0	44411219	G	T
3	chr3_44421015	0	44421015	A	C
3	chr3_44427797	0	44427797	G	T
3	chr3_44475024	0	44475024	G	T
3	chr3_44543831	0	44543831	G	C
3	chr3_44599440	0	44599440	G	T
3	chr3_44621835	0	44621835	T	G
3	chr3_44634146	0	44634146	T	G
3	chr3_44638237	0	44638237	C	A
3	chr3_44639676	0	44639676	G	T
3	chr3_44648931	0	44648931	A	C
3	chr3_44675098	0	44675098	C	G
3	chr3_44681768	0	44681768	A	C
3	chr3_44706544	0	44706544	T	G
3	chr3_44713619	0	44713619	G	C
3	chr3_44725903	0	44725903	G	C
3	chr3_44737866	0	44737866	A	C
3	chr3_44762522	0	44762522	G	C
3	chr3_44762992	0	44762992	T	G
3	chr3_44766772	0	44766772	A	C
3	chr3_44787649	0	44787649	C	A
3	chr3_44800603	0	44800603	A	C
3	chr3_44809664	0	44809664	A	T
3	chr3_44841924	0	44841924	G	T
3	chr3_44844530	0	44844530	C	A
3	chr3_44870943	0	44870943	G	T
3	chr3_44896605	0	44896605	T	G
3	chr3_44912982	0	44912982	A	T
3	chr3_44928604	0	44928604	C	A
3	chr3_44944564	0	44944564	A	C
3	chr3_44975653	0	44975653	T	G
3	chr3_45007734	0	45007734	G	C
3	chr3_45070382	0	45070382	G	C
3	chr3_45087753	0	45087753	C	G
3	chr3_45099374	0	45099374	C	G
3	chr3_45108176	0	45108176	A	C
3	chr3_45150294	0	45150294	C	G
3	chr3_45153978	0	45153978	G	C
3	chr3_45161751	0	45161751	C	G
3	chr3_45167480	0	45167480	T	G
3	chr3_45178490	0	45178490	A	C
3	chr3_45193873	0	45193873	T	G
3	chr3_45202596	0	45202596	T	G
3	chr3_45213320	0	45213320	C	A
3	chr3_45222176	0	45222176	T	A
3	chr3_45240469	0	45240469	C	A
3	chr3_45261964	0	45261964	G	T
3	chr3_45268315	0	45268315	G	T
3	chr3_45324500	0	45324500	A	T
3	chr3_45325454	0	45325454	T	G
3	chr3_45328832	0	45328832	C	G
3	chr3_45383342	0	45383342	G	C
3	chr3_45390872	0	45390872	A	C
3	chr3_45394133	0	45394133	A	C
3	chr3_45401062	0	45401062	T	G
3	chr3_45405486	0	45405486	G	T
3	chr3_45414127	0	45414127	A	C
3	chr3_45422205	0	45422205	A	T
3	chr3_45429983	0	45429983	C	A
3	chr3_45436933	0	45436933	C	G
3	chr3_45445118	0	45445118	C	G
3	chr3_45479268	0	45479268	C	A
3	chr3_45496729	0	45496729	G	T
3	chr3_45519661	0	45519661	A	C
3	chr3_45530534	0	45530534	A	T
3	chr3_45548407	0	45548407	G	T
3	chr3_45595657	0	45595657	A	T
3	chr3_45617064	0	45617064	A	T
3	chr3_45624087	0	45624087	C	G
3	chr3_45656987	0	45656987	A	C
3	chr3_45669553	0	45669553	G	C
3	chr3_45679993	0	45679993	G	C
3	chr3_45694789	0	45694789	C	A
3	chr3_45694925	0	45694925	C	G
3	chr3_45758078	0	45758078	A	C
3	chr3_45768920	0	45768920	C	G
3	chr3_45771999	0	45771999	G	T
3	chr3_45772677	0	45772677	A	C
3	chr3_45793207	0	45793207	C	A
3	chr3_45803418	0	45803418	A	T
3	chr3_45831145	0	45831145	T	A
3	chr3_45834689	0	45834689	C	A
3	chr3_45852470	0	45852470	A	T
3	chr3_45852504	0	45852504	C	A
3	chr3_45856963	0	45856963	C	A
3	chr3_45881739	0	45881739	C	G
3	chr3_45881790	0	45881790	C	A
3	chr3_45911365	0	45911365	G	T
3	chr3_45919857	0	45919857	A	T
3	chr3_45925280	0	45925280	A	T
3	chr3_45944221	0	45944221	G	T
3	chr3_45950350	0	45950350	T	G
3	chr3_45953672	0	45953672	T	G
3	chr3_45959235	0	45959235	C	A
3	chr3_45959362	0	45959362	A	C
3	chr3_45983849	0	45983849	A	C
3	chr3_46009510	0	46009510	G	C
3	chr3_46012837	0	46012837	A	C
3	chr3_46018438	0	46018438	G	C
3	chr3_46023486	0	46023486	G	T
3	chr3_46032783	0	46032783	G	T
3	chr3_46049827	0	46049827	A	T
3	chr3_46053505	0	46053505	C	G
3	chr3_46063423	0	46063423	C	G
3	chr3_46091833	0	46091833	C	G
3	chr3_46093199	0	46093199	G	T
3	chr3_46105042	0	46105042	A	C
3	chr3_46110873	0	46110873	G	T
3	chr3_46123757	0	46123757	T	A
3	chr3_46140201	0	46140201	G	T
3	chr3_46143821	0	46143821	G	C
3	chr3_46143995	0	46143995	T	G
3	chr3_46164955	0	46164955	A	C
3	chr3_46214285	0	46214285	T	G
3	chr3_46240379	0	46240379	T	G
3	chr3_46243148	0	46243148	A	T
3	chr3_46249984	0	46249984	A	C
3	chr3_46258936	0	46258936	G	C
3	chr3_46279110	0	46279110	G	C
3	chr3_46281419	0	46281419	C	G
3	chr3_46296503	0	46296503	G	C
3	chr3_46321760	0	46321760	A	T
3	chr3_46321775	0	46321775	C	G
3	chr3_46322735	0	46322735	A	C
3	chr3_46347496	0	46347496	G	T
3	chr3_46358835	0	46358835	C	G
3	chr3_46376606	0	46376606	T	G
3	chr3_46384010	0	46384010	T	A
3	chr3_46388269	0	46388269	A	C
3	chr3_46411126	0	46411126	G	T
3	chr3_46422221	0	46422221	T	G
3	chr3_46431231	0	46431231	C	A
3	chr3_46433012	0	46433012	A	T
3	chr3_46460190	0	46460190	C	G
3	chr3_46490785	0	46490785	T	G
3	chr3_46491719	0	46491719	T	A
3	chr3_46522942	0	46522942	G	T
3	chr3_46524369	0	46524369	A	T
3	chr3_46529559	0	46529559	C	G
3	chr3_46544894	0	46544894	G	C
3	chr3_46564505	0	46564505	G	C
3	chr3_46573886	0	46573886	G	C
3	chr3_46576346	0	46576346	T	G
3	chr3_46602158	0	46602158	A	T
3	chr3_46608925	0	46608925	G	C
3	chr3_46618754	0	46618754	G	T
3	chr3_46632124	0	46632124	A	T
3	chr3_46716171	0	46716171	G	C
3	chr3_46719170	0	46719170	T	A
3	chr3_46730795	0	46730795	T	G
3	chr3_46804227	0	46804227	A	T
3	chr3_46830806	0	46830806	G	C
3	chr3_46860601	0	46860601	G	C
3	chr3_46868821	0	46868821	A	C
3	chr3_46873884	0	46873884	T	A
3	chr3_46896819	0	46896819	G	C
3	chr3_46924788	0	46924788	A	C
3	chr3_46932506	0	46932506	C	G
3	chr3_46977296	0	46977296	G	C
3	chr3_46984843	0	46984843	C	A
3	chr3_47006836	0	47006836	A	C
3	chr3_47038959	0	47038959	G	C
3	chr3_47052443	0	47052443	T	G
3	chr3_47062938	0	47062938	A	C
3	chr3_47111574	0	47111574	A	T
3	chr3_47143911	0	47143911	C	A
3	chr3_47145319	0	47145319	T	A
3	chr3_47155299	0	47155299	T	G
3	chr3_47158320	0	47158320	G	T
3	chr3_47187748	0	47187748	T	A
3	chr3_47192156	0	47192156	A	T
3	chr3_47206153	0	47206153	C	G
3	chr3_47261306	0	47261306	C	A
3	chr3_47297627	0	47297627	C	G
3	chr3_47311770	0	47311770	T	A
3	chr3_47327742	0	47327742	C	G
3	chr3_47332649	0	47332649	C	G
3	chr3_47332966	0	47332966	A	C
3	chr3_47353745	0	47353745	T	A
3	chr3_47362522	0	47362522	G	T
3	chr3_47364143	0	47364143	A	T
3	chr3_47375941	0	47375941	T	A
3	chr3_47398793	0	47398793	G	T
3	chr3_47474599	0	47474599	G	C
3	chr3_47498574	0	47498574	C	A
3	chr3_47507462	0	47507462	G	T
3	chr3_47507775	0	47507775	T	G
3	chr3_47523026	0	47523026	T	A
3	chr3_47537949	0	47537949	T	A
3	chr3_47596053	0	47596053	G	T
3	chr3_47692389	0	47692389	C	A
3	chr3_47693045	0	47693045	A	T
3	chr3_47726691	0	47726691	C	A
3	chr3_47765574	0	47765574	C	A
3	chr3_47782965	0	47782965	T	A
3	chr3_47787078	0	47787078	C	G
3	chr3_47810644	0	47810644	T	A
3	chr3_47820425	0	47820425	C	G
3	chr3_47829766	0	47829766	C	A
3	chr3_47838563	0	47838563	G	T
3	chr3_47865770	0	47865770	G	T
3	chr3_47874935	0	47874935	A	C
3	chr3_47878585	0	47878585	G	C
3	chr3_47954090	0	47954090	C	G
3	chr3_47957576	0	47957576	A	T
3	chr3_47967260	0	47967260	A	T
3	chr3_48010087	0	48010087	C	A
3	chr3_48043040	0	48043040	G	T
3	chr3_48047108	0	48047108	A	C
3	chr3_48073709	0	48073709	A	C
3	chr3_48073800	0	48073800	G	C
3	chr3_48131587	0	48131587	C	A
3	chr3_48134005	0	48134005	A	T
3	chr3_48134117	0	48134117	G	T
3	chr3_48135856	0	48135856	T	G
3	chr3_48149872	0	48149872	G	C
3	chr3_48155733	0	48155733	C	G
3	chr3_48179886	0	48179886	T	G
3	chr3_48187713	0	48187713	A	T
3	chr3_48212200	0	48212200	T	G
3	chr3_48224052	0	48224052	C	A
3	chr3_48243948	0	48243948	A	C
3	chr3_48252530	0	48252530	G	T
3	chr3_48252574	0	48252574	T	A
3	chr3_48268640	0	48268640	A	T
3	chr3_48270214	0	48270214	T	G
3	chr3_48294682	0	48294682	C	G
3	chr3_48299660	0	48299660	T	A
3	chr3_48324907	0	48324907	G	T
3	chr3_48335875	0	48335875	A	C
3	chr3_48378717	0	48378717	A	C
3	chr3_48411633	0	48411633	G	C
3	chr3_48467885	0	48467885	C	G
3	chr3_48474057	0	48474057	G	C
3	chr3_48485331	0	48485331	A	T
3	chr3_48523479	0	48523479	C	G
3	chr3_48539305	0	48539305	C	G
3	chr3_48543312	0	48543312	C	A
3	chr3_48562156	0	48562156	G	C
3	chr3_48569216	0	48569216	C	A
3	chr3_48569290	0	48569290	T	G
3	chr3_48570945	0	48570945	G	C
3	chr3_48579010	0	48579010	T	G
3	chr3_48613582	0	48613582	G	T
3	chr3_48623978	0	48623978	C	A
3	chr3_48637070	0	48637070	A	C
3	chr3_48641827	0	48641827	C	G
3	chr3_48645651	0	48645651	A	C
3	chr3_48665767	0	48665767	A	C
3	chr3_48674873	0	48674873	A	C
3	chr3_48683794	0	48683794	T	A
3	chr3_48685806	0	48685806	T	A
3	chr3_48715235	0	48715235	C	G
3	chr3_48747128	0	48747128	G	T
3	chr3_48762442	0	48762442	G	C
3	chr3_48782898	0	48782898	A	C
3	chr3_48799265	0	48799265	A	C
3	chr3_48801865	0	48801865	T	G
3	chr3_48812186	0	48812186	A	C
3	chr3_48816902	0	48816902	C	A
3	chr3_48826506	0	48826506	C	A
3	chr3_48843308	0	48843308	G	C
3	chr3_48862136	0	48862136	A	T
3	chr3_48878753	0	48878753	G	T
3	chr3_48914723	0	48914723	G	C
3	chr3_48932987	0	48932987	G	C
3	chr3_48934757	0	48934757	T	G
3	chr3_48937314	0	48937314	C	A
3	chr3_48995213	0	48995213	T	G
3	chr3_49027460	0	49027460	C	A
3	chr3_49057455	0	49057455	G	C
3	chr3_49105343	0	49105343	T	G
3	chr3_49123611	0	49123611	T	G
3	chr3_49142857	0	49142857	A	C
3	chr3_49147850	0	49147850	C	A
3	chr3_49149874	0	49149874	C	A
3	chr3_49174598	0	49174598	G	T
3	chr3_49178129	0	49178129	G	C
3	chr3_49179496	0	49179496	C	G
3	chr3_49189018	0	49189018	T	G
3	chr3_49221371	0	49221371	A	T
3	chr3_49225032	0	49225032	C	A
3	chr3_49246192	0	49246192	A	C
3	chr3_49251122	0	49251122	T	G
3	chr3_49268541	0	49268541	C	G
3	chr3_49287343	0	49287343	G	T
3	chr3_49344295	0	49344295	A	T
3	chr3_49362121	0	49362121	C	G
3	chr3_49403148	0	49403148	G	C
3	chr3_49424114	0	49424114	C	A
3	chr3_49443436	0	49443436	T	G
3	chr3_49488223	0	49488223	C	G
3	chr3_49503308	0	49503308	G	T
3	chr3_49533332	0	49533332	G	C
3	chr3_49538835	0	49538835	A	C
3	chr3_49540652	0	49540652	T	A
3	chr3_49542199	0	49542199	T	G
3	chr3_49567615	0	49567615	A	C
3	chr3_49580873	0	49580873	G	C
3	chr3_49630833	0	49630833	A	T
3	chr3_49630893	0	49630893	G	C
3	chr3_49640187	0	49640187	T	G
3	chr3_49650451	0	49650451	T	G
3	chr3_49658230	0	49658230	A	C
3	chr3_49661920	0	49661920	C	A
3	chr3_49664751	0	49664751	A	T
3	chr3_49666717	0	49666717	T	A
3	chr3_49682810	0	49682810	G	T
3	chr3_49683617	0	49683617	G	C
3	chr3_49687872	0	49687872	C	A
3	chr3_49697069	0	49697069	A	C
3	chr3_49702388	0	49702388	G	T
3	chr3_49728383	0	49728383	C	G
3	chr3_49750399	0	49750399	C	G
3	chr3_49751597	0	49751597	G	C
3	chr3_49758135	0	49758135	A	T
3	chr3_49764991	0	49764991	G	C
3	chr3_49785694	0	49785694	A	C
3	chr3_49793269	0	49793269	G	C
3	chr3_49812518	0	49812518	G	T
3	chr3_49813029	0	49813029	T	G
3	chr3_49831453	0	49831453	C	A
3	chr3_49850623	0	49850623	T	G
3	chr3_49879101	0	49879101	G	C
3	chr3_49895480	0	49895480	C	G
3	chr3_49906464	0	49906464	A	C
3	chr3_49988039	0	49988039	G	C
3	chr3_50017301	0	50017301	T	G
3	chr3_50054962	0	50054962	C	G
3	chr3_50059890	0	50059890	G	T
3	chr3_50084029	0	50084029	T	A
3	chr3_50091065	0	50091065	G	T
3	chr3_50115941	0	50115941	A	T
3	chr3_50138682	0	50138682	C	G
3	chr3_50162813	0	50162813	C	G
3	chr3_50188522	0	50188522	C	A
3	chr3_50206526	0	50206526	A	C
3	chr3_50224765	0	50224765	G	C
3	chr3_50235006	0	50235006	C	G
3	chr3_50252294	0	50252294	A	T
3	chr3_50260654	0	50260654	C	G
3	chr3_50267932	0	50267932	G	T
3	chr3_50281248	0	50281248	T	G
3	chr3_50312618	0	50312618	C	A
3	chr3_50314974	0	50314974	C	G
3	chr3_50338415	0	50338415	C	G
3	chr3_50372011	0	50372011	T	G
3	chr3_50398351	0	50398351	A	T
3	chr3_50424075	0	50424075	T	G
3	chr3_50449859	0	50449859	C	G
3	chr3_50452584	0	50452584	T	G
3	chr3_50563507	0	50563507	C	A
3	chr3_50592970	0	50592970	C	G
3	chr3_50593952	0	50593952	G	T
3	chr3_50595904	0	50595904	C	A
3	chr3_50598418	0	50598418	G	C
3	chr3_50598895	0	50598895	C	A
3	chr3_50606643	0	50606643	G	C
3	chr3_50644268	0	50644268	A	T
3	chr3_50700998	0	50700998	G	T
3	chr3_50722864	0	50722864	C	G
3	chr3_50765561	0	50765561	G	T
3	chr3_50769606	0	50769606	G	C
3	chr3_50825413	0	50825413	C	A
3	chr3_50872801	0	50872801	C	A
3	chr3_50940030	0	50940030	C	G
3	chr3_50948043	0	50948043	A	C
3	chr3_50967311	0	50967311	A	T
3	chr3_51025651	0	51025651	C	G
3	chr3_51036860	0	51036860	T	A
3	chr3_51041930	0	51041930	G	T
3	chr3_51104706	0	51104706	A	T
3	chr3_51108487	0	51108487	G	T
3	chr3_51128185	0	51128185	T	A
3	chr3_51134709	0	51134709	C	G
3	chr3_51160493	0	51160493	T	G
3	chr3_51171257	0	51171257	G	C
3	chr3_51201061	0	51201061	C	A
3	chr3_51206081	0	51206081	C	G
3	chr3_51206641	0	51206641	A	C
3	chr3_51215272	0	51215272	G	T
3	chr3_51217370	0	51217370	G	T
3	chr3_51223885	0	51223885	A	T
3	chr3_51224061	0	51224061	A	T
3	chr3_51247599	0	51247599	G	C
3	chr3_51267522	0	51267522	A	C
3	chr3_51289981	0	51289981	T	G
3	chr3_51296347	0	51296347	T	G
3	chr3_51306788	0	51306788	A	C
3	chr3_51319856	0	51319856	G	C
3	chr3_51326893	0	51326893	T	G
3	chr3_51327005	0	51327005	C	G
3	chr3_51328408	0	51328408	A	C
3	chr3_51345067	0	51345067	A	C
3	chr3_51373328	0	51373328	G	C
3	chr3_51377934	0	51377934	G	C
3	chr3_51406847	0	51406847	C	G
3	chr3_51420128	0	51420128	G	T
3	chr3_51430707	0	51430707	C	A
3	chr3_51455386	0	51455386	C	G
3	chr3_51518909	0	51518909	C	A
3	chr3_51521930	0	51521930	C	G
3	chr3_51545933	0	51545933	C	A
3	chr3_51547524	0	51547524	G	C
3	chr3_51548449	0	51548449	G	C
3	chr3_51636895	0	51636895	G	C
3	chr3_51649401	0	51649401	G	T
3	chr3_51652382	0	51652382	C	A
3	chr3_51656829	0	51656829	G	C
3	chr3_51682540	0	51682540	C	A
3	chr3_51709860	0	51709860	A	T
3	chr3_51714653	0	51714653	C	G
3	chr3_51723798	0	51723798	G	C
3	chr3_51749329	0	51749329	G	T
3	chr3_51755302	0	51755302	T	G
3	chr3_51777398	0	51777398	G	T
3	chr3_51780658	0	51780658	A	C
3	chr3_51810514	0	51810514	C	A
3	chr3_51812190	0	51812190	A	C
3	chr3_51817524	0	51817524	C	A
3	chr3_51829131	0	51829131	C	A
3	chr3_51845884	0	51845884	C	A
3	chr3_51849377	0	51849377	T	A
3	chr3_51876040	0	51876040	A	T
3	chr3_51877540	0	51877540	G	T
3	chr3_51901662	0	51901662	G	T
3	chr3_51903773	0	51903773	C	A
3	chr3_51913244	0	51913244	T	G
3	chr3_51927784	0	51927784	C	A
3	chr3_51931663	0	51931663	G	C
3	chr3_51935959	0	51935959	C	G
3	chr3_51938169	0	51938169	C	G
3	chr3_51938827	0	51938827	A	T
3	chr3_51945727	0	51945727	C	G
3	chr3_51954806	0	51954806	G	T
3	chr3_51955765	0	51955765	C	G
3	chr3_51960770	0	51960770	T	G
3	chr3_51969215	0	51969215	T	G
3	chr3_52057413	0	52057413	T	A
3	chr3_52058529	0	52058529	T	A
3	chr3_52069897	0	52069897	T	A
3	chr3_52077144	0	52077144	A	C
3	chr3_52080610	0	52080610	A	T
3	chr3_52083118	0	52083118	T	G
3	chr3_52096961	0	52096961	C	G
3	chr3_52111066	0	52111066	A	T
3	chr3_52120724	0	52120724	G	T
3	chr3_52143222	0	52143222	C	A
3	chr3_52162416	0	52162416	T	A
3	chr3_52162902	0	52162902	A	T
3	chr3_52196016	0	52196016	C	G
3	chr3_52200827	0	52200827	C	A
3	chr3_52214701	0	52214701	A	C
3	chr3_52237643	0	52237643	A	C
3	chr3_52239377	0	52239377	G	C
3	chr3_52256372	0	52256372	T	A
3	chr3_52282045	0	52282045	C	G
3	chr3_52282085	0	52282085	A	C
3	chr3_52284480	0	52284480	T	G
3	chr3_52311520	0	52311520	A	T
3	chr3_52348204	0	52348204	T	A
3	chr3_52351404	0	52351404	A	C
3	chr3_52360811	0	52360811	C	G
3	chr3_52408995	0	52408995	C	G
3	chr3_52417291	0	52417291	T	A
3	chr3_52418738	0	52418738	C	G
3	chr3_52423118	0	52423118	C	G
3	chr3_52431893	0	52431893	A	C
3	chr3_52432542	0	52432542	C	G
3	chr3_52449777	0	52449777	C	A
3	chr3_52466765	0	52466765	G	C
3	chr3_52467199	0	52467199	T	G
3	chr3_52488585	0	52488585	G	C
3	chr3_52495863	0	52495863	G	T
3	chr3_52513858	0	52513858	G	T
3	chr3_52518950	0	52518950	T	G
3	chr3_52577800	0	52577800	A	C
3	chr3_52581421	0	52581421	C	G
3	chr3_52581765	0	52581765	C	A
3	chr3_52585965	0	52585965	C	G
3	chr3_52593832	0	52593832	T	G
3	chr3_52595189	0	52595189	A	C
3	chr3_52642848	0	52642848	G	T
3	chr3_52671815	0	52671815	C	G
3	chr3_52681113	0	52681113	A	C
3	chr3_52751800	0	52751800	G	T
3	chr3_52771322	0	52771322	A	C
3	chr3_52771365	0	52771365	G	C
3	chr3_52775445	0	52775445	T	G
3	chr3_52789152	0	52789152	A	C
3	chr3_52790440	0	52790440	C	G
3	chr3_52792575	0	52792575	C	A
3	chr3_52795306	0	52795306	C	G
3	chr3_52806036	0	52806036	A	T
3	chr3_52851326	0	52851326	C	A
3	chr3_52854018	0	52854018	C	A
3	chr3_52907261	0	52907261	A	T
3	chr3_52914704	0	52914704	G	C
3	chr3_52926544	0	52926544	T	A
3	chr3_52941984	0	52941984	C	A
3	chr3_52945057	0	52945057	A	C
3	chr3_52955129	0	52955129	G	C
3	chr3_52958302	0	52958302	C	A
3	chr3_52966277	0	52966277	C	A
3	chr3_52983664	0	52983664	A	C
3	chr3_53016578	0	53016578	G	T
3	chr3_53032593	0	53032593	C	G
3	chr3_53045560	0	53045560	A	T
3	chr3_53072247	0	53072247	G	C
3	chr3_53102129	0	53102129	A	C
3	chr3_53108470	0	53108470	A	C
3	chr3_53118993	0	53118993	A	T
3	chr3_53119183	0	53119183	A	C
3	chr3_53150542	0	53150542	C	G
3	chr3_53164044	0	53164044	C	A
3	chr3_53171146	0	53171146	T	A
3	chr3_53187166	0	53187166	C	G
3	chr3_53209157	0	53209157	G	T
3	chr3_53211015	0	53211015	C	G
3	chr3_53236898	0	53236898	C	G
3	chr3_53268979	0	53268979	C	A
3	chr3_53281164	0	53281164	A	C
3	chr3_53297663	0	53297663	G	T
3	chr3_53309704	0	53309704	T	G
3	chr3_53314798	0	53314798	C	G
3	chr3_53316313	0	53316313	G	C
3	chr3_53349849	0	53349849	A	C
3	chr3_53360687	0	53360687	C	A
3	chr3_53373662	0	53373662	T	A
3	chr3_53383348	0	53383348	A	C
3	chr3_53392576	0	53392576	G	C
3	chr3_53397107	0	53397107	A	C
3	chr3_53403328	0	53403328	T	G
3	chr3_53429383	0	53429383	G	T
3	chr3_53448685	0	53448685	G	C
3	chr3_53462862	0	53462862	G	T
3	chr3_53515351	0	53515351	T	A
3	chr3_53519298	0	53519298	C	G
3	chr3_53557352	0	53557352	C	A
3	chr3_53591146	0	53591146	T	G
3	chr3_53593677	0	53593677	C	A
3	chr3_53636598	0	53636598	A	C
3	chr3_53657382	0	53657382	T	G
3	chr3_53679693	0	53679693	C	A
3	chr3_53683063	0	53683063	T	G
3	chr3_53683192	0	53683192	G	C
3	chr3_53730765	0	53730765	C	G
3	chr3_53785439	0	53785439	T	G
3	chr3_53799290	0	53799290	A	C
3	chr3_53821903	0	53821903	T	A
3	chr3_53826828	0	53826828	G	T
3	chr3_53853033	0	53853033	T	G
3	chr3_53863209	0	53863209	A	T
3	chr3_53881568	0	53881568	T	G
3	chr3_53882615	0	53882615	A	T
3	chr3_53882647	0	53882647	G	C
3	chr3_53915543	0	53915543	T	G
3	chr3_53928131	0	53928131	G	T
3	chr3_53941750	0	53941750	G	T
3	chr3_53988557	0	53988557	G	C
3	chr3_53993841	0	53993841	T	G
3	chr3_54027157	0	54027157	C	A
3	chr3_54046570	0	54046570	A	C
3	chr3_54050420	0	54050420	C	A
3	chr3_54050722	0	54050722	C	A
3	chr3_54070599	0	54070599	C	A
3	chr3_54105135	0	54105135	C	G
3	chr3_54114353	0	54114353	T	G
3	chr3_54196567	0	54196567	G	T
3	chr3_54224468	0	54224468	T	G
3	chr3_54291235	0	54291235	C	G
3	chr3_54301317	0	54301317	T	G
3	chr3_54319828	0	54319828	C	A
3	chr3_54319973	0	54319973	G	C
3	chr3_54337712	0	54337712	C	A
3	chr3_54337990	0	54337990	C	G
3	chr3_54346472	0	54346472	G	T
3	chr3_54370909	0	54370909	A	C
3	chr3_54400840	0	54400840	A	C
3	chr3_54419193	0	54419193	T	A
3	chr3_54423531	0	54423531	G	C
3	chr3_54437618	0	54437618	G	C
3	chr3_54444026	0	54444026	C	G
3	chr3_54452139	0	54452139	C	G
3	chr3_54463884	0	54463884	T	G
3	chr3_54486074	0	54486074	A	C
3	chr3_54497729	0	54497729	C	A
3	chr3_54507009	0	54507009	A	T
3	chr3_54516721	0	54516721	G	C
3	chr3_54548534	0	54548534	G	C
3	chr3_54551684	0	54551684	G	C
3	chr3_54591928	0	54591928	T	A
3	chr3_54625002	0	54625002	A	C
3	chr3_54661179	0	54661179	G	T
3	chr3_54671060	0	54671060	G	C
3	chr3_54683613	0	54683613	C	G
3	chr3_54693436	0	54693436	C	G
3	chr3_54701320	0	54701320	G	T
3	chr3_54724490	0	54724490	G	C
3	chr3_54735701	0	54735701	T	A
3	chr3_54777243	0	54777243	C	G
3	chr3_54801561	0	54801561	G	C
3	chr3_54808340	0	54808340	T	A
3	chr3_54816725	0	54816725	G	T
3	chr3_54893501	0	54893501	A	T
3	chr3_54894292	0	54894292	C	G
3	chr3_54898325	0	54898325	C	A
3	chr3_54907809	0	54907809	T	A
3	chr3_54927310	0	54927310	A	T
3	chr3_54935872	0	54935872	T	A
3	chr3_54965346	0	54965346	T	A
3	chr3_54985562	0	54985562	C	G
3	chr3_54991979	0	54991979	G	T
3	chr3_54994891	0	54994891	T	G
3	chr3_54998711	0	54998711	C	G
3	chr3_55015416	0	55015416	A	T
3	chr3_55056985	0	55056985	G	T
3	chr3_55060374	0	55060374	A	T
3	chr3_55066310	0	55066310	A	T
3	chr3_55068482	0	55068482	T	A
3	chr3_55084028	0	55084028	A	C
3	chr3_55095722	0	55095722	A	C
3	chr3_55102832	0	55102832	T	G
3	chr3_55104703	0	55104703	C	A
3	chr3_55120277	0	55120277	C	A
3	chr3_55122870	0	55122870	C	A
3	chr3_55124689	0	55124689	G	C
3	chr3_55139261	0	55139261	T	G
3	chr3_55156920	0	55156920	T	G
3	chr3_55178387	0	55178387	T	G
3	chr3_55178514	0	55178514	A	T
3	chr3_55182778	0	55182778	T	G
3	chr3_55203408	0	55203408	A	T
3	chr3_55233475	0	55233475	A	C
3	chr3_55246831	0	55246831	T	G
3	chr3_55247613	0	55247613	C	G
3	chr3_55248517	0	55248517	C	G
3	chr3_55256707	0	55256707	G	T
3	chr3_55257196	0	55257196	G	C
3	chr3_55286349	0	55286349	T	G
3	chr3_55291103	0	55291103	G	C
3	chr3_55339408	0	55339408	T	A
3	chr3_55343839	0	55343839	C	A
3	chr3_55355912	0	55355912	T	G
3	chr3_55373178	0	55373178	T	G
3	chr3_55374794	0	55374794	T	G
3	chr3_55390538	0	55390538	T	G
3	chr3_55395209	0	55395209	C	A
3	chr3_55403399	0	55403399	C	G
3	chr3_55408819	0	55408819	T	G
3	chr3_55409129	0	55409129	G	T
3	chr3_55430272	0	55430272	G	T
3	chr3_55432050	0	55432050	C	G
3	chr3_55445382	0	55445382	G	T
3	chr3_55448386	0	55448386	C	G
3	chr3_55453658	0	55453658	G	C
3	chr3_55456150	0	55456150	G	T
3	chr3_55476516	0	55476516	C	G
3	chr3_55505637	0	55505637	T	G
3	chr3_55510624	0	55510624	A	C
3	chr3_55531836	0	55531836	G	T
3	chr3_55567098	0	55567098	G	T
3	chr3_55588696	0	55588696	A	C
3	chr3_55642038	0	55642038	G	T
3	chr3_55680825	0	55680825	T	G
3	chr3_55705170	0	55705170	G	C
3	chr3_55713055	0	55713055	C	A
3	chr3_55753186	0	55753186	A	C
3	chr3_55806912	0	55806912	T	G
3	chr3_55823663	0	55823663	T	G
3	chr3_55857338	0	55857338	A	C
3	chr3_55858280	0	55858280	A	C
3	chr3_55858511	0	55858511	A	C
3	chr3_55907001	0	55907001	C	A
3	chr3_55950059	0	55950059	G	C
3	chr3_55968015	0	55968015	C	A
3	chr3_56028052	0	56028052	T	G
3	chr3_56064825	0	56064825	T	A
3	chr3_56081323	0	56081323	C	A
3	chr3_56099071	0	56099071	G	T
3	chr3_56149571	0	56149571	C	G
3	chr3_56219174	0	56219174	A	T
3	chr3_56224043	0	56224043	T	G
3	chr3_56255928	0	56255928	G	T
3	chr3_56265743	0	56265743	A	C
3	chr3_56277751	0	56277751	C	G
3	chr3_56301687	0	56301687	T	G
3	chr3_56311467	0	56311467	T	A
3	chr3_56320642	0	56320642	C	A
3	chr3_56344119	0	56344119	G	T
3	chr3_56360419	0	56360419	C	A
3	chr3_56395440	0	56395440	A	T
3	chr3_56410415	0	56410415	G	T
3	chr3_56414340	0	56414340	C	G
3	chr3_56425724	0	56425724	C	A
3	chr3_56428812	0	56428812	C	A
3	chr3_56491310	0	56491310	C	A
3	chr3_56497693	0	56497693	A	C
3	chr3_56500192	0	56500192	A	C
3	chr3_56562132	0	56562132	A	C
3	chr3_56574620	0	56574620	C	G
3	chr3_56577877	0	56577877	A	C
3	chr3_56607883	0	56607883	A	C
3	chr3_56610782	0	56610782	G	C
3	chr3_56627150	0	56627150	C	A
3	chr3_56629907	0	56629907	T	G
3	chr3_56664682	0	56664682	G	C
3	chr3_56680559	0	56680559	G	C
3	chr3_56689019	0	56689019	T	A
3	chr3_56726545	0	56726545	A	T
3	chr3_56729250	0	56729250	C	G
3	chr3_56736282	0	56736282	C	A
3	chr3_56740349	0	56740349	G	C
3	chr3_56760945	0	56760945	T	G
3	chr3_56778218	0	56778218	C	A
3	chr3_56782660	0	56782660	A	C
3	chr3_56816117	0	56816117	C	A
3	chr3_56832070	0	56832070	G	T
3	chr3_56834951	0	56834951	G	C
3	chr3_56873668	0	56873668	G	C
3	chr3_56875601	0	56875601	G	C
3	chr3_56886728	0	56886728	C	G
3	chr3_56916772	0	56916772	G	T
3	chr3_56927680	0	56927680	T	G
3	chr3_56929015	0	56929015	T	G
3	chr3_56933598	0	56933598	G	C
3	chr3_56935302	0	56935302	G	T
3	chr3_56935418	0	56935418	G	T
3	chr3_56973549	0	56973549	G	C
3	chr3_56981533	0	56981533	C	G
3	chr3_56983811	0	56983811	G	T
3	chr3_56992789	0	56992789	A	T
3	chr3_56995238	0	56995238	G	T
3	chr3_56999811	0	56999811	T	G
3	chr3_57005504	0	57005504	A	T
3	chr3_57009332	0	57009332	G	C
3	chr3_57021368	0	57021368	A	C
3	chr3_57026038	0	57026038	C	A
3	chr3_57041441	0	57041441	G	C
3	chr3_57041625	0	57041625	T	A
3	chr3_57048440	0	57048440	G	T
3	chr3_57073807	0	57073807	C	G
3	chr3_57082589	0	57082589	T	A
3	chr3_57085951	0	57085951	G	C
3	chr3_57089458	0	57089458	A	C
3	chr3_57090504	0	57090504	C	G
3	chr3_57096936	0	57096936	T	G
3	chr3_57127363	0	57127363	T	G
3	chr3_57141014	0	57141014	T	G
3	chr3_57226402	0	57226402	G	T
3	chr3_57227249	0	57227249	T	A
3	chr3_57228019	0	57228019	G	T
3	chr3_57228809	0	57228809	C	G
3	chr3_57238775	0	57238775	G	C
3	chr3_57250130	0	57250130	T	A
3	chr3_57278854	0	57278854	C	A
3	chr3_57296485	0	57296485	T	A
3	chr3_57298709	0	57298709	A	C
3	chr3_57336962	0	57336962	T	A
3	chr3_57339393	0	57339393	T	A
3	chr3_57362196	0	57362196	G	T
3	chr3_57363314	0	57363314	C	G
3	chr3_57373094	0	57373094	C	A
3	chr3_57398043	0	57398043	C	A
3	chr3_57418505	0	57418505	G	C
3	chr3_57452229	0	57452229	G	C
3	chr3_57514084	0	57514084	A	T
3	chr3_57566712	0	57566712	G	T
3	chr3_57590936	0	57590936	C	A
3	chr3_57596181	0	57596181	G	T
3	chr3_57642796	0	57642796	C	G
3	chr3_57682411	0	57682411	A	T
3	chr3_57682923	0	57682923	A	T
3	chr3_57691425	0	57691425	A	C
3	chr3_57720959	0	57720959	A	C
3	chr3_57749070	0	57749070	T	G
3	chr3_57759679	0	57759679	G	C
3	chr3_57768014	0	57768014	A	C
3	chr3_57775575	0	57775575	C	A
3	chr3_57782914	0	57782914	A	C
3	chr3_57783650	0	57783650	T	A
3	chr3_57802445	0	57802445	C	G
3	chr3_57813850	0	57813850	C	A
3	chr3_57826270	0	57826270	G	C
3	chr3_57830789	0	57830789	A	C
3	chr3_57831243	0	57831243	A	T
3	chr3_57831834	0	57831834	G	C
3	chr3_57841071	0	57841071	T	G
3	chr3_57842018	0	57842018	G	T
3	chr3_57860261	0	57860261	T	G
3	chr3_57877517	0	57877517	T	A
3	chr3_57908889	0	57908889	C	A
3	chr3_57927511	0	57927511	T	A
3	chr3_57991668	0	57991668	C	A
3	chr3_57999332	0	57999332	C	G
3	chr3_58002280	0	58002280	G	C
3	chr3_58014671	0	58014671	A	C
3	chr3_58014704	0	58014704	C	G
3	chr3_58026420	0	58026420	A	T
3	chr3_58033980	0	58033980	C	A
3	chr3_58051020	0	58051020	C	G
3	chr3_58063953	0	58063953	G	T
3	chr3_58069435	0	58069435	T	G
3	chr3_58081605	0	58081605	G	C
3	chr3_58081692	0	58081692	A	T
3	chr3_58087266	0	58087266	C	G
3	chr3_58158621	0	58158621	T	G
3	chr3_58167568	0	58167568	A	T
3	chr3_58188791	0	58188791	T	G
3	chr3_58198728	0	58198728	C	G
3	chr3_58205175	0	58205175	G	C
3	chr3_58218279	0	58218279	G	C
3	chr3_58218426	0	58218426	A	C
3	chr3_58218445	0	58218445	T	A
3	chr3_58235087	0	58235087	G	T
3	chr3_58235455	0	58235455	G	C
3	chr3_58245006	0	58245006	C	A
3	chr3_58245970	0	58245970	A	T
3	chr3_58257463	0	58257463	G	T
3	chr3_58262966	0	58262966	C	A
3	chr3_58271681	0	58271681	C	G
3	chr3_58283225	0	58283225	G	C
3	chr3_58293170	0	58293170	A	C
3	chr3_58296042	0	58296042	A	C
3	chr3_58310277	0	58310277	A	C
3	chr3_58315129	0	58315129	C	G
3	chr3_58334333	0	58334333	G	C
3	chr3_58339835	0	58339835	G	T
3	chr3_58346773	0	58346773	G	C
3	chr3_58374760	0	58374760	T	A
3	chr3_58404081	0	58404081	A	C
3	chr3_58409135	0	58409135	G	T
3	chr3_58410102	0	58410102	A	T
3	chr3_58413125	0	58413125	G	T
3	chr3_58415905	0	58415905	G	T
3	chr3_58423854	0	58423854	G	T
3	chr3_58444212	0	58444212	G	C
3	chr3_58510541	0	58510541	C	A
3	chr3_58592517	0	58592517	G	C
3	chr3_58612637	0	58612637	C	A
3	chr3_58624522	0	58624522	C	A
3	chr3_58633255	0	58633255	C	A
3	chr3_58634259	0	58634259	T	A
3	chr3_58684887	0	58684887	C	G
3	chr3_58696841	0	58696841	A	T
3	chr3_58726434	0	58726434	T	G
3	chr3_58760859	0	58760859	G	C
3	chr3_58766629	0	58766629	C	A
3	chr3_58775965	0	58775965	G	C
3	chr3_58777525	0	58777525	C	A
3	chr3_58786190	0	58786190	C	G
3	chr3_58822015	0	58822015	A	C
3	chr3_58823709	0	58823709	G	T
3	chr3_58831825	0	58831825	C	A
3	chr3_58849644	0	58849644	G	C
3	chr3_58852564	0	58852564	G	C
3	chr3_58858010	0	58858010	G	T
3	chr3_58867760	0	58867760	T	A
3	chr3_58888733	0	58888733	T	G
3	chr3_58926899	0	58926899	T	G
3	chr3_58931635	0	58931635	T	G
3	chr3_58952647	0	58952647	G	T
3	chr3_58958547	0	58958547	A	C
3	chr3_58958900	0	58958900	A	C
3	chr3_58975812	0	58975812	T	G
3	chr3_58976100	0	58976100	A	C
3	chr3_58988521	0	58988521	G	C
3	chr3_58988934	0	58988934	T	G
3	chr3_58990207	0	58990207	G	C
3	chr3_59012893	0	59012893	G	C
3	chr3_59016893	0	59016893	A	C
3	chr3_59082353	0	59082353	C	G
3	chr3_59084193	0	59084193	G	C
3	chr3_59099518	0	59099518	A	C
3	chr3_59100185	0	59100185	C	G
3	chr3_59103292	0	59103292	G	C
3	chr3_59153567	0	59153567	G	T
3	chr3_59178857	0	59178857	C	G
3	chr3_59183756	0	59183756	A	C
3	chr3_59236501	0	59236501	C	G
3	chr3_59242100	0	59242100	C	G
3	chr3_59243121	0	59243121	G	T
3	chr3_59250452	0	59250452	T	A
3	chr3_59290958	0	59290958	G	T
3	chr3_59297911	0	59297911	G	T
3	chr3_59298709	0	59298709	C	A
3	chr3_59311133	0	59311133	G	C
3	chr3_59316841	0	59316841	T	G
3	chr3_59320989	0	59320989	A	T
3	chr3_59334102	0	59334102	T	A
3	chr3_59347939	0	59347939	G	C
3	chr3_59365788	0	59365788	C	G
3	chr3_59377266	0	59377266	G	C
3	chr3_59382605	0	59382605	T	A
3	chr3_59391707	0	59391707	T	G
3	chr3_59405237	0	59405237	G	T
3	chr3_59422670	0	59422670	G	T
3	chr3_59453552	0	59453552	T	G
3	chr3_59457741	0	59457741	A	C
3	chr3_59471833	0	59471833	T	G
3	chr3_59473967	0	59473967	C	G
3	chr3_59481873	0	59481873	T	A
3	chr3_59499884	0	59499884	T	G
3	chr3_59566032	0	59566032	C	G
3	chr3_59572966	0	59572966	C	G
3	chr3_59574448	0	59574448	C	A
3	chr3_59581517	0	59581517	C	G
3	chr3_59599521	0	59599521	A	C
3	chr3_59617714	0	59617714	G	C
3	chr3_59618914	0	59618914	A	T
3	chr3_59637837	0	59637837	C	G
3	chr3_59673593	0	59673593	A	C
3	chr3_59699811	0	59699811	C	A
3	chr3_59710240	0	59710240	C	G
3	chr3_59720227	0	59720227	A	T
3	chr3_59725497	0	59725497	G	C
3	chr3_59729130	0	59729130	C	G
3	chr3_59768188	0	59768188	A	C
3	chr3_59789910	0	59789910	T	G
3	chr3_59802996	0	59802996	C	A
3	chr3_59830300	0	59830300	G	C
3	chr3_59848402	0	59848402	C	G
3	chr3_59854380	0	59854380	C	G
3	chr3_59873196	0	59873196	C	G
3	chr3_59948064	0	59948064	G	C
3	chr3_60025377	0	60025377	C	A
3	chr3_60036167	0	60036167	C	A
3	chr3_60039612	0	60039612	A	C
3	chr3_60042306	0	60042306	C	G
3	chr3_60043157	0	60043157	G	T
3	chr3_60088292	0	60088292	A	C
3	chr3_60092475	0	60092475	G	T
3	chr3_60107815	0	60107815	C	G
3	chr3_60116868	0	60116868	C	G
3	chr3_60117886	0	60117886	A	T
3	chr3_60118080	0	60118080	A	C
3	chr3_60135344	0	60135344	A	T
3	chr3_60152250	0	60152250	C	A
3	chr3_60158933	0	60158933	G	C
3	chr3_60165739	0	60165739	G	T
3	chr3_60209822	0	60209822	T	G
3	chr3_60230665	0	60230665	C	G
3	chr3_60247176	0	60247176	T	G
3	chr3_60249569	0	60249569	C	G
3	chr3_60265931	0	60265931	C	G
3	chr3_60275156	0	60275156	C	A
3	chr3_60278348	0	60278348	T	G
3	chr3_60306521	0	60306521	G	C
3	chr3_60363739	0	60363739	T	G
3	chr3_60380349	0	60380349	C	A
3	chr3_60405944	0	60405944	T	G
3	chr3_60433674	0	60433674	C	A
3	chr3_60495288	0	60495288	G	T
3	chr3_60501638	0	60501638	T	G
3	chr3_60510787	0	60510787	G	T
3	chr3_60555140	0	60555140	C	A
3	chr3_60556391	0	60556391	A	C
3	chr3_60567682	0	60567682	A	C
3	chr3_60573802	0	60573802	G	T
3	chr3_60586262	0	60586262	G	C
3	chr3_60609613	0	60609613	C	G
3	chr3_60626734	0	60626734	C	G
3	chr3_60665910	0	60665910	A	T
3	chr3_60667939	0	60667939	G	T
3	chr3_60682294	0	60682294	A	T
3	chr3_60695921	0	60695921	G	C
3	chr3_60699708	0	60699708	G	C
3	chr3_60706239	0	60706239	C	A
3	chr3_60710242	0	60710242	G	T
3	chr3_60754614	0	60754614	C	A
3	chr3_60763981	0	60763981	T	G
3	chr3_60769246	0	60769246	C	G
3	chr3_60814362	0	60814362	C	A
3	chr3_60851831	0	60851831	A	C
3	chr3_60874846	0	60874846	C	A
3	chr3_60880140	0	60880140	T	G
3	chr3_60883988	0	60883988	A	C
3	chr3_60902267	0	60902267	G	T
3	chr3_60907761	0	60907761	C	G
3	chr3_60933418	0	60933418	G	C
3	chr3_60940608	0	60940608	T	G
3	chr3_60942440	0	60942440	C	G
3	chr3_60942705	0	60942705	C	A
3	chr3_60946106	0	60946106	T	G
3	chr3_60962661	0	60962661	G	T
3	chr3_60975230	0	60975230	G	T
3	chr3_60991513	0	60991513	C	G
3	chr3_61020699	0	61020699	G	C
3	chr3_61029168	0	61029168	G	T
3	chr3_61038132	0	61038132	T	A
3	chr3_61056349	0	61056349	C	G
3	chr3_61060307	0	61060307	T	A
3	chr3_61067538	0	61067538	G	T
3	chr3_61073600	0	61073600	A	T
3	chr3_61139206	0	61139206	A	T
3	chr3_61146323	0	61146323	A	C
3	chr3_61154126	0	61154126	C	A
3	chr3_61168650	0	61168650	G	C
3	chr3_61168907	0	61168907	G	C
3	chr3_61175257	0	61175257	T	A
3	chr3_61194697	0	61194697	C	A
3	chr3_61210826	0	61210826	C	A
3	chr3_61230582	0	61230582	T	G
3	chr3_61231175	0	61231175	C	A
3	chr3_61234796	0	61234796	T	G
3	chr3_61287635	0	61287635	A	T
3	chr3_61299916	0	61299916	A	T
3	chr3_61310185	0	61310185	A	C
3	chr3_61333037	0	61333037	T	G
3	chr3_61343270	0	61343270	T	A
3	chr3_61354860	0	61354860	A	T
3	chr3_61364170	0	61364170	G	C
3	chr3_61369637	0	61369637	G	C
3	chr3_61372835	0	61372835	A	T
3	chr3_61376194	0	61376194	G	C
3	chr3_61399817	0	61399817	A	C
3	chr3_61405549	0	61405549	T	A
3	chr3_61422686	0	61422686	A	C
3	chr3_61432549	0	61432549	C	G
3	chr3_61471878	0	61471878	A	C
3	chr3_61481715	0	61481715	G	T
3	chr3_61502975	0	61502975	A	C
3	chr3_61546978	0	61546978	T	G
3	chr3_61553050	0	61553050	G	T
3	chr3_61575014	0	61575014	A	C
3	chr3_61593026	0	61593026	C	G
3	chr3_61685941	0	61685941	T	G
3	chr3_61708356	0	61708356	G	T
3	chr3_61719194	0	61719194	G	T
3	chr3_61736745	0	61736745	G	T
3	chr3_61757789	0	61757789	A	C
3	chr3_61769353	0	61769353	G	T
3	chr3_61795890	0	61795890	G	T
3	chr3_61811931	0	61811931	A	T
3	chr3_61812066	0	61812066	G	T
3	chr3_61816625	0	61816625	G	C
3	chr3_61819154	0	61819154	T	A
3	chr3_61838251	0	61838251	G	T
3	chr3_61841842	0	61841842	C	G
3	chr3_61847939	0	61847939	G	T
3	chr3_61852451	0	61852451	C	A
3	chr3_61852481	0	61852481	C	A
3	chr3_61902026	0	61902026	C	A
3	chr3_61924447	0	61924447	A	T
3	chr3_61929327	0	61929327	G	T
3	chr3_61940486	0	61940486	A	T
3	chr3_61942638	0	61942638	T	A
3	chr3_61978524	0	61978524	T	A
3	chr3_61996508	0	61996508	C	A
3	chr3_62004697	0	62004697	A	T
3	chr3_62004915	0	62004915	C	G
3	chr3_62011870	0	62011870	A	T
3	chr3_62017637	0	62017637	C	A
3	chr3_62027051	0	62027051	T	A
3	chr3_62030529	0	62030529	G	C
3	chr3_62035133	0	62035133	G	T
3	chr3_62064642	0	62064642	G	C
3	chr3_62067622	0	62067622	A	T
3	chr3_62070129	0	62070129	A	C
3	chr3_62071826	0	62071826	T	G
3	chr3_62086311	0	62086311	C	A
3	chr3_62089015	0	62089015	G	T
3	chr3_62117835	0	62117835	A	C
3	chr3_62159390	0	62159390	A	C
3	chr3_62187262	0	62187262	C	G
3	chr3_62206776	0	62206776	C	G
3	chr3_62208054	0	62208054	A	T
3	chr3_62211442	0	62211442	T	G
3	chr3_62225011	0	62225011	G	T
3	chr3_62232730	0	62232730	G	T
3	chr3_62302298	0	62302298	G	T
3	chr3_62306065	0	62306065	G	T
3	chr3_62308908	0	62308908	G	C
3	chr3_62310188	0	62310188	G	C
3	chr3_62314082	0	62314082	C	A
3	chr3_62378542	0	62378542	A	T
3	chr3_62413338	0	62413338	C	G
3	chr3_62416957	0	62416957	G	T
3	chr3_62419210	0	62419210	A	C
3	chr3_62446850	0	62446850	T	G
3	chr3_62495536	0	62495536	A	T
3	chr3_62501905	0	62501905	A	C
3	chr3_62516123	0	62516123	A	C
3	chr3_62525648	0	62525648	G	T
3	chr3_62550626	0	62550626	C	A
3	chr3_62585024	0	62585024	C	A
3	chr3_62585367	0	62585367	C	A
3	chr3_62680560	0	62680560	T	A
3	chr3_62682498	0	62682498	A	C
3	chr3_62688187	0	62688187	C	G
3	chr3_62697042	0	62697042	T	A
3	chr3_62715980	0	62715980	G	T
3	chr3_62736428	0	62736428	G	C
3	chr3_62762638	0	62762638	G	C
3	chr3_62763767	0	62763767	A	T
3	chr3_62767289	0	62767289	C	G
3	chr3_62770760	0	62770760	G	C
3	chr3_62805731	0	62805731	C	A
3	chr3_62814732	0	62814732	T	G
3	chr3_62837420	0	62837420	G	C
3	chr3_62851033	0	62851033	C	G
3	chr3_62871848	0	62871848	A	T
3	chr3_62884392	0	62884392	G	C
3	chr3_62890560	0	62890560	T	A
3	chr3_62892580	0	62892580	A	T
3	chr3_62893085	0	62893085	A	C
3	chr3_62904536	0	62904536	A	C
3	chr3_62915348	0	62915348	T	A
3	chr3_62920836	0	62920836	A	T
3	chr3_62946837	0	62946837	C	A
3	chr3_62957041	0	62957041	G	T
3	chr3_62960501	0	62960501	G	T
3	chr3_62965075	0	62965075	T	G
3	chr3_62983985	0	62983985	C	A
3	chr3_62988496	0	62988496	C	G
3	chr3_63073625	0	63073625	A	C
3	chr3_63083348	0	63083348	G	C
3	chr3_63121451	0	63121451	T	G
3	chr3_63133092	0	63133092	C	A
3	chr3_63167781	0	63167781	T	G
3	chr3_63181308	0	63181308	A	C
3	chr3_63186910	0	63186910	A	C
3	chr3_63201676	0	63201676	G	C
3	chr3_63205891	0	63205891	C	G
3	chr3_63224380	0	63224380	T	A
3	chr3_63227435	0	63227435	T	A
3	chr3_63240055	0	63240055	C	G
3	chr3_63258911	0	63258911	C	A
3	chr3_63263115	0	63263115	T	A
3	chr3_63279531	0	63279531	A	C
3	chr3_63299184	0	63299184	T	G
3	chr3_63299204	0	63299204	C	A
3	chr3_63314177	0	63314177	A	C
3	chr3_63321079	0	63321079	C	A
3	chr3_63331036	0	63331036	A	T
3	chr3_63349817	0	63349817	C	A
3	chr3_63395091	0	63395091	C	A
3	chr3_63404823	0	63404823	T	G
3	chr3_63457577	0	63457577	G	C
3	chr3_63487438	0	63487438	G	C
3	chr3_63495474	0	63495474	T	G
3	chr3_63498593	0	63498593	G	T
3	chr3_63506491	0	63506491	T	A
3	chr3_63519564	0	63519564	G	C
3	chr3_63522009	0	63522009	G	C
3	chr3_63532401	0	63532401	A	T
3	chr3_63537078	0	63537078	C	G
3	chr3_63544734	0	63544734	C	G
3	chr3_63548113	0	63548113	C	A
3	chr3_63573807	0	63573807	A	T
3	chr3_63585230	0	63585230	C	G
3	chr3_63585986	0	63585986	G	C
3	chr3_63602586	0	63602586	G	C
3	chr3_63610798	0	63610798	A	T
3	chr3_63636719	0	63636719	T	G
3	chr3_63639333	0	63639333	A	C
3	chr3_63655149	0	63655149	C	A
3	chr3_63672712	0	63672712	G	C
3	chr3_63691363	0	63691363	G	T
3	chr3_63711450	0	63711450	C	G
3	chr3_63719742	0	63719742	C	A
3	chr3_63760363	0	63760363	T	G
3	chr3_63778144	0	63778144	T	G
3	chr3_63788456	0	63788456	T	G
3	chr3_63791360	0	63791360	T	G
3	chr3_63791738	0	63791738	T	G
3	chr3_63814028	0	63814028	G	T
3	chr3_63827306	0	63827306	T	A
3	chr3_63844754	0	63844754	G	C
3	chr3_63851420	0	63851420	G	T
3	chr3_63860151	0	63860151	A	C
3	chr3_63862025	0	63862025	T	G
3	chr3_63874613	0	63874613	A	C
3	chr3_63880943	0	63880943	G	T
3	chr3_63888157	0	63888157	C	A
3	chr3_63898681	0	63898681	A	T
3	chr3_63919635	0	63919635	G	T
3	chr3_63959463	0	63959463	T	A
3	chr3_63966438	0	63966438	T	G
3	chr3_63980199	0	63980199	A	T
3	chr3_63982139	0	63982139	C	G
3	chr3_63990315	0	63990315	A	C
3	chr3_64005049	0	64005049	A	T
3	chr3_64085056	0	64085056	C	G
3	chr3_64107854	0	64107854	G	T
3	chr3_64115348	0	64115348	C	G
3	chr3_64117379	0	64117379	G	T
3	chr3_64150529	0	64150529	C	G
3	chr3_64193819	0	64193819	A	T
3	chr3_64216652	0	64216652	C	A
3	chr3_64319508	0	64319508	A	T
3	chr3_64326161	0	64326161	T	A
3	chr3_64354298	0	64354298	T	G
3	chr3_64356040	0	64356040	C	A
3	chr3_64410585	0	64410585	G	T
3	chr3_64425282	0	64425282	A	C
3	chr3_64431249	0	64431249	C	G
3	chr3_64438441	0	64438441	G	T
3	chr3_64455239	0	64455239	C	A
3	chr3_64456313	0	64456313	G	C
3	chr3_64463658	0	64463658	G	T
3	chr3_64481065	0	64481065	G	C
3	chr3_64487472	0	64487472	G	T
3	chr3_64496642	0	64496642	T	A
3	chr3_64511273	0	64511273	A	C
3	chr3_64525938	0	64525938	A	C
3	chr3_64545450	0	64545450	A	T
3	chr3_64547257	0	64547257	A	T
3	chr3_64585970	0	64585970	A	T
3	chr3_64592575	0	64592575	C	G
3	chr3_64606229	0	64606229	A	T
3	chr3_64616686	0	64616686	T	A
3	chr3_64619717	0	64619717	A	C
3	chr3_64631595	0	64631595	G	C
3	chr3_64636686	0	64636686	C	G
3	chr3_64663074	0	64663074	C	G
3	chr3_64664353	0	64664353	G	C
3	chr3_64667913	0	64667913	G	C
3	chr3_64695391	0	64695391	G	T
3	chr3_64699388	0	64699388	T	G
3	chr3_64722791	0	64722791	C	G
3	chr3_64747799	0	64747799	C	G
3	chr3_64772467	0	64772467	A	C
3	chr3_64776200	0	64776200	A	C
3	chr3_64821863	0	64821863	A	C
3	chr3_64846093	0	64846093	C	A
3	chr3_64887190	0	64887190	G	T
3	chr3_64893390	0	64893390	T	G
3	chr3_64904709	0	64904709	C	A
3	chr3_64915564	0	64915564	G	T
3	chr3_64958880	0	64958880	T	G
3	chr3_64975774	0	64975774	C	G
3	chr3_65021875	0	65021875	C	G
3	chr3_65023298	0	65023298	A	C
3	chr3_65046042	0	65046042	A	C
3	chr3_65048397	0	65048397	C	G
3	chr3_65062825	0	65062825	A	C
3	chr3_65082013	0	65082013	T	A
3	chr3_65112610	0	65112610	C	G
3	chr3_65127043	0	65127043	A	C
3	chr3_65244199	0	65244199	G	T
3	chr3_65277052	0	65277052	A	C
3	chr3_65343479	0	65343479	A	T
3	chr3_65362499	0	65362499	A	T
3	chr3_65440962	0	65440962	G	C
3	chr3_65442517	0	65442517	C	G
3	chr3_65472793	0	65472793	A	C
3	chr3_65518716	0	65518716	A	C
3	chr3_65528365	0	65528365	A	C
3	chr3_65534452	0	65534452	T	G
3	chr3_65537249	0	65537249	A	T
3	chr3_65672983	0	65672983	C	A
3	chr3_65683049	0	65683049	G	C
3	chr3_65684469	0	65684469	T	G
3	chr3_65692482	0	65692482	T	A
3	chr3_65698346	0	65698346	G	T
3	chr3_65702828	0	65702828	T	G
3	chr3_65732151	0	65732151	G	T
3	chr3_65790779	0	65790779	C	G
3	chr3_65801867	0	65801867	T	A
3	chr3_65815536	0	65815536	G	T
3	chr3_65824884	0	65824884	C	A
3	chr3_65826556	0	65826556	T	G
3	chr3_65877596	0	65877596	C	A
3	chr3_65880367	0	65880367	G	T
3	chr3_65915694	0	65915694	A	C
3	chr3_65971098	0	65971098	C	A
3	chr3_65985237	0	65985237	G	T
3	chr3_66004809	0	66004809	T	G
3	chr3_66017397	0	66017397	A	C
3	chr3_66019714	0	66019714	C	G
3	chr3_66022610	0	66022610	T	A
3	chr3_66040865	0	66040865	G	C
3	chr3_66067810	0	66067810	A	C
3	chr3_66085739	0	66085739	A	C
3	chr3_66098422	0	66098422	C	A
3	chr3_66139841	0	66139841	A	T
3	chr3_66143132	0	66143132	C	G
3	chr3_66153058	0	66153058	A	T
3	chr3_66193784	0	66193784	C	A
3	chr3_66207259	0	66207259	C	A
3	chr3_66274932	0	66274932	C	G
3	chr3_66285925	0	66285925	G	C
3	chr3_66295928	0	66295928	C	G
3	chr3_66296271	0	66296271	G	C
3	chr3_66299127	0	66299127	T	A
3	chr3_66304581	0	66304581	A	C
3	chr3_66306151	0	66306151	A	C
3	chr3_66337015	0	66337015	G	T
3	chr3_66343076	0	66343076	T	G
3	chr3_66348580	0	66348580	T	G
3	chr3_66379673	0	66379673	A	C
3	chr3_66384914	0	66384914	T	G
3	chr3_66385582	0	66385582	T	A
3	chr3_66394475	0	66394475	C	A
3	chr3_66396523	0	66396523	A	C
3	chr3_66424553	0	66424553	T	G
3	chr3_66443269	0	66443269	C	G
3	chr3_66453865	0	66453865	G	C
3	chr3_66495715	0	66495715	G	C
3	chr3_66512458	0	66512458	G	C
3	chr3_66552159	0	66552159	G	T
3	chr3_66570274	0	66570274	C	G
3	chr3_66572489	0	66572489	C	A
3	chr3_66584713	0	66584713	A	C
3	chr3_66621222	0	66621222	A	C
3	chr3_66644363	0	66644363	G	T
3	chr3_66688043	0	66688043	G	C
3	chr3_66710077	0	66710077	T	A
3	chr3_66722752	0	66722752	G	C
3	chr3_66739233	0	66739233	G	C
3	chr3_66755749	0	66755749	T	A
3	chr3_66780589	0	66780589	T	A
3	chr3_66783093	0	66783093	G	T
3	chr3_66792292	0	66792292	C	A
3	chr3_66805229	0	66805229	G	T
3	chr3_66805710	0	66805710	A	C
3	chr3_66809322	0	66809322	A	C
3	chr3_66844001	0	66844001	C	G
3	chr3_66875729	0	66875729	G	C
3	chr3_66906339	0	66906339	A	C
3	chr3_66910910	0	66910910	C	G
3	chr3_66924695	0	66924695	C	G
3	chr3_66934706	0	66934706	T	G
3	chr3_66946199	0	66946199	G	T
3	chr3_67011785	0	67011785	C	A
3	chr3_67016398	0	67016398	C	G
3	chr3_67046368	0	67046368	G	C
3	chr3_67047392	0	67047392	T	G
3	chr3_67068110	0	67068110	C	G
3	chr3_67101760	0	67101760	A	C
3	chr3_67113925	0	67113925	G	T
3	chr3_67128209	0	67128209	G	T
3	chr3_67143378	0	67143378	A	T
3	chr3_67169602	0	67169602	T	G
3	chr3_67182155	0	67182155	C	G
3	chr3_67192961	0	67192961	C	A
3	chr3_67193074	0	67193074	G	C
3	chr3_67291105	0	67291105	T	A
3	chr3_67303804	0	67303804	C	A
3	chr3_67337491	0	67337491	G	C
3	chr3_67394409	0	67394409	A	C
3	chr3_67475059	0	67475059	A	T
3	chr3_67493606	0	67493606	A	C
3	chr3_67497890	0	67497890	G	C
3	chr3_67501393	0	67501393	G	C
3	chr3_67502391	0	67502391	C	A
3	chr3_67504674	0	67504674	G	C
3	chr3_67512848	0	67512848	T	G
3	chr3_67537937	0	67537937	A	C
3	chr3_67540332	0	67540332	A	C
3	chr3_67552509	0	67552509	T	A
3	chr3_67564052	0	67564052	A	T
3	chr3_67566089	0	67566089	C	G
3	chr3_67590623	0	67590623	T	G
3	chr3_67596110	0	67596110	C	A
3	chr3_67598475	0	67598475	A	C
3	chr3_67610102	0	67610102	T	G
3	chr3_67649729	0	67649729	G	C
3	chr3_67668571	0	67668571	A	T
3	chr3_67679019	0	67679019	G	C
3	chr3_67692734	0	67692734	G	C
3	chr3_67697367	0	67697367	G	T
3	chr3_67767172	0	67767172	C	A
3	chr3_67770405	0	67770405	T	A
3	chr3_67826845	0	67826845	C	A
3	chr3_67836292	0	67836292	G	C
3	chr3_67856611	0	67856611	T	G
3	chr3_67882353	0	67882353	C	G
3	chr3_67944785	0	67944785	G	T
3	chr3_67945718	0	67945718	C	G
3	chr3_67947606	0	67947606	C	A
3	chr3_67980148	0	67980148	G	T
3	chr3_68020922	0	68020922	A	C
3	chr3_68025441	0	68025441	A	T
3	chr3_68039651	0	68039651	C	G
3	chr3_68065173	0	68065173	A	C
3	chr3_68100281	0	68100281	C	G
3	chr3_68102652	0	68102652	C	A
3	chr3_68108899	0	68108899	C	G
3	chr3_68143833	0	68143833	C	A
3	chr3_68147247	0	68147247	C	A
3	chr3_68158419	0	68158419	A	T
3	chr3_68163244	0	68163244	A	C
3	chr3_68186517	0	68186517	G	C
3	chr3_68194291	0	68194291	C	G
3	chr3_68275809	0	68275809	T	A
3	chr3_68286062	0	68286062	C	A
3	chr3_68313983	0	68313983	A	C
3	chr3_68316932	0	68316932	A	C
3	chr3_68349270	0	68349270	G	T
3	chr3_68387747	0	68387747	T	A
3	chr3_68428000	0	68428000	T	A
3	chr3_68440075	0	68440075	G	T
3	chr3_68457750	0	68457750	G	C
3	chr3_68476740	0	68476740	A	T
3	chr3_68518598	0	68518598	G	T
3	chr3_68519277	0	68519277	A	T
3	chr3_68523063	0	68523063	G	T
3	chr3_68548348	0	68548348	G	C
3	chr3_68553942	0	68553942	T	G
3	chr3_68561047	0	68561047	T	A
3	chr3_68573434	0	68573434	G	T
3	chr3_68577056	0	68577056	A	T
3	chr3_68610464	0	68610464	C	A
3	chr3_68620453	0	68620453	A	T
3	chr3_68647446	0	68647446	G	T
3	chr3_68679250	0	68679250	T	G
3	chr3_68688689	0	68688689	A	T
3	chr3_68690477	0	68690477	C	A
3	chr3_68705657	0	68705657	T	G
3	chr3_68721641	0	68721641	G	T
3	chr3_68733604	0	68733604	A	C
3	chr3_68755944	0	68755944	G	T
3	chr3_68770306	0	68770306	G	C
3	chr3_68776657	0	68776657	T	A
3	chr3_68777539	0	68777539	G	C
3	chr3_68807426	0	68807426	T	A
3	chr3_68824927	0	68824927	G	T
3	chr3_68828729	0	68828729	T	G
3	chr3_68862165	0	68862165	C	A
3	chr3_68872013	0	68872013	A	T
3	chr3_68890183	0	68890183	G	T
3	chr3_68909751	0	68909751	G	T
3	chr3_68920820	0	68920820	C	A
3	chr3_68921710	0	68921710	T	G
3	chr3_68979171	0	68979171	C	G
3	chr3_69026671	0	69026671	T	G
3	chr3_69054557	0	69054557	G	T
3	chr3_69086644	0	69086644	A	T
3	chr3_69129965	0	69129965	A	C
3	chr3_69134955	0	69134955	T	A
3	chr3_69206928	0	69206928	G	C
3	chr3_69247256	0	69247256	C	A
3	chr3_69311268	0	69311268	G	T
3	chr3_69320301	0	69320301	G	C
3	chr3_69325896	0	69325896	G	C
3	chr3_69332061	0	69332061	A	C
3	chr3_69359561	0	69359561	T	A
3	chr3_69369160	0	69369160	A	T
3	chr3_69381195	0	69381195	G	T
3	chr3_69384729	0	69384729	G	C
3	chr3_69413126	0	69413126	T	A
3	chr3_69432542	0	69432542	A	C
3	chr3_69441383	0	69441383	G	C
3	chr3_69442909	0	69442909	T	A
3	chr3_69447992	0	69447992	G	C
3	chr3_69464774	0	69464774	C	A
3	chr3_69465000	0	69465000	A	C
3	chr3_69465228	0	69465228	T	G
3	chr3_69473303	0	69473303	A	C
3	chr3_69485209	0	69485209	T	A
3	chr3_69487448	0	69487448	T	A
3	chr3_69510018	0	69510018	G	T
3	chr3_69533423	0	69533423	G	T
3	chr3_69602089	0	69602089	G	T
3	chr3_69651535	0	69651535	G	T
3	chr3_69663644	0	69663644	A	T
3	chr3_69684794	0	69684794	C	A
3	chr3_69712281	0	69712281	G	C
3	chr3_69771238	0	69771238	A	C
3	chr3_69772873	0	69772873	A	C
3	chr3_69787744	0	69787744	T	A
3	chr3_69789767	0	69789767	C	G
3	chr3_69860846	0	69860846	G	C
3	chr3_69863272	0	69863272	C	A
3	chr3_69867858	0	69867858	C	A
3	chr3_69915526	0	69915526	T	G
3	chr3_69918994	0	69918994	T	A
3	chr3_69924578	0	69924578	C	G
3	chr3_69927352	0	69927352	C	G
3	chr3_69969670	0	69969670	T	G
3	chr3_69993389	0	69993389	G	T
3	chr3_69995355	0	69995355	C	A
3	chr3_70053688	0	70053688	T	A
3	chr3_70059786	0	70059786	A	C
3	chr3_70086156	0	70086156	G	T
3	chr3_70088393	0	70088393	T	G
3	chr3_70113686	0	70113686	A	T
3	chr3_70114587	0	70114587	G	C
3	chr3_70151750	0	70151750	A	C
3	chr3_70210220	0	70210220	C	G
3	chr3_70210472	0	70210472	G	T
3	chr3_70234785	0	70234785	A	C
3	chr3_70250440	0	70250440	C	A
3	chr3_70276623	0	70276623	T	G
3	chr3_70285652	0	70285652	A	C
3	chr3_70288816	0	70288816	C	G
3	chr3_70310999	0	70310999	T	G
3	chr3_70333956	0	70333956	T	A
3	chr3_70362257	0	70362257	A	C
3	chr3_70368568	0	70368568	A	T
3	chr3_70408731	0	70408731	A	C
3	chr3_70412739	0	70412739	A	C
3	chr3_70427232	0	70427232	T	A
3	chr3_70427457	0	70427457	G	C
3	chr3_70462982	0	70462982	A	C
3	chr3_70512358	0	70512358	A	C
3	chr3_70517284	0	70517284	T	A
3	chr3_70534309	0	70534309	T	A
3	chr3_70552086	0	70552086	G	C
3	chr3_70584593	0	70584593	T	G
3	chr3_70585494	0	70585494	C	A
3	chr3_70589203	0	70589203	G	T
3	chr3_70618604	0	70618604	G	T
3	chr3_70622656	0	70622656	G	T
3	chr3_70625062	0	70625062	C	G
3	chr3_70629627	0	70629627	T	G
3	chr3_70659058	0	70659058	A	T
3	chr3_70661179	0	70661179	C	G
3	chr3_70676030	0	70676030	C	G
3	chr3_70698582	0	70698582	C	A
3	chr3_70726671	0	70726671	C	A
3	chr3_70730755	0	70730755	C	A
3	chr3_70764658	0	70764658	A	T
3	chr3_70832318	0	70832318	A	T
3	chr3_70844319	0	70844319	C	A
3	chr3_70849524	0	70849524	A	T
3	chr3_70864401	0	70864401	C	A
3	chr3_70902646	0	70902646	G	C
3	chr3_70918819	0	70918819	C	G
3	chr3_70930565	0	70930565	C	A
3	chr3_70982275	0	70982275	T	A
3	chr3_70988708	0	70988708	T	A
3	chr3_70991089	0	70991089	T	A
3	chr3_70993884	0	70993884	A	T
3	chr3_71018807	0	71018807	T	G
3	chr3_71042551	0	71042551	A	T
3	chr3_71073925	0	71073925	G	C
3	chr3_71075696	0	71075696	C	A
3	chr3_71084882	0	71084882	G	T
3	chr3_71139565	0	71139565	C	G
3	chr3_71139605	0	71139605	C	G
3	chr3_71161856	0	71161856	C	G
3	chr3_71197503	0	71197503	G	C
3	chr3_71214882	0	71214882	G	T
3	chr3_71218595	0	71218595	T	G
3	chr3_71225688	0	71225688	C	G
3	chr3_71239364	0	71239364	A	C
3	chr3_71241505	0	71241505	C	A
3	chr3_71293960	0	71293960	C	G
3	chr3_71301974	0	71301974	T	A
3	chr3_71311991	0	71311991	A	C
3	chr3_71315608	0	71315608	T	A
3	chr3_71364327	0	71364327	G	T
3	chr3_71394013	0	71394013	G	C
3	chr3_71403891	0	71403891	A	T
3	chr3_71404370	0	71404370	C	G
3	chr3_71423349	0	71423349	G	C
3	chr3_71423847	0	71423847	G	C
3	chr3_71446249	0	71446249	C	A
3	chr3_71450850	0	71450850	A	C
3	chr3_71461859	0	71461859	T	A
3	chr3_71470175	0	71470175	A	T
3	chr3_71476082	0	71476082	T	A
3	chr3_71477206	0	71477206	T	A
3	chr3_71529256	0	71529256	T	G
3	chr3_71540519	0	71540519	G	T
3	chr3_71548046	0	71548046	C	G
3	chr3_71550074	0	71550074	C	A
3	chr3_71560152	0	71560152	C	G
3	chr3_71564366	0	71564366	G	T
3	chr3_71613482	0	71613482	G	T
3	chr3_71616379	0	71616379	T	A
3	chr3_71628315	0	71628315	A	C
3	chr3_71648861	0	71648861	G	C
3	chr3_71652665	0	71652665	C	A
3	chr3_71681350	0	71681350	T	G
3	chr3_71692007	0	71692007	T	A
3	chr3_71702734	0	71702734	A	T
3	chr3_71705834	0	71705834	T	G
3	chr3_71727982	0	71727982	C	A
3	chr3_71769078	0	71769078	T	G
3	chr3_71794258	0	71794258	G	T
3	chr3_71836194	0	71836194	G	C
3	chr3_71865796	0	71865796	G	T
3	chr3_71883051	0	71883051	C	G
3	chr3_71888150	0	71888150	C	G
3	chr3_71942186	0	71942186	C	A
3	chr3_71962193	0	71962193	T	G
3	chr3_71996054	0	71996054	A	C
3	chr3_72024509	0	72024509	G	C
3	chr3_72061839	0	72061839	C	A
3	chr3_72078612	0	72078612	T	G
3	chr3_72112616	0	72112616	T	G
3	chr3_72115821	0	72115821	T	G
3	chr3_72145370	0	72145370	C	G
3	chr3_72146583	0	72146583	C	A
3	chr3_72200294	0	72200294	G	C
3	chr3_72203668	0	72203668	G	C
3	chr3_72243673	0	72243673	C	A
3	chr3_72272244	0	72272244	A	T
3	chr3_72302380	0	72302380	G	T
3	chr3_72333063	0	72333063	G	C
3	chr3_72339137	0	72339137	G	T
3	chr3_72373426	0	72373426	T	G
3	chr3_72397017	0	72397017	A	C
3	chr3_72412864	0	72412864	C	G
3	chr3_72433816	0	72433816	A	C
3	chr3_72439867	0	72439867	T	A
3	chr3_72441685	0	72441685	A	C
3	chr3_72456112	0	72456112	G	T
3	chr3_72456771	0	72456771	G	C
3	chr3_72466396	0	72466396	C	G
3	chr3_72474586	0	72474586	T	G
3	chr3_72482986	0	72482986	C	G
3	chr3_72512455	0	72512455	A	T
3	chr3_72526146	0	72526146	C	G
3	chr3_72526626	0	72526626	G	C
3	chr3_72558821	0	72558821	G	T
3	chr3_72587464	0	72587464	G	T
3	chr3_72604660	0	72604660	G	T
3	chr3_72611249	0	72611249	G	T
3	chr3_72615573	0	72615573	G	C
3	chr3_72632481	0	72632481	A	C
3	chr3_72638764	0	72638764	T	A
3	chr3_72656678	0	72656678	G	T
3	chr3_72684253	0	72684253	T	G
3	chr3_72735510	0	72735510	T	A
3	chr3_72737913	0	72737913	G	T
3	chr3_72751849	0	72751849	A	C
3	chr3_72756102	0	72756102	T	G
3	chr3_72767561	0	72767561	T	G
3	chr3_72777346	0	72777346	A	C
3	chr3_72780954	0	72780954	G	T
3	chr3_72807621	0	72807621	T	G
3	chr3_72819382	0	72819382	C	A
3	chr3_72823319	0	72823319	G	C
3	chr3_72851876	0	72851876	T	A
3	chr3_72861783	0	72861783	G	T
3	chr3_72865734	0	72865734	C	A
3	chr3_72868875	0	72868875	G	C
3	chr3_72879505	0	72879505	C	A
3	chr3_72882793	0	72882793	G	C
3	chr3_72904465	0	72904465	A	T
3	chr3_72915038	0	72915038	T	G
3	chr3_72935076	0	72935076	A	C
3	chr3_72937508	0	72937508	A	T
3	chr3_72941485	0	72941485	T	G
3	chr3_73008024	0	73008024	A	T
3	chr3_73022602	0	73022602	T	G
3	chr3_73029608	0	73029608	G	C
3	chr3_73033362	0	73033362	C	A
3	chr3_73059700	0	73059700	G	C
3	chr3_73098949	0	73098949	A	T
3	chr3_73134057	0	73134057	G	C
3	chr3_73215028	0	73215028	C	A
3	chr3_73216254	0	73216254	A	C
3	chr3_73235496	0	73235496	G	C
3	chr3_73235996	0	73235996	A	C
3	chr3_73244025	0	73244025	A	C
3	chr3_73285301	0	73285301	G	C
3	chr3_73303136	0	73303136	C	A
3	chr3_73327562	0	73327562	G	T
3	chr3_73328260	0	73328260	T	G
3	chr3_73389386	0	73389386	C	A
3	chr3_73417718	0	73417718	A	C
3	chr3_73434002	0	73434002	C	A
3	chr3_73462236	0	73462236	T	A
3	chr3_73484954	0	73484954	A	T
3	chr3_73485174	0	73485174	T	G
3	chr3_73487086	0	73487086	G	C
3	chr3_73489901	0	73489901	T	G
3	chr3_73515090	0	73515090	G	C
3	chr3_73522885	0	73522885	C	G
3	chr3_73532408	0	73532408	T	G
3	chr3_73532695	0	73532695	A	C
3	chr3_73535533	0	73535533	C	A
3	chr3_73545623	0	73545623	G	C
3	chr3_73583580	0	73583580	T	A
3	chr3_73604789	0	73604789	T	A
3	chr3_73609253	0	73609253	A	C
3	chr3_73616418	0	73616418	G	T
3	chr3_73617485	0	73617485	A	T
3	chr3_73630059	0	73630059	G	T
3	chr3_73631976	0	73631976	G	T
3	chr3_73638127	0	73638127	G	C
3	chr3_73668322	0	73668322	A	C
3	chr3_73692013	0	73692013	T	A
3	chr3_73714186	0	73714186	G	C
3	chr3_73761098	0	73761098	G	T
3	chr3_73763630	0	73763630	G	T
3	chr3_73784139	0	73784139	C	A
3	chr3_73784685	0	73784685	T	G
3	chr3_73798402	0	73798402	A	C
3	chr3_73800919	0	73800919	A	T
3	chr3_73804405	0	73804405	G	T
3	chr3_73818278	0	73818278	A	C
3	chr3_73827216	0	73827216	G	C
3	chr3_73842937	0	73842937	C	A
3	chr3_73872714	0	73872714	T	A
3	chr3_73877822	0	73877822	C	A
3	chr3_73887282	0	73887282	A	C
3	chr3_73896721	0	73896721	T	A
3	chr3_73907453	0	73907453	G	C
3	chr3_73908800	0	73908800	A	C
3	chr3_73921017	0	73921017	A	T
3	chr3_73934649	0	73934649	C	G
3	chr3_73958716	0	73958716	A	T
3	chr3_73970682	0	73970682	A	T
3	chr3_73993539	0	73993539	T	A
3	chr3_73997957	0	73997957	A	C
3	chr3_74010663	0	74010663	T	A
3	chr3_74017514	0	74017514	T	G
3	chr3_74017638	0	74017638	A	T
3	chr3_74045626	0	74045626	G	T
3	chr3_74050799	0	74050799	C	A
3	chr3_74081332	0	74081332	C	A
3	chr3_74098124	0	74098124	A	C
3	chr3_74124300	0	74124300	A	T
3	chr3_74134817	0	74134817	A	T
3	chr3_74143811	0	74143811	T	G
3	chr3_74143955	0	74143955	A	C
3	chr3_74192822	0	74192822	T	G
3	chr3_74195979	0	74195979	A	T
3	chr3_74228281	0	74228281	T	A
3	chr3_74234335	0	74234335	T	G
3	chr3_74266594	0	74266594	C	A
3	chr3_74299718	0	74299718	A	T
3	chr3_74340889	0	74340889	C	A
3	chr3_74364301	0	74364301	G	T
3	chr3_74368411	0	74368411	A	C
3	chr3_74409488	0	74409488	A	T
3	chr3_74427916	0	74427916	A	C
3	chr3_74434926	0	74434926	C	A
3	chr3_74524270	0	74524270	G	C
3	chr3_74532657	0	74532657	G	C
3	chr3_74541438	0	74541438	G	T
3	chr3_74566534	0	74566534	G	T
3	chr3_74592369	0	74592369	C	A
3	chr3_74593224	0	74593224	C	G
3	chr3_74597669	0	74597669	T	A
3	chr3_74615536	0	74615536	G	C
3	chr3_74637202	0	74637202	A	C
3	chr3_74644365	0	74644365	A	C
3	chr3_74656916	0	74656916	C	G
3	chr3_74699122	0	74699122	C	A
3	chr3_74704841	0	74704841	A	C
3	chr3_74716201	0	74716201	C	A
3	chr3_74717183	0	74717183	T	G
3	chr3_74720735	0	74720735	T	A
3	chr3_74751125	0	74751125	A	C
3	chr3_74760335	0	74760335	A	C
3	chr3_74785883	0	74785883	A	C
3	chr3_74836302	0	74836302	T	G
3	chr3_74843950	0	74843950	G	T
3	chr3_74852630	0	74852630	A	T
3	chr3_74861072	0	74861072	T	G
3	chr3_74915884	0	74915884	C	G
3	chr3_74920174	0	74920174	G	C
3	chr3_74920566	0	74920566	A	C
3	chr3_74931487	0	74931487	G	T
3	chr3_74961640	0	74961640	T	G
3	chr3_74966804	0	74966804	T	G
3	chr3_74982654	0	74982654	T	G
3	chr3_74983151	0	74983151	G	T
3	chr3_75002190	0	75002190	G	T
3	chr3_75019657	0	75019657	G	T
3	chr3_75035372	0	75035372	G	C
3	chr3_75081239	0	75081239	T	G
3	chr3_75118053	0	75118053	T	G
3	chr3_75119357	0	75119357	C	A
3	chr3_75127140	0	75127140	G	T
3	chr3_75127454	0	75127454	G	T
3	chr3_75130119	0	75130119	C	G
3	chr3_75150326	0	75150326	T	A
3	chr3_75162951	0	75162951	C	G
3	chr3_75166965	0	75166965	A	C
3	chr3_75169734	0	75169734	G	T
3	chr3_75198346	0	75198346	G	C
3	chr3_75241619	0	75241619	T	G
3	chr3_75254617	0	75254617	A	C
3	chr3_75301848	0	75301848	G	T
3	chr3_75329214	0	75329214	T	A
3	chr3_75370649	0	75370649	C	A
3	chr3_75388516	0	75388516	A	T
3	chr3_75432302	0	75432302	C	G
3	chr3_75456134	0	75456134	G	C
3	chr3_75470482	0	75470482	C	G
3	chr3_75490951	0	75490951	A	T
3	chr3_75509919	0	75509919	G	C
3	chr3_75518022	0	75518022	A	C
3	chr3_75525934	0	75525934	C	A
3	chr3_75528678	0	75528678	C	A
3	chr3_75551023	0	75551023	G	T
3	chr3_75583322	0	75583322	G	C
3	chr3_75584277	0	75584277	C	G
3	chr3_75597660	0	75597660	C	A
3	chr3_75613958	0	75613958	A	C
3	chr3_75621220	0	75621220	G	T
3	chr3_75640786	0	75640786	G	C
3	chr3_75669142	0	75669142	G	C
3	chr3_75692081	0	75692081	T	A
3	chr3_75699855	0	75699855	A	C
3	chr3_75708830	0	75708830	C	A
3	chr3_75709239	0	75709239	A	C
3	chr3_75725174	0	75725174	G	T
3	chr3_75755878	0	75755878	G	T
3	chr3_75762923	0	75762923	A	T
3	chr3_75770399	0	75770399	G	C
3	chr3_75787305	0	75787305	G	T
3	chr3_75799060	0	75799060	G	C
3	chr3_75799597	0	75799597	C	A
3	chr3_75804252	0	75804252	G	C
3	chr3_75814831	0	75814831	C	G
3	chr3_75820095	0	75820095	C	G
3	chr3_75823914	0	75823914	C	A
3	chr3_75841402	0	75841402	T	G
3	chr3_75845637	0	75845637	C	A
3	chr3_75865453	0	75865453	A	T
3	chr3_75899419	0	75899419	C	A
3	chr3_75907684	0	75907684	C	G
3	chr3_75943089	0	75943089	G	T
3	chr3_75949722	0	75949722	T	A
3	chr3_76018702	0	76018702	A	C
3	chr3_76031421	0	76031421	G	T
3	chr3_76064454	0	76064454	A	T
3	chr3_76066479	0	76066479	G	C
3	chr3_76071871	0	76071871	T	A
3	chr3_76078082	0	76078082	G	C
3	chr3_76089005	0	76089005	G	C
3	chr3_76098154	0	76098154	T	G
3	chr3_76106848	0	76106848	C	G
3	chr3_76123328	0	76123328	T	G
3	chr3_76132652	0	76132652	A	C
3	chr3_76166611	0	76166611	G	C
3	chr3_76178753	0	76178753	A	C
3	chr3_76181586	0	76181586	G	T
3	chr3_76191159	0	76191159	T	G
3	chr3_76197237	0	76197237	C	G
3	chr3_76219997	0	76219997	C	G
3	chr3_76259072	0	76259072	T	G
3	chr3_76306137	0	76306137	G	T
3	chr3_76324983	0	76324983	C	G
3	chr3_76334254	0	76334254	G	T
3	chr3_76415968	0	76415968	C	A
3	chr3_76421531	0	76421531	C	G
3	chr3_76427583	0	76427583	T	G
3	chr3_76440470	0	76440470	A	C
3	chr3_76440477	0	76440477	T	A
3	chr3_76448081	0	76448081	A	T
3	chr3_76458657	0	76458657	T	G
3	chr3_76458894	0	76458894	C	A
3	chr3_76486092	0	76486092	C	G
3	chr3_76487212	0	76487212	C	A
3	chr3_76499074	0	76499074	C	A
3	chr3_76513917	0	76513917	G	T
3	chr3_76571035	0	76571035	A	C
3	chr3_76571953	0	76571953	T	G
3	chr3_76584306	0	76584306	G	T
3	chr3_76619387	0	76619387	A	T
3	chr3_76624275	0	76624275	G	T
3	chr3_76632042	0	76632042	C	G
3	chr3_76650770	0	76650770	A	C
3	chr3_76654098	0	76654098	C	A
3	chr3_76695420	0	76695420	A	C
3	chr3_76728637	0	76728637	C	A
3	chr3_76738303	0	76738303	T	G
3	chr3_76774523	0	76774523	T	A
3	chr3_76805663	0	76805663	C	A
3	chr3_76815858	0	76815858	C	G
3	chr3_76882026	0	76882026	A	C
3	chr3_76886026	0	76886026	G	T
3	chr3_76892755	0	76892755	A	T
3	chr3_76915985	0	76915985	A	T
3	chr3_76929343	0	76929343	C	G
3	chr3_76949824	0	76949824	T	G
3	chr3_76954644	0	76954644	A	C
3	chr3_76957484	0	76957484	G	T
3	chr3_76964998	0	76964998	T	G
3	chr3_77022970	0	77022970	C	A
3	chr3_77055281	0	77055281	G	T
3	chr3_77056969	0	77056969	A	T
3	chr3_77061026	0	77061026	C	G
3	chr3_77065542	0	77065542	G	C
3	chr3_77112453	0	77112453	C	A
3	chr3_77119157	0	77119157	T	A
3	chr3_77173274	0	77173274	A	C
3	chr3_77179539	0	77179539	G	T
3	chr3_77201079	0	77201079	C	A
3	chr3_77237835	0	77237835	C	G
3	chr3_77246385	0	77246385	C	G
3	chr3_77253756	0	77253756	T	G
3	chr3_77267852	0	77267852	C	G
3	chr3_77271516	0	77271516	G	T
3	chr3_77295046	0	77295046	G	C
3	chr3_77300057	0	77300057	A	T
3	chr3_77324749	0	77324749	T	G
3	chr3_77356788	0	77356788	T	G
3	chr3_77369422	0	77369422	T	G
3	chr3_77384218	0	77384218	G	C
3	chr3_77400755	0	77400755	C	A
3	chr3_77414933	0	77414933	G	C
3	chr3_77416150	0	77416150	T	G
3	chr3_77416819	0	77416819	C	A
3	chr3_77436056	0	77436056	A	C
3	chr3_77449754	0	77449754	C	G
3	chr3_77472067	0	77472067	T	G
3	chr3_77519621	0	77519621	G	C
3	chr3_77557829	0	77557829	C	G
3	chr3_77559558	0	77559558	C	G
3	chr3_77566841	0	77566841	A	T
3	chr3_77574077	0	77574077	G	T
3	chr3_77574280	0	77574280	C	A
3	chr3_77578982	0	77578982	T	G
3	chr3_77613812	0	77613812	C	A
3	chr3_77616237	0	77616237	G	T
3	chr3_77618296	0	77618296	C	A
3	chr3_77619306	0	77619306	A	T
3	chr3_77633999	0	77633999	T	A
3	chr3_77635385	0	77635385	A	T
3	chr3_77639478	0	77639478	G	C
3	chr3_77643463	0	77643463	A	C
3	chr3_77646270	0	77646270	T	A
3	chr3_77658601	0	77658601	C	G
3	chr3_77658742	0	77658742	A	C
3	chr3_77664311	0	77664311	T	G
3	chr3_77671919	0	77671919	C	A
3	chr3_77700907	0	77700907	C	A
3	chr3_77719873	0	77719873	T	G
3	chr3_77725214	0	77725214	A	T
3	chr3_77740090	0	77740090	G	C
3	chr3_77760089	0	77760089	G	C
3	chr3_77773293	0	77773293	C	A
3	chr3_77780351	0	77780351	C	G
3	chr3_77784512	0	77784512	G	T
3	chr3_77811871	0	77811871	G	T
3	chr3_77818512	0	77818512	A	C
3	chr3_77819516	0	77819516	C	A
3	chr3_77866407	0	77866407	A	C
3	chr3_77873555	0	77873555	C	G
3	chr3_77875419	0	77875419	G	T
3	chr3_77900559	0	77900559	G	C
3	chr3_77918964	0	77918964	A	C
3	chr3_77941956	0	77941956	A	C
3	chr3_77966315	0	77966315	G	C
3	chr3_77978567	0	77978567	T	G
3	chr3_77994297	0	77994297	G	C
3	chr3_78021851	0	78021851	G	T
3	chr3_78027601	0	78027601	C	G
3	chr3_78029127	0	78029127	T	G
3	chr3_78034128	0	78034128	A	C
3	chr3_78047613	0	78047613	G	T
3	chr3_78063820	0	78063820	A	C
3	chr3_78066556	0	78066556	A	T
3	chr3_78071848	0	78071848	C	A
3	chr3_78074686	0	78074686	G	C
3	chr3_78082055	0	78082055	C	A
3	chr3_78111948	0	78111948	C	G
3	chr3_78122225	0	78122225	A	C
3	chr3_78142260	0	78142260	T	A
3	chr3_78209494	0	78209494	T	A
3	chr3_78257023	0	78257023	T	G
3	chr3_78265574	0	78265574	T	A
3	chr3_78269867	0	78269867	G	T
3	chr3_78273590	0	78273590	G	C
3	chr3_78275951	0	78275951	A	C
3	chr3_78287429	0	78287429	G	T
3	chr3_78292416	0	78292416	G	C
3	chr3_78372205	0	78372205	T	A
3	chr3_78410384	0	78410384	A	C
3	chr3_78425369	0	78425369	T	A
3	chr3_78464482	0	78464482	C	A
3	chr3_78476208	0	78476208	C	G
3	chr3_78476866	0	78476866	T	G
3	chr3_78496204	0	78496204	A	C
3	chr3_78507460	0	78507460	T	G
3	chr3_78517779	0	78517779	A	C
3	chr3_78521383	0	78521383	G	C
3	chr3_78521695	0	78521695	A	C
3	chr3_78539340	0	78539340	T	G
3	chr3_78543803	0	78543803	T	G
3	chr3_78563145	0	78563145	C	A
3	chr3_78608266	0	78608266	T	G
3	chr3_78623025	0	78623025	A	T
3	chr3_78625290	0	78625290	A	C
3	chr3_78633654	0	78633654	G	T
3	chr3_78644594	0	78644594	T	A
3	chr3_78645055	0	78645055	T	A
3	chr3_78645129	0	78645129	C	A
3	chr3_78649828	0	78649828	T	A
3	chr3_78650745	0	78650745	G	C
3	chr3_78655148	0	78655148	G	C
3	chr3_78679592	0	78679592	G	T
3	chr3_78687443	0	78687443	T	G
3	chr3_78693990	0	78693990	A	C
3	chr3_78732408	0	78732408	A	T
3	chr3_78772756	0	78772756	G	T
3	chr3_78774211	0	78774211	A	C
3	chr3_78804207	0	78804207	G	T
3	chr3_78874011	0	78874011	T	A
3	chr3_78912273	0	78912273	C	G
3	chr3_78914644	0	78914644	C	G
3	chr3_78915507	0	78915507	T	A
3	chr3_78919837	0	78919837	C	G
3	chr3_78949144	0	78949144	C	A
3	chr3_78950624	0	78950624	G	C
3	chr3_79010389	0	79010389	T	G
3	chr3_79010467	0	79010467	C	A
3	chr3_79029166	0	79029166	C	G
3	chr3_79060979	0	79060979	T	A
3	chr3_79064575	0	79064575	C	A
3	chr3_79085778	0	79085778	A	T
3	chr3_79095291	0	79095291	C	A
3	chr3_79138724	0	79138724	G	C
3	chr3_79148152	0	79148152	C	G
3	chr3_79163289	0	79163289	C	G
3	chr3_79172361	0	79172361	A	C
3	chr3_79178211	0	79178211	A	C
3	chr3_79186714	0	79186714	C	A
3	chr3_79198789	0	79198789	G	C
3	chr3_79200698	0	79200698	T	G
3	chr3_79215217	0	79215217	G	C
3	chr3_79223836	0	79223836	A	T
3	chr3_79238574	0	79238574	G	C
3	chr3_79291768	0	79291768	T	G
3	chr3_79293367	0	79293367	C	G
3	chr3_79304377	0	79304377	T	A
3	chr3_79307940	0	79307940	G	C
3	chr3_79370098	0	79370098	A	C
3	chr3_79399827	0	79399827	A	C
3	chr3_79403378	0	79403378	G	T
3	chr3_79403868	0	79403868	C	A
3	chr3_79411953	0	79411953	G	T
3	chr3_79435295	0	79435295	A	C
3	chr3_79437915	0	79437915	C	G
3	chr3_79441424	0	79441424	C	G
3	chr3_79446344	0	79446344	A	C
3	chr3_79458536	0	79458536	C	G
3	chr3_79459310	0	79459310	T	A
3	chr3_79468963	0	79468963	T	G
3	chr3_79485357	0	79485357	T	G
3	chr3_79493433	0	79493433	T	G
3	chr3_79508299	0	79508299	A	C
3	chr3_79543088	0	79543088	G	C
3	chr3_79555694	0	79555694	A	C
3	chr3_79559276	0	79559276	A	C
3	chr3_79569646	0	79569646	T	G
3	chr3_79580263	0	79580263	G	C
3	chr3_79616850	0	79616850	C	A
3	chr3_79685284	0	79685284	A	C
3	chr3_79685608	0	79685608	C	G
3	chr3_79692531	0	79692531	A	T
3	chr3_79696654	0	79696654	T	G
3	chr3_79712152	0	79712152	T	G
3	chr3_79718151	0	79718151	G	C
3	chr3_79720029	0	79720029	C	A
3	chr3_79729231	0	79729231	C	G
3	chr3_79757683	0	79757683	G	C
3	chr3_79776938	0	79776938	A	T
3	chr3_79826719	0	79826719	A	C
3	chr3_79833577	0	79833577	A	C
3	chr3_79834195	0	79834195	T	G
3	chr3_79851344	0	79851344	C	G
3	chr3_79887883	0	79887883	C	A
3	chr3_79895159	0	79895159	G	T
3	chr3_79907564	0	79907564	A	C
3	chr3_79916670	0	79916670	C	G
3	chr3_79929329	0	79929329	A	C
3	chr3_79941150	0	79941150	G	T
3	chr3_79945553	0	79945553	A	T
3	chr3_79957950	0	79957950	G	C
3	chr3_79971797	0	79971797	C	G
3	chr3_79972225	0	79972225	G	C
3	chr3_79989572	0	79989572	G	C
3	chr3_79990427	0	79990427	G	C
3	chr3_79997134	0	79997134	C	A
3	chr3_80017635	0	80017635	G	C
3	chr3_80024886	0	80024886	C	G
3	chr3_80041427	0	80041427	C	G
3	chr3_80058705	0	80058705	G	C
3	chr3_80078143	0	80078143	T	G
3	chr3_80080342	0	80080342	T	A
3	chr3_80087865	0	80087865	C	G
3	chr3_80089561	0	80089561	T	G
3	chr3_80104407	0	80104407	G	T
3	chr3_80120475	0	80120475	T	G
3	chr3_80122545	0	80122545	G	C
3	chr3_80135565	0	80135565	G	C
3	chr3_80221098	0	80221098	G	T
3	chr3_80244050	0	80244050	G	T
3	chr3_80244341	0	80244341	C	G
3	chr3_80255633	0	80255633	G	T
3	chr3_80274933	0	80274933	G	T
3	chr3_80277198	0	80277198	A	T
3	chr3_80318274	0	80318274	T	G
3	chr3_80320405	0	80320405	C	G
3	chr3_80362495	0	80362495	C	A
3	chr3_80410362	0	80410362	G	C
3	chr3_80428389	0	80428389	A	T
3	chr3_80433181	0	80433181	A	T
3	chr3_80476173	0	80476173	C	A
3	chr3_80492008	0	80492008	C	A
3	chr3_80511946	0	80511946	C	G
3	chr3_80517892	0	80517892	A	C
3	chr3_80536721	0	80536721	G	T
3	chr3_80588878	0	80588878	G	C
3	chr3_80671814	0	80671814	T	G
3	chr3_80674625	0	80674625	C	G
3	chr3_80709080	0	80709080	A	C
3	chr3_80712175	0	80712175	A	C
3	chr3_80718055	0	80718055	G	C
3	chr3_80727286	0	80727286	G	C
3	chr3_80757171	0	80757171	G	T
3	chr3_80778329	0	80778329	T	G
3	chr3_80804935	0	80804935	T	G
3	chr3_80811330	0	80811330	C	A
3	chr3_80811922	0	80811922	C	A
3	chr3_80813810	0	80813810	A	C
3	chr3_80854809	0	80854809	T	A
3	chr3_80868167	0	80868167	C	G
3	chr3_80875671	0	80875671	C	A
3	chr3_80898815	0	80898815	C	A
3	chr3_80905493	0	80905493	G	C
3	chr3_80906458	0	80906458	G	T
3	chr3_80924041	0	80924041	A	T
3	chr3_80940124	0	80940124	C	A
3	chr3_80941193	0	80941193	G	T
3	chr3_80952172	0	80952172	G	C
3	chr3_80961377	0	80961377	C	G
3	chr3_80962136	0	80962136	T	A
3	chr3_80979208	0	80979208	C	G
3	chr3_81015377	0	81015377	G	T
3	chr3_81097285	0	81097285	C	G
3	chr3_81100458	0	81100458	A	C
3	chr3_81129493	0	81129493	G	T
3	chr3_81134260	0	81134260	C	G
3	chr3_81142639	0	81142639	G	T
3	chr3_81144775	0	81144775	T	G
3	chr3_81149529	0	81149529	A	C
3	chr3_81157279	0	81157279	G	T
3	chr3_81194998	0	81194998	C	A
3	chr3_81212105	0	81212105	C	G
3	chr3_81215491	0	81215491	C	G
3	chr3_81227553	0	81227553	C	G
3	chr3_81229089	0	81229089	G	T
3	chr3_81229492	0	81229492	A	C
3	chr3_81245611	0	81245611	G	T
3	chr3_81247210	0	81247210	C	A
3	chr3_81250203	0	81250203	C	G
3	chr3_81252194	0	81252194	C	G
3	chr3_81253159	0	81253159	T	G
3	chr3_81261465	0	81261465	A	C
3	chr3_81277225	0	81277225	G	C
3	chr3_81299924	0	81299924	A	T
3	chr3_81352359	0	81352359	T	A
3	chr3_81352900	0	81352900	C	A
3	chr3_81358918	0	81358918	G	C
3	chr3_81387555	0	81387555	T	A
3	chr3_81396798	0	81396798	G	T
3	chr3_81411250	0	81411250	C	G
3	chr3_81415018	0	81415018	A	C
3	chr3_81417509	0	81417509	C	A
3	chr3_81466999	0	81466999	T	G
3	chr3_81467100	0	81467100	T	A
3	chr3_81484869	0	81484869	A	C
3	chr3_81493695	0	81493695	T	G
3	chr3_81505866	0	81505866	G	T
3	chr3_81530738	0	81530738	G	C
3	chr3_81537552	0	81537552	T	G
3	chr3_81562729	0	81562729	A	C
3	chr3_81584947	0	81584947	T	G
3	chr3_81590736	0	81590736	T	G
3	chr3_81599264	0	81599264	A	T
3	chr3_81599937	0	81599937	G	T
3	chr3_81631005	0	81631005	T	A
3	chr3_81631008	0	81631008	G	T
3	chr3_81639627	0	81639627	A	C
3	chr3_81649795	0	81649795	C	A
3	chr3_81692060	0	81692060	T	G
3	chr3_81701379	0	81701379	C	A
3	chr3_81711213	0	81711213	C	A
3	chr3_81712175	0	81712175	A	T
3	chr3_81717168	0	81717168	T	A
3	chr3_81723553	0	81723553	A	C
3	chr3_81732571	0	81732571	T	A
3	chr3_81754585	0	81754585	C	G
3	chr3_81781535	0	81781535	T	G
3	chr3_81794060	0	81794060	C	G
3	chr3_81869898	0	81869898	G	C
3	chr3_81876095	0	81876095	G	T
3	chr3_81877012	0	81877012	A	C
3	chr3_81889635	0	81889635	T	G
3	chr3_81910692	0	81910692	G	C
3	chr3_81912425	0	81912425	A	C
3	chr3_81914503	0	81914503	G	T
3	chr3_81935181	0	81935181	T	A
3	chr3_81974070	0	81974070	A	C
3	chr3_82001525	0	82001525	G	C
3	chr3_82016866	0	82016866	G	T
3	chr3_82063611	0	82063611	A	C
3	chr3_82099385	0	82099385	C	G
3	chr3_82116394	0	82116394	G	C
3	chr3_82122490	0	82122490	G	T
3	chr3_82123495	0	82123495	C	A
3	chr3_82147279	0	82147279	A	C
3	chr3_82182160	0	82182160	T	G
3	chr3_82190721	0	82190721	G	T
3	chr3_82199836	0	82199836	A	T
3	chr3_82203497	0	82203497	T	A
3	chr3_82205979	0	82205979	A	T
3	chr3_82210605	0	82210605	A	C
3	chr3_82223878	0	82223878	A	C
3	chr3_82224268	0	82224268	G	T
3	chr3_82233778	0	82233778	T	A
3	chr3_82261149	0	82261149	G	C
3	chr3_82286432	0	82286432	T	G
3	chr3_82310969	0	82310969	C	G
3	chr3_82314391	0	82314391	T	G
3	chr3_82321422	0	82321422	A	T
3	chr3_82327098	0	82327098	C	A
3	chr3_82334321	0	82334321	C	G
3	chr3_82337368	0	82337368	T	G
3	chr3_82339925	0	82339925	G	T
3	chr3_82348216	0	82348216	T	G
3	chr3_82352987	0	82352987	C	G
3	chr3_82358916	0	82358916	C	A
3	chr3_82361063	0	82361063	A	C
3	chr3_82366184	0	82366184	G	T
3	chr3_82372545	0	82372545	A	T
3	chr3_82412146	0	82412146	G	T
3	chr3_82427678	0	82427678	G	C
3	chr3_82436424	0	82436424	G	C
3	chr3_82439170	0	82439170	C	G
3	chr3_82445524	0	82445524	T	G
3	chr3_82456130	0	82456130	A	C
3	chr3_82496434	0	82496434	G	C
3	chr3_82504024	0	82504024	C	G
3	chr3_82539285	0	82539285	G	C
3	chr3_82550220	0	82550220	T	G
3	chr3_82551794	0	82551794	T	A
3	chr3_82552566	0	82552566	C	A
3	chr3_82553912	0	82553912	T	G
3	chr3_82578763	0	82578763	G	T
3	chr3_82581226	0	82581226	G	C
3	chr3_82583937	0	82583937	A	C
3	chr3_82584851	0	82584851	A	T
3	chr3_82595593	0	82595593	C	A
3	chr3_82609549	0	82609549	A	T
3	chr3_82611408	0	82611408	T	A
3	chr3_82616087	0	82616087	A	T
3	chr3_82626522	0	82626522	G	T
3	chr3_82762951	0	82762951	A	C
3	chr3_82795124	0	82795124	G	C
3	chr3_82800193	0	82800193	G	T
3	chr3_82802984	0	82802984	A	T
3	chr3_82803040	0	82803040	A	T
3	chr3_82818772	0	82818772	A	C
3	chr3_82831251	0	82831251	G	C
3	chr3_82836417	0	82836417	C	A
3	chr3_82890648	0	82890648	G	T
3	chr3_82897613	0	82897613	G	T
3	chr3_82897785	0	82897785	C	A
3	chr3_82907518	0	82907518	C	G
3	chr3_82912818	0	82912818	G	C
3	chr3_82930740	0	82930740	C	G
3	chr3_82932222	0	82932222	G	C
3	chr3_83011074	0	83011074	C	G
3	chr3_83047470	0	83047470	C	A
3	chr3_83072435	0	83072435	G	C
3	chr3_83079160	0	83079160	T	G
3	chr3_83088564	0	83088564	T	G
3	chr3_83088916	0	83088916	G	C
3	chr3_83123899	0	83123899	C	A
3	chr3_83170133	0	83170133	C	G
3	chr3_83176573	0	83176573	G	C
3	chr3_83184607	0	83184607	C	G
3	chr3_83291209	0	83291209	G	C
3	chr3_83339351	0	83339351	A	C
3	chr3_83356191	0	83356191	C	G
3	chr3_83361892	0	83361892	A	C
3	chr3_83380503	0	83380503	A	C
3	chr3_83390258	0	83390258	A	T
3	chr3_83392657	0	83392657	G	T
3	chr3_83399115	0	83399115	A	C
3	chr3_83403214	0	83403214	A	C
3	chr3_83417526	0	83417526	C	G
3	chr3_83418527	0	83418527	C	A
3	chr3_83418844	0	83418844	G	C
3	chr3_83424148	0	83424148	T	G
3	chr3_83433818	0	83433818	C	G
3	chr3_83452521	0	83452521	T	G
3	chr3_83456073	0	83456073	T	G
3	chr3_83458322	0	83458322	T	G
3	chr3_83465448	0	83465448	A	C
3	chr3_83469576	0	83469576	G	C
3	chr3_83494056	0	83494056	C	A
3	chr3_83535754	0	83535754	C	G
3	chr3_83556703	0	83556703	A	T
3	chr3_83587339	0	83587339	A	T
3	chr3_83621973	0	83621973	G	T
3	chr3_83623878	0	83623878	C	G
3	chr3_83627658	0	83627658	C	A
3	chr3_83639864	0	83639864	C	G
3	chr3_83651487	0	83651487	G	C
3	chr3_83671427	0	83671427	C	A
3	chr3_83698562	0	83698562	C	G
3	chr3_83713060	0	83713060	A	C
3	chr3_83725756	0	83725756	A	T
3	chr3_83729528	0	83729528	T	G
3	chr3_83743595	0	83743595	A	C
3	chr3_83745093	0	83745093	A	C
3	chr3_83769374	0	83769374	G	C
3	chr3_83787777	0	83787777	A	C
3	chr3_83793527	0	83793527	G	C
3	chr3_83810500	0	83810500	G	T
3	chr3_83827418	0	83827418	A	C
3	chr3_83852344	0	83852344	G	T
3	chr3_83892964	0	83892964	G	C
3	chr3_83919711	0	83919711	T	A
3	chr3_83973349	0	83973349	C	G
3	chr3_84014081	0	84014081	C	G
3	chr3_84015664	0	84015664	A	C
3	chr3_84026931	0	84026931	G	T
3	chr3_84062320	0	84062320	A	C
3	chr3_84062361	0	84062361	G	C
3	chr3_84093952	0	84093952	T	G
3	chr3_84095545	0	84095545	C	A
3	chr3_84125151	0	84125151	G	C
3	chr3_84132536	0	84132536	A	C
3	chr3_84154835	0	84154835	T	G
3	chr3_84200480	0	84200480	T	A
3	chr3_84211860	0	84211860	A	T
3	chr3_84214314	0	84214314	A	C
3	chr3_84238981	0	84238981	G	C
3	chr3_84242687	0	84242687	A	C
3	chr3_84303977	0	84303977	C	A
3	chr3_84330135	0	84330135	A	C
3	chr3_84331630	0	84331630	G	T
3	chr3_84333508	0	84333508	C	G
3	chr3_84385092	0	84385092	G	T
3	chr3_84407648	0	84407648	A	C
3	chr3_84438198	0	84438198	T	G
3	chr3_84443235	0	84443235	T	G
3	chr3_84470437	0	84470437	A	T
3	chr3_84472710	0	84472710	A	C
3	chr3_84474992	0	84474992	G	C
3	chr3_84529242	0	84529242	C	A
3	chr3_84564097	0	84564097	C	G
3	chr3_84564450	0	84564450	A	C
3	chr3_84567022	0	84567022	C	A
3	chr3_84579130	0	84579130	T	A
3	chr3_84582634	0	84582634	C	G
3	chr3_84603991	0	84603991	C	G
3	chr3_84613821	0	84613821	G	T
3	chr3_84623095	0	84623095	T	G
3	chr3_84624566	0	84624566	G	T
3	chr3_84628573	0	84628573	C	A
3	chr3_84636539	0	84636539	T	A
3	chr3_84653228	0	84653228	G	T
3	chr3_84655741	0	84655741	G	T
3	chr3_84656442	0	84656442	A	C
3	chr3_84671561	0	84671561	C	G
3	chr3_84683603	0	84683603	A	C
3	chr3_84698814	0	84698814	C	G
3	chr3_84703993	0	84703993	C	A
3	chr3_84708939	0	84708939	C	G
3	chr3_84723533	0	84723533	A	C
3	chr3_84723681	0	84723681	G	C
3	chr3_84725723	0	84725723	T	A
3	chr3_84733208	0	84733208	A	C
3	chr3_84738274	0	84738274	G	C
3	chr3_84745931	0	84745931	G	T
3	chr3_84791513	0	84791513	G	C
3	chr3_84839683	0	84839683	G	T
3	chr3_84858699	0	84858699	C	A
3	chr3_84861344	0	84861344	C	G
3	chr3_84875038	0	84875038	A	T
3	chr3_84879205	0	84879205	G	T
3	chr3_84882167	0	84882167	A	C
3	chr3_84931571	0	84931571	C	A
3	chr3_84932556	0	84932556	A	T
3	chr3_84943835	0	84943835	A	T
3	chr3_84982314	0	84982314	C	A
3	chr3_84990287	0	84990287	T	A
3	chr3_84994649	0	84994649	A	C
3	chr3_85001509	0	85001509	C	A
3	chr3_85009990	0	85009990	T	G
3	chr3_85017565	0	85017565	G	T
3	chr3_85026917	0	85026917	C	G
3	chr3_85030034	0	85030034	T	G
3	chr3_85030238	0	85030238	C	G
3	chr3_85030368	0	85030368	C	A
3	chr3_85032216	0	85032216	A	T
3	chr3_85055838	0	85055838	T	G
3	chr3_85061870	0	85061870	C	A
3	chr3_85072519	0	85072519	A	C
3	chr3_85091364	0	85091364	A	C
3	chr3_85095189	0	85095189	C	A
3	chr3_85125732	0	85125732	G	T
3	chr3_85127246	0	85127246	A	C
3	chr3_85156221	0	85156221	A	T
3	chr3_85159741	0	85159741	C	A
3	chr3_85191808	0	85191808	C	A
3	chr3_85199924	0	85199924	C	A
3	chr3_85208495	0	85208495	T	G
3	chr3_85219231	0	85219231	A	T
3	chr3_85248014	0	85248014	C	A
3	chr3_85262381	0	85262381	G	C
3	chr3_85296969	0	85296969	G	T
3	chr3_85303991	0	85303991	A	T
3	chr3_85309762	0	85309762	C	A
3	chr3_85336773	0	85336773	G	T
3	chr3_85375485	0	85375485	G	T
3	chr3_85394481	0	85394481	C	A
3	chr3_85395001	0	85395001	C	A
3	chr3_85402340	0	85402340	G	C
3	chr3_85411624	0	85411624	G	C
3	chr3_85434349	0	85434349	C	A
3	chr3_85449684	0	85449684	C	A
3	chr3_85464569	0	85464569	A	T
3	chr3_85479920	0	85479920	T	A
3	chr3_85480611	0	85480611	T	G
3	chr3_85510380	0	85510380	A	T
3	chr3_85510907	0	85510907	C	A
3	chr3_85580651	0	85580651	C	G
3	chr3_85584513	0	85584513	C	G
3	chr3_85596659	0	85596659	T	A
3	chr3_85604033	0	85604033	A	T
3	chr3_85608672	0	85608672	C	A
3	chr3_85612852	0	85612852	C	A
3	chr3_85619646	0	85619646	T	A
3	chr3_85630293	0	85630293	G	T
3	chr3_85636654	0	85636654	G	C
3	chr3_85642196	0	85642196	C	A
3	chr3_85699202	0	85699202	A	T
3	chr3_85705046	0	85705046	A	C
3	chr3_85710012	0	85710012	G	C
3	chr3_85738397	0	85738397	C	G
3	chr3_85747584	0	85747584	C	G
3	chr3_85751046	0	85751046	A	C
3	chr3_85787170	0	85787170	C	A
3	chr3_85789325	0	85789325	G	C
3	chr3_85795398	0	85795398	T	A
3	chr3_85805413	0	85805413	C	G
3	chr3_85821259	0	85821259	G	T
3	chr3_85824840	0	85824840	G	C
3	chr3_85862917	0	85862917	A	C
3	chr3_85865222	0	85865222	A	T
3	chr3_85876358	0	85876358	C	G
3	chr3_85906123	0	85906123	G	T
3	chr3_85907257	0	85907257	T	G
3	chr3_85922180	0	85922180	C	G
3	chr3_85924447	0	85924447	T	A
3	chr3_85946157	0	85946157	A	T
3	chr3_85951650	0	85951650	T	A
3	chr3_85962896	0	85962896	T	G
3	chr3_85967642	0	85967642	G	C
3	chr3_85980163	0	85980163	C	G
3	chr3_86001858	0	86001858	G	T
3	chr3_86005945	0	86005945	G	T
3	chr3_86016698	0	86016698	C	A
3	chr3_86020281	0	86020281	G	C
3	chr3_86029673	0	86029673	T	G
3	chr3_86061900	0	86061900	A	T
3	chr3_86063205	0	86063205	T	G
3	chr3_86085038	0	86085038	C	A
3	chr3_86096544	0	86096544	C	A
3	chr3_86104723	0	86104723	T	A
3	chr3_86108061	0	86108061	A	T
3	chr3_86117438	0	86117438	G	T
3	chr3_86121484	0	86121484	T	A
3	chr3_86158162	0	86158162	T	A
3	chr3_86164695	0	86164695	C	G
3	chr3_86202988	0	86202988	G	T
3	chr3_86250011	0	86250011	C	G
3	chr3_86261991	0	86261991	C	G
3	chr3_86269716	0	86269716	G	C
3	chr3_86287860	0	86287860	T	A
3	chr3_86313936	0	86313936	A	T
3	chr3_86332551	0	86332551	T	G
3	chr3_86335099	0	86335099	G	C
3	chr3_86342706	0	86342706	A	C
3	chr3_86344898	0	86344898	C	G
3	chr3_86353295	0	86353295	A	T
3	chr3_86355566	0	86355566	C	A
3	chr3_86389424	0	86389424	C	G
3	chr3_86390718	0	86390718	T	G
3	chr3_86410929	0	86410929	T	G
3	chr3_86417573	0	86417573	A	C
3	chr3_86419404	0	86419404	C	A
3	chr3_86432217	0	86432217	G	T
3	chr3_86443090	0	86443090	G	C
3	chr3_86443427	0	86443427	G	C
3	chr3_86459108	0	86459108	C	A
3	chr3_86486634	0	86486634	T	G
3	chr3_86502308	0	86502308	T	G
3	chr3_86536859	0	86536859	C	G
3	chr3_86548892	0	86548892	G	C
3	chr3_86562017	0	86562017	A	C
3	chr3_86601185	0	86601185	G	T
3	chr3_86618694	0	86618694	G	T
3	chr3_86636057	0	86636057	T	G
3	chr3_86682913	0	86682913	A	T
3	chr3_86685097	0	86685097	G	T
3	chr3_86715112	0	86715112	T	G
3	chr3_86739404	0	86739404	G	T
3	chr3_86751457	0	86751457	C	A
3	chr3_86760959	0	86760959	A	C
3	chr3_86772596	0	86772596	T	G
3	chr3_86773784	0	86773784	G	T
3	chr3_86778191	0	86778191	C	G
3	chr3_86788414	0	86788414	G	C
3	chr3_86792970	0	86792970	T	G
3	chr3_86812085	0	86812085	G	C
3	chr3_86815588	0	86815588	G	C
3	chr3_86827507	0	86827507	T	A
3	chr3_86827735	0	86827735	T	A
3	chr3_86834005	0	86834005	A	C
3	chr3_86849657	0	86849657	G	C
3	chr3_86886414	0	86886414	A	C
3	chr3_86894967	0	86894967	C	A
3	chr3_86913097	0	86913097	A	T
3	chr3_86933616	0	86933616	T	A
3	chr3_86955054	0	86955054	C	G
3	chr3_86958490	0	86958490	C	A
3	chr3_86995985	0	86995985	C	G
3	chr3_87023724	0	87023724	C	G
3	chr3_87034180	0	87034180	G	T
3	chr3_87069074	0	87069074	G	T
3	chr3_87092663	0	87092663	A	C
3	chr3_87112599	0	87112599	G	C
3	chr3_87127997	0	87127997	A	T
3	chr3_87137264	0	87137264	C	A
3	chr3_87140260	0	87140260	T	A
3	chr3_87154650	0	87154650	C	G
3	chr3_87157973	0	87157973	C	A
3	chr3_87174548	0	87174548	T	G
3	chr3_87178900	0	87178900	G	C
3	chr3_87184706	0	87184706	G	C
3	chr3_87199198	0	87199198	G	C
3	chr3_87204242	0	87204242	A	T
3	chr3_87254219	0	87254219	T	A
3	chr3_87262991	0	87262991	T	A
3	chr3_87274489	0	87274489	G	T
3	chr3_87281661	0	87281661	G	T
3	chr3_87314182	0	87314182	T	G
3	chr3_87345203	0	87345203	T	G
3	chr3_87395047	0	87395047	A	T
3	chr3_87425237	0	87425237	G	C
3	chr3_87463741	0	87463741	G	C
3	chr3_87466254	0	87466254	C	G
3	chr3_87477905	0	87477905	G	C
3	chr3_87516238	0	87516238	A	T
3	chr3_87520176	0	87520176	C	A
3	chr3_87520222	0	87520222	T	G
3	chr3_87523138	0	87523138	G	C
3	chr3_87531198	0	87531198	G	C
3	chr3_87558552	0	87558552	A	T
3	chr3_87569501	0	87569501	G	T
3	chr3_87597343	0	87597343	C	G
3	chr3_87613777	0	87613777	A	T
3	chr3_87616157	0	87616157	A	T
3	chr3_87616774	0	87616774	T	G
3	chr3_87707221	0	87707221	C	G
3	chr3_87714592	0	87714592	G	T
3	chr3_87719046	0	87719046	G	C
3	chr3_87721412	0	87721412	C	A
3	chr3_87755469	0	87755469	T	A
3	chr3_87775288	0	87775288	T	A
3	chr3_87777722	0	87777722	T	G
3	chr3_87852033	0	87852033	T	A
3	chr3_87866121	0	87866121	C	G
3	chr3_87875759	0	87875759	C	G
3	chr3_87920593	0	87920593	T	A
3	chr3_87922355	0	87922355	A	C
3	chr3_87941863	0	87941863	T	A
3	chr3_87970209	0	87970209	C	A
3	chr3_88023980	0	88023980	C	A
3	chr3_88026850	0	88026850	C	A
3	chr3_88030254	0	88030254	T	A
3	chr3_88037544	0	88037544	C	G
3	chr3_88055827	0	88055827	C	G
3	chr3_88094672	0	88094672	A	C
3	chr3_88103304	0	88103304	G	C
3	chr3_88123486	0	88123486	A	T
3	chr3_88171511	0	88171511	G	C
3	chr3_88174981	0	88174981	T	G
3	chr3_88191805	0	88191805	A	T
3	chr3_88205744	0	88205744	C	G
3	chr3_88238935	0	88238935	G	C
3	chr3_88241024	0	88241024	T	A
3	chr3_88315489	0	88315489	A	C
3	chr3_88377460	0	88377460	G	C
3	chr3_88417030	0	88417030	T	A
3	chr3_88444110	0	88444110	A	C
3	chr3_88456446	0	88456446	T	G
3	chr3_88457668	0	88457668	A	T
3	chr3_88464232	0	88464232	A	C
3	chr3_88470406	0	88470406	G	C
3	chr3_88488170	0	88488170	G	C
3	chr3_88489310	0	88489310	C	G
3	chr3_88519768	0	88519768	C	G
3	chr3_88562675	0	88562675	T	G
3	chr3_88563026	0	88563026	C	A
3	chr3_88563791	0	88563791	G	T
3	chr3_88567763	0	88567763	C	A
3	chr3_88571303	0	88571303	G	C
3	chr3_88574403	0	88574403	G	C
3	chr3_88613838	0	88613838	G	C
3	chr3_88629828	0	88629828	G	T
3	chr3_88680085	0	88680085	C	A
3	chr3_88682163	0	88682163	A	T
3	chr3_88688149	0	88688149	C	G
3	chr3_88729297	0	88729297	C	A
3	chr3_88733835	0	88733835	G	C
3	chr3_88737308	0	88737308	A	T
3	chr3_88748899	0	88748899	C	G
3	chr3_88815865	0	88815865	T	A
3	chr3_88816052	0	88816052	C	A
3	chr3_88830582	0	88830582	C	A
3	chr3_88843573	0	88843573	C	G
3	chr3_88916804	0	88916804	G	C
3	chr3_88920625	0	88920625	A	C
3	chr3_88921452	0	88921452	C	G
3	chr3_88928077	0	88928077	A	T
3	chr3_88930199	0	88930199	A	C
3	chr3_88937606	0	88937606	C	A
3	chr3_88951780	0	88951780	C	G
3	chr3_88954297	0	88954297	A	T
3	chr3_88959086	0	88959086	G	T
3	chr3_88968403	0	88968403	T	A
3	chr3_88974139	0	88974139	G	C
3	chr3_88984381	0	88984381	A	C
3	chr3_89017387	0	89017387	T	A
3	chr3_89035988	0	89035988	G	T
3	chr3_89064068	0	89064068	C	A
3	chr3_89064550	0	89064550	G	C
3	chr3_89093456	0	89093456	T	G
3	chr3_89108420	0	89108420	G	T
3	chr3_89113773	0	89113773	T	A
3	chr3_89120236	0	89120236	G	C
3	chr3_89124935	0	89124935	G	C
3	chr3_89131992	0	89131992	C	A
3	chr3_89149997	0	89149997	A	C
3	chr3_89150598	0	89150598	C	G
3	chr3_89154689	0	89154689	T	G
3	chr3_89156342	0	89156342	C	A
3	chr3_89186688	0	89186688	T	G
3	chr3_89193105	0	89193105	C	A
3	chr3_89209479	0	89209479	T	G
3	chr3_89221729	0	89221729	C	G
3	chr3_89245214	0	89245214	G	C
3	chr3_89315511	0	89315511	C	A
3	chr3_89330438	0	89330438	C	G
3	chr3_89345212	0	89345212	G	T
3	chr3_89348295	0	89348295	T	A
3	chr3_89367714	0	89367714	G	C
3	chr3_89377941	0	89377941	T	G
3	chr3_89386911	0	89386911	C	A
3	chr3_89414992	0	89414992	A	C
3	chr3_89428919	0	89428919	C	A
3	chr3_89441187	0	89441187	A	T
3	chr3_89442818	0	89442818	G	C
3	chr3_89454333	0	89454333	G	C
3	chr3_89464595	0	89464595	T	G
3	chr3_89469797	0	89469797	C	G
3	chr3_89483554	0	89483554	C	G
3	chr3_89484269	0	89484269	A	C
3	chr3_89490904	0	89490904	G	C
3	chr3_89494630	0	89494630	A	T
3	chr3_89504909	0	89504909	C	G
3	chr3_89513846	0	89513846	G	T
3	chr3_89519851	0	89519851	C	A
3	chr3_89525514	0	89525514	C	G
3	chr3_89538211	0	89538211	G	T
3	chr3_89547868	0	89547868	A	C
3	chr3_89555616	0	89555616	G	C
3	chr3_89584908	0	89584908	C	G
3	chr3_89605351	0	89605351	C	G
3	chr3_89619755	0	89619755	G	T
3	chr3_89628620	0	89628620	C	G
3	chr3_89632201	0	89632201	C	A
3	chr3_89632795	0	89632795	A	T
3	chr3_89633909	0	89633909	A	C
3	chr3_89640700	0	89640700	T	A
3	chr3_89649384	0	89649384	G	T
3	chr3_89654367	0	89654367	C	A
3	chr3_89677049	0	89677049	T	A
3	chr3_89684022	0	89684022	T	G
3	chr3_89702305	0	89702305	T	A
3	chr3_89704418	0	89704418	A	C
3	chr3_89704975	0	89704975	A	T
3	chr3_89707215	0	89707215	T	G
3	chr3_89710576	0	89710576	T	A
3	chr3_89734913	0	89734913	T	A
3	chr3_89735609	0	89735609	C	A
3	chr3_89769193	0	89769193	C	G
3	chr3_89770431	0	89770431	T	A
3	chr3_89794681	0	89794681	G	C
3	chr3_89800305	0	89800305	C	A
3	chr3_89807576	0	89807576	G	T
3	chr3_89813366	0	89813366	A	C
3	chr3_89823899	0	89823899	G	T
3	chr3_89826360	0	89826360	G	T
3	chr3_89827641	0	89827641	C	G
3	chr3_89838105	0	89838105	A	C
3	chr3_89907648	0	89907648	A	C
3	chr3_89911623	0	89911623	C	A
3	chr3_89913414	0	89913414	T	G
3	chr3_89917082	0	89917082	C	A
3	chr3_89921715	0	89921715	C	A
3	chr3_89938698	0	89938698	A	T
3	chr3_89942246	0	89942246	G	T
3	chr3_89946345	0	89946345	T	G
3	chr3_89983349	0	89983349	T	A
3	chr3_89987191	0	89987191	G	C
3	chr3_89995126	0	89995126	C	G
3	chr3_90026065	0	90026065	C	G
3	chr3_90050786	0	90050786	A	C
3	chr3_90053967	0	90053967	T	A
3	chr3_90069597	0	90069597	G	T
3	chr3_90076969	0	90076969	G	C
3	chr3_90108820	0	90108820	A	C
3	chr3_90148180	0	90148180	A	T
3	chr3_90192820	0	90192820	T	G
3	chr3_90194953	0	90194953	T	G
3	chr3_90195090	0	90195090	T	G
3	chr3_90209543	0	90209543	A	C
3	chr3_90223128	0	90223128	C	G
3	chr3_90229268	0	90229268	A	T
3	chr3_90242670	0	90242670	G	C
3	chr3_90248406	0	90248406	A	C
3	chr3_90271974	0	90271974	C	A
3	chr3_90272046	0	90272046	T	A
3	chr3_90280874	0	90280874	C	A
3	chr3_90283072	0	90283072	C	A
3	chr3_90294070	0	90294070	C	A
3	chr3_90314056	0	90314056	T	G
3	chr3_90317021	0	90317021	C	A
3	chr3_90333962	0	90333962	C	A
3	chr3_90340622	0	90340622	T	G
3	chr3_90367122	0	90367122	C	G
3	chr3_90396898	0	90396898	C	A
3	chr3_90426246	0	90426246	A	C
3	chr3_90472531	0	90472531	C	A
3	chr3_90495888	0	90495888	A	T
3	chr3_90496965	0	90496965	C	G
3	chr3_90516426	0	90516426	C	A
3	chr3_90564591	0	90564591	G	T
3	chr3_90602573	0	90602573	C	A
3	chr3_90612496	0	90612496	T	G
3	chr3_90614358	0	90614358	T	G
3	chr3_90640655	0	90640655	C	G
3	chr3_90646818	0	90646818	A	C
3	chr3_90665602	0	90665602	C	A
3	chr3_90684604	0	90684604	C	G
3	chr3_90701443	0	90701443	T	A
3	chr3_90702286	0	90702286	A	T
3	chr3_90704602	0	90704602	T	A
3	chr3_90734245	0	90734245	A	T
3	chr3_90750208	0	90750208	T	A
3	chr3_90759710	0	90759710	A	C
3	chr3_90760388	0	90760388	A	C
3	chr3_90810288	0	90810288	C	G
3	chr3_90832534	0	90832534	G	T
3	chr3_90833207	0	90833207	C	A
3	chr3_90837825	0	90837825	C	G
3	chr3_90837826	0	90837826	G	T
3	chr3_90852101	0	90852101	A	T
3	chr3_90862691	0	90862691	G	T
3	chr3_90869705	0	90869705	T	G
3	chr3_90876624	0	90876624	A	C
3	chr3_90880463	0	90880463	G	C
3	chr3_90895436	0	90895436	T	A
3	chr3_90898563	0	90898563	G	C
3	chr3_90925252	0	90925252	T	A
3	chr3_91029772	0	91029772	T	A
3	chr3_91049473	0	91049473	C	G
3	chr3_91050117	0	91050117	G	C
3	chr3_91084252	0	91084252	G	C
3	chr3_91108367	0	91108367	A	T
3	chr3_91139218	0	91139218	G	C
3	chr3_91145900	0	91145900	G	C
3	chr3_91168973	0	91168973	C	G
3	chr3_91173008	0	91173008	G	C
3	chr3_91191415	0	91191415	G	T
3	chr3_91195682	0	91195682	T	G
3	chr3_91203472	0	91203472	G	C
3	chr3_91206687	0	91206687	T	G
3	chr3_91236759	0	91236759	A	C
3	chr3_91277478	0	91277478	G	C
3	chr3_91278365	0	91278365	T	G
3	chr3_91292023	0	91292023	T	G
3	chr3_91298750	0	91298750	A	C
3	chr3_91340082	0	91340082	C	G
3	chr3_91359657	0	91359657	T	A
3	chr3_91389365	0	91389365	T	G
3	chr3_91408800	0	91408800	T	A
3	chr3_91433790	0	91433790	G	C
3	chr3_91507677	0	91507677	C	A
3	chr3_91591659	0	91591659	T	G
3	chr3_91592010	0	91592010	C	G
3	chr3_91608397	0	91608397	C	A
3	chr3_91609300	0	91609300	G	T
3	chr3_91618965	0	91618965	A	C
3	chr3_91640205	0	91640205	A	C
3	chr3_91687304	0	91687304	G	C
3	chr3_91716433	0	91716433	G	T
3	chr3_91739749	0	91739749	G	C
3	chr3_91766138	0	91766138	T	G
3	chr3_91773700	0	91773700	A	T
3	chr3_91790324	0	91790324	G	C
3	chr3_91815706	0	91815706	G	T
3	chr3_91818481	0	91818481	T	A
3	chr3_91854097	0	91854097	G	C
3	chr3_91870472	0	91870472	C	G
3	chr3_91877267	0	91877267	C	A
3	chr3_91886275	0	91886275	A	T
3	chr3_91915116	0	91915116	G	C
3	chr3_91931770	0	91931770	G	C
3	chr3_91979318	0	91979318	A	C
3	chr3_91979543	0	91979543	A	T
3	chr3_92010855	0	92010855	A	C
3	chr3_92020001	0	92020001	G	C
3	chr3_92049524	0	92049524	C	A
3	chr3_92064938	0	92064938	G	T
3	chr3_92078830	0	92078830	A	C
3	chr3_92136016	0	92136016	T	A
3	chr3_92148829	0	92148829	T	A
3	chr3_92159577	0	92159577	C	A
3	chr3_92222267	0	92222267	G	T
3	chr3_92233261	0	92233261	G	T
3	chr3_92253293	0	92253293	C	G
3	chr3_92270142	0	92270142	C	A
3	chr3_92274915	0	92274915	G	T
3	chr3_92275795	0	92275795	C	A
3	chr3_92296331	0	92296331	C	A
3	chr3_92296367	0	92296367	A	C
3	chr3_92315260	0	92315260	A	T
3	chr3_92322586	0	92322586	G	T
3	chr3_92340538	0	92340538	T	G
3	chr3_92352756	0	92352756	T	G
3	chr3_92395974	0	92395974	A	C
3	chr3_92426183	0	92426183	G	T
3	chr3_92438720	0	92438720	C	G
3	chr3_92448940	0	92448940	G	T
3	chr3_92458635	0	92458635	G	T
3	chr3_92459045	0	92459045	T	A
3	chr3_92481326	0	92481326	G	T
3	chr3_92519386	0	92519386	G	T
3	chr3_92521159	0	92521159	A	T
3	chr3_92525164	0	92525164	T	G
3	chr3_92587770	0	92587770	T	G
3	chr3_92597105	0	92597105	T	G
3	chr3_92638338	0	92638338	T	G
3	chr3_92662424	0	92662424	G	C
3	chr3_92699677	0	92699677	T	G
3	chr3_92708292	0	92708292	T	G
3	chr3_92713446	0	92713446	C	G
3	chr3_92715508	0	92715508	C	A
3	chr3_92747610	0	92747610	A	C
3	chr3_92748866	0	92748866	G	T
3	chr3_92757877	0	92757877	T	G
3	chr3_92762759	0	92762759	A	C
3	chr3_92768288	0	92768288	A	C
3	chr3_92786114	0	92786114	T	A
3	chr3_92839691	0	92839691	A	C
3	chr3_92852533	0	92852533	A	T
3	chr3_92853084	0	92853084	G	T
3	chr3_92869930	0	92869930	C	G
3	chr3_92897723	0	92897723	C	G
3	chr3_92914495	0	92914495	G	C
3	chr3_92920524	0	92920524	C	G
3	chr3_92941639	0	92941639	G	C
3	chr3_92948770	0	92948770	C	A
3	chr3_92985238	0	92985238	T	A
3	chr3_93025500	0	93025500	A	T
3	chr3_93041974	0	93041974	T	G
3	chr3_93057358	0	93057358	C	G
3	chr3_93074442	0	93074442	A	T
3	chr3_93088597	0	93088597	C	G
3	chr3_93124253	0	93124253	A	C
3	chr3_93138065	0	93138065	A	C
3	chr3_93147940	0	93147940	G	T
3	chr3_93159431	0	93159431	T	A
3	chr3_93162421	0	93162421	C	A
3	chr3_93165754	0	93165754	C	A
3	chr3_93184393	0	93184393	C	G
3	chr3_93208524	0	93208524	A	C
3	chr3_93210865	0	93210865	A	T
3	chr3_93219444	0	93219444	A	C
3	chr3_93233733	0	93233733	G	C
3	chr3_93281422	0	93281422	C	A
3	chr3_93282009	0	93282009	A	C
3	chr3_93283646	0	93283646	A	C
3	chr3_93283825	0	93283825	T	A
3	chr3_93286386	0	93286386	G	C
3	chr3_93310430	0	93310430	A	C
3	chr3_93402046	0	93402046	A	C
3	chr3_93408860	0	93408860	G	C
3	chr3_93417260	0	93417260	T	G
3	chr3_93419396	0	93419396	A	T
3	chr3_93435191	0	93435191	T	G
3	chr3_93473092	0	93473092	T	A
3	chr3_93474954	0	93474954	G	T
3	chr3_93487916	0	93487916	A	T
3	chr3_93491526	0	93491526	G	T
3	chr3_93513476	0	93513476	A	T
3	chr3_93520037	0	93520037	G	C
3	chr3_93523918	0	93523918	G	T
3	chr3_93563453	0	93563453	T	G
3	chr3_93568544	0	93568544	A	T
3	chr3_93574928	0	93574928	A	C
3	chr3_93604801	0	93604801	G	T
3	chr3_93614055	0	93614055	A	T
3	chr3_93665835	0	93665835	C	A
3	chr3_93733687	0	93733687	G	T
3	chr3_93743532	0	93743532	T	A
3	chr3_93769324	0	93769324	G	C
3	chr3_93775273	0	93775273	G	C
3	chr3_93780592	0	93780592	T	G
3	chr3_93813086	0	93813086	T	G
3	chr3_93828567	0	93828567	G	C
3	chr3_93835244	0	93835244	C	A
3	chr3_93839116	0	93839116	T	G
3	chr3_93845191	0	93845191	T	A
3	chr3_93859161	0	93859161	T	G
3	chr3_93865303	0	93865303	A	C
3	chr3_93871342	0	93871342	C	G
3	chr3_93875057	0	93875057	T	A
3	chr3_93922021	0	93922021	T	A
3	chr3_93924159	0	93924159	G	C
3	chr3_93941432	0	93941432	G	C
3	chr3_93958007	0	93958007	C	A
3	chr3_93978718	0	93978718	C	A
3	chr3_93983476	0	93983476	G	T
3	chr3_93993168	0	93993168	G	T
3	chr3_94005085	0	94005085	C	G
3	chr3_94019235	0	94019235	T	A
3	chr3_94023508	0	94023508	G	C
3	chr3_94059017	0	94059017	G	T
3	chr3_94084861	0	94084861	G	T
3	chr3_94094514	0	94094514	G	T
3	chr3_94102614	0	94102614	A	C
3	chr3_94119893	0	94119893	G	C
3	chr3_94145859	0	94145859	A	T
3	chr3_94170313	0	94170313	C	G
3	chr3_94205688	0	94205688	T	A
3	chr3_94214505	0	94214505	G	T
3	chr3_94227672	0	94227672	C	A
3	chr3_94256497	0	94256497	T	G
3	chr3_94286704	0	94286704	G	T
3	chr3_94306610	0	94306610	A	T
3	chr3_94320203	0	94320203	T	G
3	chr3_94330476	0	94330476	A	C
3	chr3_94338167	0	94338167	T	A
3	chr3_94374303	0	94374303	T	G
3	chr3_94389157	0	94389157	C	G
3	chr3_94401319	0	94401319	T	A
3	chr3_94476447	0	94476447	T	G
3	chr3_94499915	0	94499915	C	A
3	chr3_94508780	0	94508780	T	G
3	chr3_94518758	0	94518758	G	C
3	chr3_94544249	0	94544249	C	G
3	chr3_94547922	0	94547922	T	A
3	chr3_94566319	0	94566319	G	T
3	chr3_94586099	0	94586099	G	T
3	chr3_94604211	0	94604211	G	C
3	chr3_94649472	0	94649472	C	G
3	chr3_94660823	0	94660823	C	G
3	chr3_94671470	0	94671470	G	T
3	chr3_94673540	0	94673540	T	A
3	chr3_94677383	0	94677383	T	A
3	chr3_94696076	0	94696076	G	T
3	chr3_94703673	0	94703673	C	A
3	chr3_94735922	0	94735922	T	A
3	chr3_94759865	0	94759865	C	A
3	chr3_94764930	0	94764930	G	C
3	chr3_94772587	0	94772587	A	C
3	chr3_94781361	0	94781361	G	C
3	chr3_94828208	0	94828208	T	G
3	chr3_94831984	0	94831984	C	A
3	chr3_94841086	0	94841086	G	T
3	chr3_94852610	0	94852610	G	C
3	chr3_94853445	0	94853445	C	G
3	chr3_94857376	0	94857376	C	A
3	chr3_94893035	0	94893035	G	T
3	chr3_94953488	0	94953488	G	C
3	chr3_94966292	0	94966292	G	T
3	chr3_94996853	0	94996853	C	A
3	chr3_95017953	0	95017953	G	T
3	chr3_95039219	0	95039219	T	A
3	chr3_95042949	0	95042949	A	T
3	chr3_95054970	0	95054970	C	A
3	chr3_95084249	0	95084249	C	G
3	chr3_95164471	0	95164471	G	T
3	chr3_95175039	0	95175039	A	T
3	chr3_95194101	0	95194101	C	G
3	chr3_95202869	0	95202869	A	C
3	chr3_95251606	0	95251606	G	C
3	chr3_95265779	0	95265779	T	G
3	chr3_95271269	0	95271269	G	C
3	chr3_95334782	0	95334782	G	C
3	chr3_95338655	0	95338655	C	A
3	chr3_95348450	0	95348450	A	T
3	chr3_95381451	0	95381451	G	C
3	chr3_95389497	0	95389497	G	T
3	chr3_95408942	0	95408942	C	A
3	chr3_95425075	0	95425075	G	C
3	chr3_95462984	0	95462984	A	T
3	chr3_95464702	0	95464702	G	C
3	chr3_95475400	0	95475400	G	C
3	chr3_95486291	0	95486291	C	G
3	chr3_95517367	0	95517367	A	T
3	chr3_95569951	0	95569951	A	C
3	chr3_95591134	0	95591134	T	G
3	chr3_95636552	0	95636552	T	G
3	chr3_95636921	0	95636921	A	C
3	chr3_95639684	0	95639684	T	G
3	chr3_95704006	0	95704006	G	C
3	chr3_95760173	0	95760173	C	A
3	chr3_95785770	0	95785770	G	T
3	chr3_95792669	0	95792669	A	T
3	chr3_95811225	0	95811225	A	C
3	chr3_95817868	0	95817868	T	A
3	chr3_95824628	0	95824628	G	T
3	chr3_95837716	0	95837716	T	A
3	chr3_95845786	0	95845786	T	A
3	chr3_95874132	0	95874132	T	G
3	chr3_95885264	0	95885264	A	C
3	chr3_95890620	0	95890620	A	C
3	chr3_95893472	0	95893472	T	A
3	chr3_95906795	0	95906795	T	A
3	chr3_95959525	0	95959525	C	G
3	chr3_95971037	0	95971037	G	C
3	chr3_95978832	0	95978832	T	G
3	chr3_95998824	0	95998824	G	T
3	chr3_96000975	0	96000975	A	C
3	chr3_96045770	0	96045770	G	T
3	chr3_96101789	0	96101789	A	T
3	chr3_96111777	0	96111777	C	G
3	chr3_96117520	0	96117520	T	G
3	chr3_96123494	0	96123494	T	A
3	chr3_96142770	0	96142770	T	G
3	chr3_96155090	0	96155090	C	G
3	chr3_96175702	0	96175702	A	C
3	chr3_96177473	0	96177473	G	T
3	chr3_96178435	0	96178435	C	A
3	chr3_96184741	0	96184741	C	G
3	chr3_96194261	0	96194261	G	C
3	chr3_96204708	0	96204708	T	G
3	chr3_96237359	0	96237359	T	A
3	chr3_96259985	0	96259985	G	T
3	chr3_96268027	0	96268027	C	A
3	chr3_96273722	0	96273722	C	A
3	chr3_96314368	0	96314368	C	A
3	chr3_96337829	0	96337829	G	T
3	chr3_96354493	0	96354493	G	C
3	chr3_96384913	0	96384913	A	T
3	chr3_96392866	0	96392866	G	T
3	chr3_96413461	0	96413461	G	T
3	chr3_96414573	0	96414573	C	G
3	chr3_96473005	0	96473005	A	C
3	chr3_96475259	0	96475259	C	G
3	chr3_96498989	0	96498989	G	C
3	chr3_96506721	0	96506721	G	C
3	chr3_96508662	0	96508662	C	A
3	chr3_96529777	0	96529777	A	T
3	chr3_96579904	0	96579904	T	G
3	chr3_96581380	0	96581380	C	A
3	chr3_96601653	0	96601653	A	C
3	chr3_96602103	0	96602103	C	G
3	chr3_96606960	0	96606960	G	T
3	chr3_96607789	0	96607789	T	A
3	chr3_96609742	0	96609742	C	A
3	chr3_96615017	0	96615017	G	C
3	chr3_96615349	0	96615349	G	C
3	chr3_96640238	0	96640238	A	T
3	chr3_96647144	0	96647144	T	G
3	chr3_96656992	0	96656992	G	C
3	chr3_96667969	0	96667969	G	C
3	chr3_96679711	0	96679711	T	A
3	chr3_96686288	0	96686288	T	G
3	chr3_96693580	0	96693580	C	A
3	chr3_96702290	0	96702290	A	C
3	chr3_96785402	0	96785402	A	C
3	chr3_96790033	0	96790033	C	G
3	chr3_96797459	0	96797459	A	T
3	chr3_96805740	0	96805740	C	A
3	chr3_96807976	0	96807976	A	C
3	chr3_96818516	0	96818516	A	T
3	chr3_96849295	0	96849295	C	A
3	chr3_96865445	0	96865445	G	T
3	chr3_96866729	0	96866729	G	C
3	chr3_96885739	0	96885739	A	C
3	chr3_96895841	0	96895841	C	G
3	chr3_96903745	0	96903745	T	G
3	chr3_96930429	0	96930429	A	C
3	chr3_96953791	0	96953791	A	C
3	chr3_96964498	0	96964498	C	G
3	chr3_96967436	0	96967436	G	T
3	chr3_96996542	0	96996542	G	T
3	chr3_97004572	0	97004572	A	C
3	chr3_97025860	0	97025860	G	C
3	chr3_97037898	0	97037898	C	A
3	chr3_97062971	0	97062971	T	A
3	chr3_97120244	0	97120244	C	G
3	chr3_97150307	0	97150307	C	G
3	chr3_97169379	0	97169379	A	C
3	chr3_97179486	0	97179486	A	C
3	chr3_97182648	0	97182648	C	A
3	chr3_97229911	0	97229911	A	T
3	chr3_97262996	0	97262996	C	A
3	chr3_97289152	0	97289152	G	T
3	chr3_97301472	0	97301472	A	T
3	chr3_97308825	0	97308825	C	A
3	chr3_97326106	0	97326106	T	G
3	chr3_97329866	0	97329866	C	A
3	chr3_97335177	0	97335177	G	C
3	chr3_97354853	0	97354853	G	T
3	chr3_97369447	0	97369447	C	A
3	chr3_97375730	0	97375730	T	G
3	chr3_97380782	0	97380782	G	T
3	chr3_97389348	0	97389348	G	T
3	chr3_97398558	0	97398558	C	G
3	chr3_97399150	0	97399150	G	C
3	chr3_97406094	0	97406094	G	C
3	chr3_97420998	0	97420998	C	A
3	chr3_97431725	0	97431725	G	C
3	chr3_97462024	0	97462024	T	A
3	chr3_97481550	0	97481550	G	T
3	chr3_97525266	0	97525266	T	A
3	chr3_97544123	0	97544123	C	A
3	chr3_97547007	0	97547007	T	G
3	chr3_97567689	0	97567689	A	C
3	chr3_97569282	0	97569282	G	T
3	chr3_97596461	0	97596461	T	G
3	chr3_97597011	0	97597011	A	T
3	chr3_97671480	0	97671480	G	C
3	chr3_97686894	0	97686894	G	C
3	chr3_97687648	0	97687648	T	A
3	chr3_97688474	0	97688474	G	T
3	chr3_97707845	0	97707845	G	C
3	chr3_97722066	0	97722066	G	T
3	chr3_97724136	0	97724136	T	G
3	chr3_97730670	0	97730670	A	C
3	chr3_97756726	0	97756726	C	G
3	chr3_97764612	0	97764612	T	A
3	chr3_97766856	0	97766856	A	C
3	chr3_97775280	0	97775280	C	A
3	chr3_97775446	0	97775446	A	T
3	chr3_97787798	0	97787798	C	G
3	chr3_97820680	0	97820680	A	C
3	chr3_97837239	0	97837239	C	A
3	chr3_97846417	0	97846417	T	G
3	chr3_97851053	0	97851053	T	A
3	chr3_97865765	0	97865765	C	G
3	chr3_97882276	0	97882276	C	G
3	chr3_97895745	0	97895745	C	G
3	chr3_97906914	0	97906914	C	G
3	chr3_97923704	0	97923704	G	T
3	chr3_97943861	0	97943861	G	T
3	chr3_97979781	0	97979781	C	A
3	chr3_98003517	0	98003517	G	C
3	chr3_98021556	0	98021556	T	G
3	chr3_98046743	0	98046743	C	G
3	chr3_98066004	0	98066004	C	G
3	chr3_98134253	0	98134253	A	C
3	chr3_98158599	0	98158599	G	C
3	chr3_98180347	0	98180347	C	A
3	chr3_98180651	0	98180651	C	G
3	chr3_98190573	0	98190573	G	T
3	chr3_98199386	0	98199386	A	C
3	chr3_98226248	0	98226248	G	T
3	chr3_98239479	0	98239479	C	G
3	chr3_98283308	0	98283308	C	G
3	chr3_98299206	0	98299206	G	T
3	chr3_98324372	0	98324372	C	G
3	chr3_98330216	0	98330216	C	G
3	chr3_98407356	0	98407356	G	C
3	chr3_98421117	0	98421117	C	G
3	chr3_98423701	0	98423701	G	T
3	chr3_98444815	0	98444815	C	G
3	chr3_98452718	0	98452718	C	A
3	chr3_98463375	0	98463375	A	T
3	chr3_98509769	0	98509769	C	A
3	chr3_98530238	0	98530238	T	G
3	chr3_98545735	0	98545735	A	C
3	chr3_98551021	0	98551021	T	G
3	chr3_98557398	0	98557398	T	G
3	chr3_98568048	0	98568048	A	C
3	chr3_98575351	0	98575351	C	A
3	chr3_98579136	0	98579136	A	T
3	chr3_98580482	0	98580482	C	G
3	chr3_98583943	0	98583943	G	T
3	chr3_98587295	0	98587295	T	G
3	chr3_98605029	0	98605029	C	G
3	chr3_98617395	0	98617395	C	G
3	chr3_98622264	0	98622264	C	G
3	chr3_98635183	0	98635183	A	C
3	chr3_98675741	0	98675741	C	G
3	chr3_98677293	0	98677293	C	G
3	chr3_98680474	0	98680474	A	T
3	chr3_98682803	0	98682803	A	C
3	chr3_98719594	0	98719594	C	G
3	chr3_98753490	0	98753490	G	C
3	chr3_98765369	0	98765369	G	T
3	chr3_98809151	0	98809151	T	G
3	chr3_98820140	0	98820140	A	T
3	chr3_98831029	0	98831029	G	C
3	chr3_98842077	0	98842077	T	A
3	chr3_98849313	0	98849313	T	G
3	chr3_98861883	0	98861883	G	C
3	chr3_98863183	0	98863183	G	C
3	chr3_98864612	0	98864612	A	C
3	chr3_98875817	0	98875817	G	T
3	chr3_98883988	0	98883988	G	T
3	chr3_98884451	0	98884451	T	G
3	chr3_98900731	0	98900731	G	T
3	chr3_98908600	0	98908600	A	C
3	chr3_98940969	0	98940969	C	A
3	chr3_98950818	0	98950818	C	G
3	chr3_98972525	0	98972525	T	G
3	chr3_98977154	0	98977154	T	A
3	chr3_98996924	0	98996924	G	C
3	chr3_99003140	0	99003140	C	G
3	chr3_99020333	0	99020333	T	A
3	chr3_99033930	0	99033930	G	C
3	chr3_99038561	0	99038561	A	C
3	chr3_99070065	0	99070065	T	G
3	chr3_99080304	0	99080304	T	G
3	chr3_99092255	0	99092255	T	G
3	chr3_99125486	0	99125486	C	G
3	chr3_99132139	0	99132139	T	A
3	chr3_99139432	0	99139432	C	G
3	chr3_99141428	0	99141428	G	C
3	chr3_99158986	0	99158986	T	G
3	chr3_99176539	0	99176539	G	T
3	chr3_99184459	0	99184459	G	T
3	chr3_99201466	0	99201466	T	G
3	chr3_99202576	0	99202576	T	A
3	chr3_99233547	0	99233547	G	C
3	chr3_99234374	0	99234374	G	C
3	chr3_99234493	0	99234493	C	G
3	chr3_99248391	0	99248391	C	G
3	chr3_99272385	0	99272385	A	C
3	chr3_99312883	0	99312883	C	A
3	chr3_99313041	0	99313041	T	A
3	chr3_99340246	0	99340246	C	G
3	chr3_99341204	0	99341204	G	C
3	chr3_99357542	0	99357542	T	A
3	chr3_99358914	0	99358914	A	T
3	chr3_99361896	0	99361896	C	A
3	chr3_99383997	0	99383997	A	C
3	chr3_99389855	0	99389855	T	A
3	chr3_99402044	0	99402044	T	G
3	chr3_99406828	0	99406828	G	T
3	chr3_99438358	0	99438358	G	C
3	chr3_99450019	0	99450019	T	A
3	chr3_99450859	0	99450859	G	C
3	chr3_99452531	0	99452531	A	T
3	chr3_99456408	0	99456408	A	C
3	chr3_99483892	0	99483892	T	G
3	chr3_99518061	0	99518061	A	C
3	chr3_99523116	0	99523116	C	G
3	chr3_99533056	0	99533056	G	C
3	chr3_99551801	0	99551801	G	T
3	chr3_99605348	0	99605348	C	A
3	chr3_99605438	0	99605438	C	G
3	chr3_99669316	0	99669316	C	G
3	chr3_99687507	0	99687507	A	C
3	chr3_99689479	0	99689479	G	T
3	chr3_99696747	0	99696747	A	C
3	chr3_99701776	0	99701776	A	C
3	chr3_99748313	0	99748313	T	G
3	chr3_99757285	0	99757285	G	T
3	chr3_99778010	0	99778010	A	T
3	chr3_99785284	0	99785284	T	G
3	chr3_99786214	0	99786214	T	G
3	chr3_99793927	0	99793927	G	C
3	chr3_99819460	0	99819460	G	C
3	chr3_99838317	0	99838317	T	G
3	chr3_99857688	0	99857688	A	C
3	chr3_99859202	0	99859202	T	G
3	chr3_99859919	0	99859919	G	C
3	chr3_99863650	0	99863650	C	A
3	chr3_99866046	0	99866046	C	A
3	chr3_99888712	0	99888712	A	C
3	chr3_99896988	0	99896988	G	T
3	chr3_99906839	0	99906839	G	C
3	chr3_99930527	0	99930527	G	C
3	chr3_99936829	0	99936829	A	T
3	chr3_99940814	0	99940814	G	C
3	chr3_99975502	0	99975502	C	G
3	chr3_99980254	0	99980254	T	G
3	chr3_99983740	0	99983740	A	C
3	chr3_99996326	0	99996326	G	C
3	chr3_99997288	0	99997288	G	C
3	chr3_100004610	0	100004610	A	C
3	chr3_100046089	0	100046089	G	T
3	chr3_100057835	0	100057835	G	T
3	chr3_100092447	0	100092447	G	C
3	chr3_100092757	0	100092757	G	T
3	chr3_100102485	0	100102485	G	C
3	chr3_100142518	0	100142518	C	G
3	chr3_100179258	0	100179258	C	A
3	chr3_100187164	0	100187164	G	T
3	chr3_100221734	0	100221734	A	T
3	chr3_100223510	0	100223510	A	T
3	chr3_100245592	0	100245592	G	C
3	chr3_100267387	0	100267387	C	G
3	chr3_100275045	0	100275045	G	C
3	chr3_100275721	0	100275721	C	A
3	chr3_100280654	0	100280654	C	A
3	chr3_100293973	0	100293973	C	G
3	chr3_100312110	0	100312110	C	G
3	chr3_100333313	0	100333313	C	G
3	chr3_100336084	0	100336084	G	T
3	chr3_100344612	0	100344612	C	G
3	chr3_100358308	0	100358308	G	T
3	chr3_100388086	0	100388086	C	A
3	chr3_100395326	0	100395326	A	C
3	chr3_100403068	0	100403068	C	A
3	chr3_100422833	0	100422833	C	A
3	chr3_100423649	0	100423649	T	G
3	chr3_100440127	0	100440127	G	C
3	chr3_100457234	0	100457234	C	A
3	chr3_100465077	0	100465077	A	T
3	chr3_100465394	0	100465394	A	C
3	chr3_100468309	0	100468309	C	G
3	chr3_100472070	0	100472070	A	T
3	chr3_100479493	0	100479493	T	G
3	chr3_100492438	0	100492438	G	C
3	chr3_100512063	0	100512063	G	T
3	chr3_100513654	0	100513654	C	G
3	chr3_100530590	0	100530590	C	G
3	chr3_100533683	0	100533683	C	A
3	chr3_100535891	0	100535891	T	A
3	chr3_100550553	0	100550553	T	A
3	chr3_100561752	0	100561752	A	C
3	chr3_100580540	0	100580540	C	A
3	chr3_100584908	0	100584908	A	C
3	chr3_100605831	0	100605831	T	G
3	chr3_100606111	0	100606111	A	C
3	chr3_100614139	0	100614139	C	G
3	chr3_100618134	0	100618134	C	G
3	chr3_100623015	0	100623015	G	T
3	chr3_100623330	0	100623330	T	A
3	chr3_100641769	0	100641769	A	T
3	chr3_100642394	0	100642394	C	G
3	chr3_100642867	0	100642867	C	A
3	chr3_100642928	0	100642928	A	C
3	chr3_100645527	0	100645527	C	A
3	chr3_100665947	0	100665947	C	G
3	chr3_100672752	0	100672752	G	C
3	chr3_100687574	0	100687574	A	C
3	chr3_100694338	0	100694338	T	G
3	chr3_100703807	0	100703807	G	C
3	chr3_100711375	0	100711375	T	G
3	chr3_100720421	0	100720421	C	G
3	chr3_100727267	0	100727267	A	C
3	chr3_100728155	0	100728155	G	T
3	chr3_100731621	0	100731621	T	G
3	chr3_100765947	0	100765947	C	A
3	chr3_100766840	0	100766840	G	C
3	chr3_100786487	0	100786487	G	C
3	chr3_100793454	0	100793454	C	G
3	chr3_100804575	0	100804575	G	T
3	chr3_100829362	0	100829362	C	G
3	chr3_100842720	0	100842720	G	T
3	chr3_100880865	0	100880865	G	T
3	chr3_100886532	0	100886532	A	C
3	chr3_100887665	0	100887665	A	C
3	chr3_100940279	0	100940279	T	G
3	chr3_100941145	0	100941145	T	A
3	chr3_100945618	0	100945618	A	T
3	chr3_100949147	0	100949147	T	G
3	chr3_100961141	0	100961141	C	G
3	chr3_100979004	0	100979004	G	C
3	chr3_100990580	0	100990580	G	T
3	chr3_101004822	0	101004822	G	C
3	chr3_101101886	0	101101886	G	C
3	chr3_101105253	0	101105253	A	T
3	chr3_101139755	0	101139755	G	C
3	chr3_101142695	0	101142695	T	G
3	chr3_101234435	0	101234435	G	C
3	chr3_101239632	0	101239632	T	A
3	chr3_101245079	0	101245079	G	T
3	chr3_101245446	0	101245446	A	T
3	chr3_101263259	0	101263259	G	C
3	chr3_101320948	0	101320948	G	T
3	chr3_101326638	0	101326638	C	G
3	chr3_101344213	0	101344213	G	C
3	chr3_101352613	0	101352613	G	T
3	chr3_101354055	0	101354055	C	G
3	chr3_101383312	0	101383312	C	A
3	chr3_101394135	0	101394135	C	A
3	chr3_101407596	0	101407596	A	T
3	chr3_101421267	0	101421267	C	G
3	chr3_101422111	0	101422111	T	A
3	chr3_101468663	0	101468663	A	C
3	chr3_101471164	0	101471164	G	T
3	chr3_101480069	0	101480069	G	T
3	chr3_101482203	0	101482203	A	C
3	chr3_101489561	0	101489561	C	G
3	chr3_101548866	0	101548866	C	A
3	chr3_101555853	0	101555853	A	T
3	chr3_101562375	0	101562375	T	G
3	chr3_101567604	0	101567604	C	A
3	chr3_101595385	0	101595385	A	C
3	chr3_101612734	0	101612734	G	T
3	chr3_101612753	0	101612753	A	T
3	chr3_101631221	0	101631221	T	G
3	chr3_101654451	0	101654451	A	T
3	chr3_101672617	0	101672617	A	C
3	chr3_101672793	0	101672793	G	C
3	chr3_101677798	0	101677798	G	T
3	chr3_101699403	0	101699403	G	C
3	chr3_101712427	0	101712427	A	T
3	chr3_101760635	0	101760635	G	C
3	chr3_101772841	0	101772841	C	A
3	chr3_101779843	0	101779843	G	C
3	chr3_101805746	0	101805746	C	G
3	chr3_101815977	0	101815977	G	T
3	chr3_101816549	0	101816549	G	T
3	chr3_101863577	0	101863577	A	T
3	chr3_101866647	0	101866647	T	G
3	chr3_101915860	0	101915860	T	G
3	chr3_101923319	0	101923319	C	A
3	chr3_101972557	0	101972557	G	T
3	chr3_102008703	0	102008703	C	G
3	chr3_102021985	0	102021985	G	C
3	chr3_102035647	0	102035647	C	A
3	chr3_102050538	0	102050538	T	A
3	chr3_102061661	0	102061661	A	C
3	chr3_102065892	0	102065892	T	G
3	chr3_102069021	0	102069021	C	G
3	chr3_102070646	0	102070646	T	A
3	chr3_102086509	0	102086509	A	T
3	chr3_102088681	0	102088681	T	A
3	chr3_102112475	0	102112475	A	T
3	chr3_102131273	0	102131273	A	T
3	chr3_102136342	0	102136342	T	A
3	chr3_102144370	0	102144370	C	A
3	chr3_102158765	0	102158765	T	G
3	chr3_102163476	0	102163476	G	T
3	chr3_102167797	0	102167797	G	T
3	chr3_102167967	0	102167967	T	A
3	chr3_102176403	0	102176403	T	A
3	chr3_102179366	0	102179366	T	A
3	chr3_102195602	0	102195602	A	C
3	chr3_102196046	0	102196046	A	T
3	chr3_102198691	0	102198691	C	G
3	chr3_102200587	0	102200587	A	T
3	chr3_102225357	0	102225357	A	C
3	chr3_102241052	0	102241052	T	G
3	chr3_102254903	0	102254903	T	A
3	chr3_102286989	0	102286989	A	C
3	chr3_102288060	0	102288060	G	C
3	chr3_102304645	0	102304645	C	A
3	chr3_102304731	0	102304731	A	C
3	chr3_102311597	0	102311597	A	T
3	chr3_102339366	0	102339366	G	T
3	chr3_102339770	0	102339770	G	C
3	chr3_102391127	0	102391127	A	T
3	chr3_102391170	0	102391170	T	G
3	chr3_102391998	0	102391998	C	G
3	chr3_102413295	0	102413295	G	T
3	chr3_102416446	0	102416446	T	G
3	chr3_102420287	0	102420287	G	T
3	chr3_102444685	0	102444685	T	A
3	chr3_102465685	0	102465685	G	T
3	chr3_102481412	0	102481412	G	T
3	chr3_102485798	0	102485798	G	C
3	chr3_102510965	0	102510965	G	T
3	chr3_102518888	0	102518888	A	T
3	chr3_102525119	0	102525119	T	A
3	chr3_102533523	0	102533523	G	T
3	chr3_102552571	0	102552571	T	G
3	chr3_102559500	0	102559500	T	G
3	chr3_102581959	0	102581959	C	A
3	chr3_102602243	0	102602243	T	G
3	chr3_102616572	0	102616572	C	A
3	chr3_102618359	0	102618359	A	C
3	chr3_102618361	0	102618361	C	G
3	chr3_102646819	0	102646819	T	A
3	chr3_102664431	0	102664431	G	T
3	chr3_102668892	0	102668892	C	A
3	chr3_102682055	0	102682055	A	C
3	chr3_102689522	0	102689522	C	G
3	chr3_102692437	0	102692437	T	G
3	chr3_102769704	0	102769704	T	G
3	chr3_102778917	0	102778917	C	G
3	chr3_102782327	0	102782327	G	C
3	chr3_102811858	0	102811858	G	T
3	chr3_102823621	0	102823621	T	A
3	chr3_102847852	0	102847852	G	T
3	chr3_102876374	0	102876374	C	A
3	chr3_102893638	0	102893638	T	A
3	chr3_102913229	0	102913229	G	T
3	chr3_102925860	0	102925860	G	T
3	chr3_102933237	0	102933237	T	A
3	chr3_102933734	0	102933734	C	G
3	chr3_102966423	0	102966423	G	T
3	chr3_102969792	0	102969792	G	T
3	chr3_102975984	0	102975984	T	G
3	chr3_102982319	0	102982319	A	T
3	chr3_102985091	0	102985091	C	A
3	chr3_103019846	0	103019846	A	C
3	chr3_103039685	0	103039685	C	G
3	chr3_103043047	0	103043047	C	A
3	chr3_103043898	0	103043898	T	A
3	chr3_103055760	0	103055760	G	T
3	chr3_103074074	0	103074074	A	C
3	chr3_103079455	0	103079455	C	A
3	chr3_103083919	0	103083919	T	G
3	chr3_103084999	0	103084999	A	C
3	chr3_103098808	0	103098808	C	A
3	chr3_103099891	0	103099891	C	A
3	chr3_103101323	0	103101323	A	T
3	chr3_103111001	0	103111001	C	A
3	chr3_103117172	0	103117172	C	A
3	chr3_103121411	0	103121411	C	A
3	chr3_103151327	0	103151327	G	T
3	chr3_103183350	0	103183350	G	C
3	chr3_103192534	0	103192534	C	A
3	chr3_103193229	0	103193229	A	T
3	chr3_103198022	0	103198022	A	C
3	chr3_103208042	0	103208042	G	T
3	chr3_103218353	0	103218353	C	G
3	chr3_103224364	0	103224364	A	T
3	chr3_103233788	0	103233788	C	G
3	chr3_103258063	0	103258063	C	G
3	chr3_103261587	0	103261587	G	T
3	chr3_103272730	0	103272730	C	A
3	chr3_103279389	0	103279389	G	T
3	chr3_103280783	0	103280783	G	T
3	chr3_103305541	0	103305541	A	C
3	chr3_103319240	0	103319240	C	G
3	chr3_103323510	0	103323510	G	C
3	chr3_103323789	0	103323789	G	C
3	chr3_103329510	0	103329510	T	G
3	chr3_103331171	0	103331171	T	G
3	chr3_103333888	0	103333888	T	G
3	chr3_103379176	0	103379176	A	C
3	chr3_103404197	0	103404197	G	T
3	chr3_103419768	0	103419768	C	A
3	chr3_103431873	0	103431873	A	T
3	chr3_103440735	0	103440735	G	T
3	chr3_103461727	0	103461727	A	C
3	chr3_103494147	0	103494147	G	T
3	chr3_103501408	0	103501408	A	T
3	chr3_103524647	0	103524647	G	C
3	chr3_103543308	0	103543308	C	A
3	chr3_103556105	0	103556105	T	G
3	chr3_103635429	0	103635429	T	G
3	chr3_103648079	0	103648079	A	C
3	chr3_103648280	0	103648280	G	C
3	chr3_103672720	0	103672720	T	A
3	chr3_103685138	0	103685138	G	T
3	chr3_103709941	0	103709941	T	A
3	chr3_103744438	0	103744438	G	C
3	chr3_103760303	0	103760303	A	C
3	chr3_103818588	0	103818588	T	G
3	chr3_103881316	0	103881316	C	G
3	chr3_103937550	0	103937550	G	C
3	chr3_103959895	0	103959895	G	C
3	chr3_103961894	0	103961894	A	T
3	chr3_103969912	0	103969912	T	G
3	chr3_103970938	0	103970938	A	C
3	chr3_103993797	0	103993797	T	A
3	chr3_104043779	0	104043779	G	T
3	chr3_104103628	0	104103628	G	T
3	chr3_104127690	0	104127690	G	T
3	chr3_104151147	0	104151147	A	C
3	chr3_104162695	0	104162695	G	C
3	chr3_104174143	0	104174143	G	T
3	chr3_104182734	0	104182734	T	G
3	chr3_104195229	0	104195229	T	A
3	chr3_104220804	0	104220804	G	C
3	chr3_104223152	0	104223152	G	T
3	chr3_104226684	0	104226684	C	G
3	chr3_104250985	0	104250985	G	T
3	chr3_104251744	0	104251744	C	G
3	chr3_104257255	0	104257255	G	T
3	chr3_104270138	0	104270138	T	G
3	chr3_104275129	0	104275129	A	T
3	chr3_104292087	0	104292087	T	A
3	chr3_104308169	0	104308169	T	A
3	chr3_104317473	0	104317473	A	C
3	chr3_104330140	0	104330140	C	G
3	chr3_104335738	0	104335738	A	C
3	chr3_104341571	0	104341571	G	C
3	chr3_104344563	0	104344563	C	A
3	chr3_104378414	0	104378414	T	A
3	chr3_104385523	0	104385523	G	T
3	chr3_104433842	0	104433842	T	A
3	chr3_104435683	0	104435683	G	T
3	chr3_104451134	0	104451134	T	G
3	chr3_104518462	0	104518462	A	C
3	chr3_104558471	0	104558471	T	G
3	chr3_104582517	0	104582517	C	A
3	chr3_104595578	0	104595578	C	G
3	chr3_104620280	0	104620280	G	C
3	chr3_104630834	0	104630834	A	C
3	chr3_104645818	0	104645818	A	C
3	chr3_104649384	0	104649384	A	C
3	chr3_104653105	0	104653105	T	A
3	chr3_104656608	0	104656608	C	A
3	chr3_104670755	0	104670755	T	G
3	chr3_104674936	0	104674936	G	T
3	chr3_104694323	0	104694323	C	A
3	chr3_104696361	0	104696361	C	A
3	chr3_104697208	0	104697208	T	A
3	chr3_104705187	0	104705187	T	A
3	chr3_104714972	0	104714972	G	T
3	chr3_104735942	0	104735942	T	G
3	chr3_104737461	0	104737461	C	A
3	chr3_104765805	0	104765805	A	T
3	chr3_104767988	0	104767988	T	A
3	chr3_104774906	0	104774906	T	G
3	chr3_104793414	0	104793414	G	C
3	chr3_104803550	0	104803550	C	G
3	chr3_104885460	0	104885460	C	G
3	chr3_104888876	0	104888876	G	C
3	chr3_104905232	0	104905232	A	C
3	chr3_104910490	0	104910490	C	A
3	chr3_104914540	0	104914540	T	A
3	chr3_104947458	0	104947458	A	T
3	chr3_104965916	0	104965916	C	G
3	chr3_104977651	0	104977651	G	T
3	chr3_105002616	0	105002616	C	G
3	chr3_105023354	0	105023354	C	G
3	chr3_105043084	0	105043084	T	A
3	chr3_105056259	0	105056259	C	G
3	chr3_105074384	0	105074384	C	A
3	chr3_105089754	0	105089754	A	T
3	chr3_105098926	0	105098926	T	A
3	chr3_105102113	0	105102113	C	G
3	chr3_105106249	0	105106249	C	A
3	chr3_105121432	0	105121432	A	T
3	chr3_105122218	0	105122218	G	T
3	chr3_105124123	0	105124123	C	A
3	chr3_105193393	0	105193393	G	T
3	chr3_105195074	0	105195074	A	T
3	chr3_105232436	0	105232436	C	A
3	chr3_105267956	0	105267956	G	T
3	chr3_105269020	0	105269020	G	T
3	chr3_105270117	0	105270117	A	C
3	chr3_105283916	0	105283916	A	T
3	chr3_105293602	0	105293602	G	C
3	chr3_105305310	0	105305310	C	A
3	chr3_105306970	0	105306970	C	A
3	chr3_105311145	0	105311145	T	A
3	chr3_105329173	0	105329173	G	T
3	chr3_105335444	0	105335444	A	C
3	chr3_105345244	0	105345244	T	A
3	chr3_105376937	0	105376937	C	G
3	chr3_105387051	0	105387051	G	T
3	chr3_105397322	0	105397322	C	A
3	chr3_105409678	0	105409678	G	C
3	chr3_105418528	0	105418528	G	T
3	chr3_105435771	0	105435771	G	T
3	chr3_105454569	0	105454569	C	G
3	chr3_105464363	0	105464363	G	T
3	chr3_105464776	0	105464776	C	A
3	chr3_105479945	0	105479945	G	T
3	chr3_105492611	0	105492611	T	A
3	chr3_105504391	0	105504391	T	A
3	chr3_105512686	0	105512686	G	C
3	chr3_105532019	0	105532019	G	C
3	chr3_105533758	0	105533758	G	C
3	chr3_105565430	0	105565430	A	C
3	chr3_105570247	0	105570247	C	A
3	chr3_105571029	0	105571029	G	C
3	chr3_105591519	0	105591519	A	C
3	chr3_105638993	0	105638993	C	G
3	chr3_105651959	0	105651959	A	T
3	chr3_105709357	0	105709357	A	C
3	chr3_105714364	0	105714364	G	C
3	chr3_105746676	0	105746676	G	T
3	chr3_105761138	0	105761138	G	C
3	chr3_105770179	0	105770179	A	T
3	chr3_105781366	0	105781366	A	T
3	chr3_105801599	0	105801599	G	T
3	chr3_105812552	0	105812552	G	T
3	chr3_105821886	0	105821886	A	C
3	chr3_105824936	0	105824936	G	T
3	chr3_105827803	0	105827803	G	T
3	chr3_105837657	0	105837657	C	A
3	chr3_105847851	0	105847851	G	T
3	chr3_105962695	0	105962695	G	T
3	chr3_105965736	0	105965736	G	T
3	chr3_105975846	0	105975846	G	T
3	chr3_105982287	0	105982287	G	C
3	chr3_105994148	0	105994148	G	C
3	chr3_106014004	0	106014004	G	C
3	chr3_106040571	0	106040571	C	G
3	chr3_106053633	0	106053633	C	A
3	chr3_106076207	0	106076207	T	G
3	chr3_106085971	0	106085971	G	T
3	chr3_106098978	0	106098978	T	G
3	chr3_106102125	0	106102125	G	C
3	chr3_106103410	0	106103410	T	G
3	chr3_106136994	0	106136994	C	G
3	chr3_106140451	0	106140451	G	C
3	chr3_106174532	0	106174532	T	A
3	chr3_106190004	0	106190004	C	G
3	chr3_106207785	0	106207785	T	G
3	chr3_106219592	0	106219592	A	C
3	chr3_106228281	0	106228281	G	T
3	chr3_106236221	0	106236221	G	C
3	chr3_106240233	0	106240233	A	T
3	chr3_106256161	0	106256161	T	G
3	chr3_106269796	0	106269796	A	C
3	chr3_106278126	0	106278126	A	C
3	chr3_106279120	0	106279120	T	A
3	chr3_106285136	0	106285136	G	T
3	chr3_106321696	0	106321696	G	T
3	chr3_106351475	0	106351475	G	C
3	chr3_106352610	0	106352610	G	T
3	chr3_106352979	0	106352979	G	C
3	chr3_106361156	0	106361156	T	A
3	chr3_106362108	0	106362108	A	C
3	chr3_106369756	0	106369756	G	T
3	chr3_106389955	0	106389955	G	C
3	chr3_106403593	0	106403593	A	C
3	chr3_106429231	0	106429231	G	T
3	chr3_106450911	0	106450911	A	C
3	chr3_106522407	0	106522407	A	T
3	chr3_106523342	0	106523342	A	C
3	chr3_106525721	0	106525721	A	C
3	chr3_106550668	0	106550668	A	T
3	chr3_106552748	0	106552748	T	A
3	chr3_106553642	0	106553642	A	C
3	chr3_106592375	0	106592375	C	G
3	chr3_106595106	0	106595106	T	G
3	chr3_106655540	0	106655540	T	G
3	chr3_106669708	0	106669708	T	G
3	chr3_106697421	0	106697421	A	C
3	chr3_106704539	0	106704539	G	T
3	chr3_106719542	0	106719542	A	C
3	chr3_106725332	0	106725332	T	A
3	chr3_106741352	0	106741352	A	T
3	chr3_106814487	0	106814487	T	G
3	chr3_106821907	0	106821907	G	T
3	chr3_106827829	0	106827829	A	T
3	chr3_106830563	0	106830563	T	A
3	chr3_106834703	0	106834703	C	G
3	chr3_106837913	0	106837913	C	A
3	chr3_106854849	0	106854849	G	T
3	chr3_106863010	0	106863010	C	A
3	chr3_106864475	0	106864475	A	C
3	chr3_107007899	0	107007899	T	G
3	chr3_107014178	0	107014178	G	T
3	chr3_107026160	0	107026160	T	G
3	chr3_107069873	0	107069873	T	G
3	chr3_107112988	0	107112988	T	A
3	chr3_107132343	0	107132343	A	T
3	chr3_107137336	0	107137336	T	A
3	chr3_107140219	0	107140219	C	G
3	chr3_107145071	0	107145071	G	C
3	chr3_107148575	0	107148575	G	T
3	chr3_107159595	0	107159595	C	G
3	chr3_107178428	0	107178428	T	A
3	chr3_107182562	0	107182562	C	A
3	chr3_107194373	0	107194373	T	G
3	chr3_107201476	0	107201476	G	C
3	chr3_107209476	0	107209476	G	C
3	chr3_107215363	0	107215363	G	C
3	chr3_107216571	0	107216571	G	C
3	chr3_107220414	0	107220414	T	G
3	chr3_107223617	0	107223617	G	T
3	chr3_107233679	0	107233679	T	G
3	chr3_107233909	0	107233909	G	C
3	chr3_107243643	0	107243643	C	G
3	chr3_107252754	0	107252754	A	T
3	chr3_107259658	0	107259658	A	T
3	chr3_107266891	0	107266891	G	C
3	chr3_107274024	0	107274024	C	A
3	chr3_107282282	0	107282282	G	T
3	chr3_107288273	0	107288273	A	T
3	chr3_107290652	0	107290652	T	G
3	chr3_107306779	0	107306779	T	G
3	chr3_107308823	0	107308823	G	T
3	chr3_107320009	0	107320009	C	A
3	chr3_107325705	0	107325705	A	C
3	chr3_107340700	0	107340700	C	A
3	chr3_107347106	0	107347106	G	T
3	chr3_107348296	0	107348296	T	G
3	chr3_107366868	0	107366868	C	A
3	chr3_107375084	0	107375084	A	C
3	chr3_107380734	0	107380734	A	T
3	chr3_107417048	0	107417048	T	G
3	chr3_107420348	0	107420348	C	G
3	chr3_107468871	0	107468871	C	A
3	chr3_107488181	0	107488181	G	T
3	chr3_107513674	0	107513674	G	C
3	chr3_107520443	0	107520443	A	C
3	chr3_107530524	0	107530524	C	G
3	chr3_107542300	0	107542300	T	G
3	chr3_107546057	0	107546057	T	G
3	chr3_107561384	0	107561384	T	A
3	chr3_107562880	0	107562880	C	G
3	chr3_107565272	0	107565272	A	T
3	chr3_107566475	0	107566475	T	G
3	chr3_107573871	0	107573871	A	C
3	chr3_107597788	0	107597788	T	G
3	chr3_107618041	0	107618041	G	T
3	chr3_107658358	0	107658358	A	T
3	chr3_107696517	0	107696517	G	T
3	chr3_107704049	0	107704049	T	G
3	chr3_107711691	0	107711691	G	C
3	chr3_107728737	0	107728737	C	A
3	chr3_107757343	0	107757343	A	T
3	chr3_107787072	0	107787072	C	A
3	chr3_107834080	0	107834080	C	A
3	chr3_107843557	0	107843557	G	C
3	chr3_107865838	0	107865838	T	A
3	chr3_107875973	0	107875973	A	C
3	chr3_107877722	0	107877722	G	T
3	chr3_107877988	0	107877988	C	G
3	chr3_107882927	0	107882927	G	T
3	chr3_107888818	0	107888818	G	C
3	chr3_107922786	0	107922786	T	G
3	chr3_107923927	0	107923927	A	C
3	chr3_107958184	0	107958184	G	T
3	chr3_107964785	0	107964785	C	A
3	chr3_107967955	0	107967955	C	G
3	chr3_107970190	0	107970190	G	T
3	chr3_107993252	0	107993252	T	G
3	chr3_108008077	0	108008077	G	C
3	chr3_108026287	0	108026287	T	A
3	chr3_108035587	0	108035587	G	C
3	chr3_108036802	0	108036802	G	C
3	chr3_108047495	0	108047495	C	G
3	chr3_108076168	0	108076168	T	G
3	chr3_108078190	0	108078190	C	G
3	chr3_108079752	0	108079752	A	C
3	chr3_108085800	0	108085800	C	G
3	chr3_108087267	0	108087267	T	G
3	chr3_108091667	0	108091667	G	C
3	chr3_108097199	0	108097199	A	T
3	chr3_108108744	0	108108744	A	T
3	chr3_108109836	0	108109836	T	G
3	chr3_108120578	0	108120578	T	G
3	chr3_108135443	0	108135443	T	A
3	chr3_108158448	0	108158448	G	C
3	chr3_108165720	0	108165720	C	G
3	chr3_108167031	0	108167031	A	T
3	chr3_108181880	0	108181880	G	C
3	chr3_108186647	0	108186647	C	G
3	chr3_108190205	0	108190205	C	G
3	chr3_108201980	0	108201980	T	G
3	chr3_108214708	0	108214708	G	C
3	chr3_108286497	0	108286497	C	A
3	chr3_108287629	0	108287629	A	C
3	chr3_108290120	0	108290120	C	G
3	chr3_108294894	0	108294894	C	G
3	chr3_108307085	0	108307085	G	T
3	chr3_108329458	0	108329458	G	C
3	chr3_108333158	0	108333158	G	C
3	chr3_108344998	0	108344998	G	T
3	chr3_108365792	0	108365792	T	G
3	chr3_108366452	0	108366452	G	C
3	chr3_108383046	0	108383046	A	C
3	chr3_108401880	0	108401880	A	C
3	chr3_108409373	0	108409373	C	G
3	chr3_108421606	0	108421606	T	G
3	chr3_108447153	0	108447153	A	T
3	chr3_108471237	0	108471237	T	G
3	chr3_108480290	0	108480290	A	T
3	chr3_108492885	0	108492885	C	G
3	chr3_108547261	0	108547261	G	C
3	chr3_108552950	0	108552950	T	G
3	chr3_108560763	0	108560763	G	C
3	chr3_108563194	0	108563194	T	A
3	chr3_108574137	0	108574137	T	A
3	chr3_108593601	0	108593601	T	A
3	chr3_108598478	0	108598478	A	C
3	chr3_108603908	0	108603908	C	A
3	chr3_108617526	0	108617526	C	A
3	chr3_108621235	0	108621235	T	A
3	chr3_108626680	0	108626680	G	C
3	chr3_108653022	0	108653022	T	A
3	chr3_108656506	0	108656506	G	C
3	chr3_108672283	0	108672283	A	C
3	chr3_108673947	0	108673947	T	G
3	chr3_108678073	0	108678073	C	G
3	chr3_108680203	0	108680203	T	G
3	chr3_108722716	0	108722716	G	T
3	chr3_108739606	0	108739606	C	G
3	chr3_108759302	0	108759302	T	G
3	chr3_108765685	0	108765685	T	G
3	chr3_108786261	0	108786261	C	A
3	chr3_108795855	0	108795855	C	A
3	chr3_108801849	0	108801849	G	T
3	chr3_108846230	0	108846230	C	G
3	chr3_108854024	0	108854024	A	C
3	chr3_108862887	0	108862887	T	G
3	chr3_108892390	0	108892390	G	C
3	chr3_108925342	0	108925342	C	A
3	chr3_108970656	0	108970656	T	G
3	chr3_108975295	0	108975295	T	G
3	chr3_108976757	0	108976757	G	T
3	chr3_108978084	0	108978084	T	A
3	chr3_108996507	0	108996507	C	G
3	chr3_109002783	0	109002783	G	C
3	chr3_109019049	0	109019049	T	G
3	chr3_109039871	0	109039871	C	A
3	chr3_109051551	0	109051551	A	C
3	chr3_109051759	0	109051759	A	T
3	chr3_109064817	0	109064817	T	G
3	chr3_109066990	0	109066990	T	A
3	chr3_109078889	0	109078889	C	A
3	chr3_109096279	0	109096279	G	C
3	chr3_109100130	0	109100130	T	A
3	chr3_109120566	0	109120566	A	T
3	chr3_109121351	0	109121351	A	C
3	chr3_109122826	0	109122826	A	C
3	chr3_109169227	0	109169227	G	T
3	chr3_109173302	0	109173302	C	G
3	chr3_109173970	0	109173970	A	C
3	chr3_109233271	0	109233271	C	G
3	chr3_109241605	0	109241605	T	G
3	chr3_109259563	0	109259563	C	A
3	chr3_109259970	0	109259970	C	A
3	chr3_109266066	0	109266066	G	T
3	chr3_109276591	0	109276591	A	C
3	chr3_109278530	0	109278530	T	A
3	chr3_109300547	0	109300547	C	A
3	chr3_109301378	0	109301378	T	G
3	chr3_109302796	0	109302796	G	T
3	chr3_109309916	0	109309916	C	A
3	chr3_109318749	0	109318749	C	A
3	chr3_109321272	0	109321272	T	G
3	chr3_109324845	0	109324845	A	C
3	chr3_109336006	0	109336006	C	A
3	chr3_109353276	0	109353276	A	C
3	chr3_109354644	0	109354644	C	G
3	chr3_109358306	0	109358306	T	G
3	chr3_109358485	0	109358485	T	G
3	chr3_109377648	0	109377648	T	G
3	chr3_109388229	0	109388229	A	C
3	chr3_109415136	0	109415136	G	T
3	chr3_109418575	0	109418575	G	T
3	chr3_109427357	0	109427357	T	A
3	chr3_109452308	0	109452308	C	A
3	chr3_109467811	0	109467811	A	T
3	chr3_109478712	0	109478712	A	C
3	chr3_109522167	0	109522167	A	C
3	chr3_109529217	0	109529217	G	T
3	chr3_109529741	0	109529741	T	G
3	chr3_109569274	0	109569274	G	T
3	chr3_109581460	0	109581460	C	A
3	chr3_109586827	0	109586827	A	C
3	chr3_109611792	0	109611792	T	A
3	chr3_109624816	0	109624816	T	G
3	chr3_109689535	0	109689535	C	A
3	chr3_109697558	0	109697558	G	T
3	chr3_109705933	0	109705933	G	T
3	chr3_109759552	0	109759552	T	G
3	chr3_109760483	0	109760483	T	A
3	chr3_109779007	0	109779007	C	G
3	chr3_109782447	0	109782447	G	C
3	chr3_109783116	0	109783116	T	G
3	chr3_109784398	0	109784398	A	C
3	chr3_109803370	0	109803370	A	T
3	chr3_109827526	0	109827526	G	T
3	chr3_109831695	0	109831695	C	A
3	chr3_109833191	0	109833191	A	C
3	chr3_109838072	0	109838072	A	C
3	chr3_109845931	0	109845931	T	A
3	chr3_109885405	0	109885405	A	T
3	chr3_109897328	0	109897328	T	G
3	chr3_109898911	0	109898911	T	A
3	chr3_109900845	0	109900845	T	A
3	chr3_109931798	0	109931798	G	C
3	chr3_109953546	0	109953546	T	G
3	chr3_109957063	0	109957063	T	A
3	chr3_110004963	0	110004963	T	A
3	chr3_110011327	0	110011327	C	A
3	chr3_110027798	0	110027798	A	C
3	chr3_110053461	0	110053461	A	C
3	chr3_110066793	0	110066793	A	C
3	chr3_110148888	0	110148888	A	T
3	chr3_110152013	0	110152013	G	C
3	chr3_110156229	0	110156229	A	T
3	chr3_110164574	0	110164574	G	C
3	chr3_110166380	0	110166380	C	G
3	chr3_110212720	0	110212720	T	G
3	chr3_110234498	0	110234498	A	C
3	chr3_110249959	0	110249959	C	G
3	chr3_110253097	0	110253097	A	C
3	chr3_110257050	0	110257050	C	A
3	chr3_110274522	0	110274522	C	G
3	chr3_110338322	0	110338322	T	G
3	chr3_110345748	0	110345748	G	C
3	chr3_110368709	0	110368709	C	G
3	chr3_110390944	0	110390944	C	G
3	chr3_110390979	0	110390979	A	T
3	chr3_110401721	0	110401721	A	T
3	chr3_110437647	0	110437647	G	C
3	chr3_110439724	0	110439724	G	C
3	chr3_110457691	0	110457691	T	G
3	chr3_110504253	0	110504253	C	G
3	chr3_110508985	0	110508985	C	G
3	chr3_110524150	0	110524150	C	G
3	chr3_110530901	0	110530901	C	A
3	chr3_110544650	0	110544650	C	A
3	chr3_110567523	0	110567523	A	C
3	chr3_110607904	0	110607904	C	G
3	chr3_110675163	0	110675163	T	A
3	chr3_110695093	0	110695093	T	G
3	chr3_110722256	0	110722256	T	G
3	chr3_110766913	0	110766913	C	G
3	chr3_110780676	0	110780676	A	T
3	chr3_110828676	0	110828676	T	G
3	chr3_110833643	0	110833643	A	C
3	chr3_110835989	0	110835989	G	T
3	chr3_110871546	0	110871546	T	G
3	chr3_110873922	0	110873922	A	C
3	chr3_110884882	0	110884882	C	G
3	chr3_110885620	0	110885620	T	G
3	chr3_110909349	0	110909349	T	G
3	chr3_110911605	0	110911605	A	C
3	chr3_110915054	0	110915054	C	A
3	chr3_110921130	0	110921130	A	T
3	chr3_110924673	0	110924673	T	G
3	chr3_110927684	0	110927684	T	G
3	chr3_110927885	0	110927885	G	T
3	chr3_110937160	0	110937160	C	G
3	chr3_110949466	0	110949466	G	C
3	chr3_110956386	0	110956386	C	A
3	chr3_110958913	0	110958913	C	A
3	chr3_110966050	0	110966050	C	A
3	chr3_110966917	0	110966917	A	T
3	chr3_110967651	0	110967651	C	A
3	chr3_110970951	0	110970951	T	G
3	chr3_110974298	0	110974298	G	C
3	chr3_110989082	0	110989082	A	C
3	chr3_111004332	0	111004332	G	C
3	chr3_111025176	0	111025176	C	A
3	chr3_111027552	0	111027552	A	C
3	chr3_111059645	0	111059645	C	G
3	chr3_111071445	0	111071445	C	A
3	chr3_111082248	0	111082248	G	C
3	chr3_111084126	0	111084126	T	A
3	chr3_111085781	0	111085781	T	G
3	chr3_111088886	0	111088886	C	A
3	chr3_111123378	0	111123378	C	A
3	chr3_111125389	0	111125389	G	T
3	chr3_111142854	0	111142854	C	G
3	chr3_111193036	0	111193036	C	G
3	chr3_111218694	0	111218694	C	A
3	chr3_111225422	0	111225422	G	C
3	chr3_111242612	0	111242612	A	C
3	chr3_111244088	0	111244088	T	G
3	chr3_111260754	0	111260754	G	T
3	chr3_111265084	0	111265084	A	C
3	chr3_111278015	0	111278015	T	A
3	chr3_111291080	0	111291080	T	A
3	chr3_111308253	0	111308253	T	A
3	chr3_111339345	0	111339345	G	C
3	chr3_111350723	0	111350723	A	T
3	chr3_111369855	0	111369855	T	G
3	chr3_111374418	0	111374418	G	T
3	chr3_111379765	0	111379765	C	A
3	chr3_111388749	0	111388749	C	A
3	chr3_111394210	0	111394210	G	C
3	chr3_111404306	0	111404306	C	G
3	chr3_111417946	0	111417946	G	T
3	chr3_111440071	0	111440071	G	T
3	chr3_111472171	0	111472171	G	T
3	chr3_111487092	0	111487092	G	T
3	chr3_111488812	0	111488812	C	A
3	chr3_111493572	0	111493572	T	G
3	chr3_111513525	0	111513525	G	T
3	chr3_111519749	0	111519749	A	T
3	chr3_111545315	0	111545315	G	T
3	chr3_111545422	0	111545422	T	G
3	chr3_111549237	0	111549237	T	G
3	chr3_111549376	0	111549376	A	C
3	chr3_111550816	0	111550816	A	C
3	chr3_111578339	0	111578339	C	A
3	chr3_111602938	0	111602938	A	T
3	chr3_111628573	0	111628573	A	T
3	chr3_111630211	0	111630211	T	A
3	chr3_111643087	0	111643087	G	T
3	chr3_111647998	0	111647998	G	T
3	chr3_111648824	0	111648824	C	A
3	chr3_111652450	0	111652450	C	G
3	chr3_111655118	0	111655118	C	A
3	chr3_111656800	0	111656800	C	A
3	chr3_111681502	0	111681502	A	C
3	chr3_111691648	0	111691648	T	A
3	chr3_111692297	0	111692297	G	T
3	chr3_111695218	0	111695218	T	A
3	chr3_111697446	0	111697446	C	G
3	chr3_111698273	0	111698273	C	G
3	chr3_111737376	0	111737376	C	A
3	chr3_111745266	0	111745266	A	T
3	chr3_111765323	0	111765323	T	G
3	chr3_111786835	0	111786835	C	A
3	chr3_111819883	0	111819883	C	G
3	chr3_111825276	0	111825276	G	C
3	chr3_111854892	0	111854892	C	A
3	chr3_111858455	0	111858455	G	T
3	chr3_111862980	0	111862980	G	T
3	chr3_111864941	0	111864941	T	G
3	chr3_111899334	0	111899334	G	C
3	chr3_111915383	0	111915383	T	G
3	chr3_111921414	0	111921414	G	C
3	chr3_111938942	0	111938942	G	T
3	chr3_111939449	0	111939449	A	C
3	chr3_111940740	0	111940740	G	C
3	chr3_111950244	0	111950244	T	G
3	chr3_111951426	0	111951426	T	A
3	chr3_111980310	0	111980310	G	T
3	chr3_112032099	0	112032099	C	G
3	chr3_112064453	0	112064453	G	T
3	chr3_112078361	0	112078361	G	T
3	chr3_112078795	0	112078795	C	G
3	chr3_112088728	0	112088728	C	A
3	chr3_112099682	0	112099682	G	C
3	chr3_112108326	0	112108326	G	T
3	chr3_112120000	0	112120000	T	A
3	chr3_112125755	0	112125755	G	C
3	chr3_112131044	0	112131044	C	A
3	chr3_112146166	0	112146166	A	C
3	chr3_112153813	0	112153813	G	C
3	chr3_112158589	0	112158589	C	G
3	chr3_112168179	0	112168179	A	C
3	chr3_112176157	0	112176157	A	C
3	chr3_112177161	0	112177161	T	A
3	chr3_112179276	0	112179276	C	A
3	chr3_112222856	0	112222856	G	C
3	chr3_112254592	0	112254592	T	G
3	chr3_112276322	0	112276322	C	G
3	chr3_112287600	0	112287600	A	C
3	chr3_112297405	0	112297405	G	T
3	chr3_112298292	0	112298292	G	T
3	chr3_112310475	0	112310475	T	A
3	chr3_112317111	0	112317111	T	G
3	chr3_112323964	0	112323964	C	A
3	chr3_112329705	0	112329705	C	A
3	chr3_112340108	0	112340108	G	T
3	chr3_112378729	0	112378729	G	C
3	chr3_112382049	0	112382049	C	G
3	chr3_112383355	0	112383355	C	A
3	chr3_112384684	0	112384684	C	A
3	chr3_112392618	0	112392618	G	T
3	chr3_112409738	0	112409738	G	T
3	chr3_112414075	0	112414075	T	A
3	chr3_112415174	0	112415174	T	A
3	chr3_112416980	0	112416980	G	C
3	chr3_112417668	0	112417668	G	T
3	chr3_112426263	0	112426263	G	C
3	chr3_112436009	0	112436009	C	A
3	chr3_112441677	0	112441677	T	G
3	chr3_112442952	0	112442952	C	G
3	chr3_112445123	0	112445123	G	T
3	chr3_112458767	0	112458767	T	A
3	chr3_112458923	0	112458923	C	A
3	chr3_112464615	0	112464615	G	C
3	chr3_112471340	0	112471340	G	C
3	chr3_112472542	0	112472542	C	G
3	chr3_112481123	0	112481123	A	C
3	chr3_112483985	0	112483985	T	A
3	chr3_112484157	0	112484157	C	G
3	chr3_112485572	0	112485572	C	A
3	chr3_112519242	0	112519242	C	G
3	chr3_112532564	0	112532564	C	A
3	chr3_112574100	0	112574100	C	G
3	chr3_112588243	0	112588243	A	C
3	chr3_112647071	0	112647071	G	T
3	chr3_112650486	0	112650486	A	C
3	chr3_112654771	0	112654771	A	C
3	chr3_112666350	0	112666350	T	G
3	chr3_112673806	0	112673806	G	C
3	chr3_112717521	0	112717521	T	A
3	chr3_112746775	0	112746775	A	C
3	chr3_112754434	0	112754434	C	A
3	chr3_112756473	0	112756473	G	C
3	chr3_112760710	0	112760710	C	A
3	chr3_112764521	0	112764521	A	T
3	chr3_112785556	0	112785556	G	C
3	chr3_112804623	0	112804623	C	G
3	chr3_112807390	0	112807390	A	T
3	chr3_112809699	0	112809699	C	A
3	chr3_112812655	0	112812655	G	C
3	chr3_112824218	0	112824218	A	C
3	chr3_112838588	0	112838588	C	A
3	chr3_112846859	0	112846859	T	A
3	chr3_112857555	0	112857555	C	G
3	chr3_112860883	0	112860883	G	C
3	chr3_112903312	0	112903312	C	A
3	chr3_112908288	0	112908288	C	G
3	chr3_112910165	0	112910165	T	G
3	chr3_112922641	0	112922641	G	C
3	chr3_112924094	0	112924094	A	C
3	chr3_112927517	0	112927517	A	T
3	chr3_112945193	0	112945193	C	A
3	chr3_112945452	0	112945452	C	G
3	chr3_112958931	0	112958931	G	T
3	chr3_112970738	0	112970738	G	C
3	chr3_112984459	0	112984459	G	C
3	chr3_112984765	0	112984765	C	G
3	chr3_112989181	0	112989181	C	G
3	chr3_112998465	0	112998465	A	C
3	chr3_113000024	0	113000024	A	T
3	chr3_113007905	0	113007905	C	A
3	chr3_113012123	0	113012123	C	G
3	chr3_113033256	0	113033256	G	C
3	chr3_113083082	0	113083082	T	A
3	chr3_113125691	0	113125691	C	G
3	chr3_113127286	0	113127286	C	G
3	chr3_113128588	0	113128588	A	C
3	chr3_113150374	0	113150374	T	G
3	chr3_113160045	0	113160045	T	G
3	chr3_113180473	0	113180473	T	A
3	chr3_113190758	0	113190758	G	C
3	chr3_113209073	0	113209073	T	A
3	chr3_113217473	0	113217473	C	G
3	chr3_113252912	0	113252912	A	T
3	chr3_113256296	0	113256296	G	T
3	chr3_113258035	0	113258035	C	G
3	chr3_113261030	0	113261030	C	G
3	chr3_113268692	0	113268692	G	C
3	chr3_113285803	0	113285803	T	A
3	chr3_113291889	0	113291889	T	G
3	chr3_113295949	0	113295949	T	A
3	chr3_113296885	0	113296885	T	G
3	chr3_113309921	0	113309921	C	A
3	chr3_113341174	0	113341174	C	G
3	chr3_113345599	0	113345599	T	A
3	chr3_113347169	0	113347169	T	A
3	chr3_113351782	0	113351782	G	C
3	chr3_113360742	0	113360742	T	A
3	chr3_113362370	0	113362370	T	G
3	chr3_113381212	0	113381212	C	A
3	chr3_113389047	0	113389047	T	A
3	chr3_113421303	0	113421303	T	G
3	chr3_113423505	0	113423505	C	A
3	chr3_113428075	0	113428075	C	G
3	chr3_113435300	0	113435300	C	G
3	chr3_113465504	0	113465504	A	C
3	chr3_113477869	0	113477869	C	G
3	chr3_113481456	0	113481456	G	T
3	chr3_113485268	0	113485268	G	T
3	chr3_113489459	0	113489459	C	A
3	chr3_113495120	0	113495120	T	G
3	chr3_113502703	0	113502703	G	T
3	chr3_113507935	0	113507935	A	T
3	chr3_113549212	0	113549212	C	G
3	chr3_113560357	0	113560357	A	C
3	chr3_113570517	0	113570517	G	C
3	chr3_113573276	0	113573276	G	C
3	chr3_113579753	0	113579753	C	A
3	chr3_113609782	0	113609782	C	G
3	chr3_113616797	0	113616797	G	C
3	chr3_113621125	0	113621125	G	C
3	chr3_113659389	0	113659389	T	A
3	chr3_113664878	0	113664878	G	T
3	chr3_113675203	0	113675203	C	G
3	chr3_113691546	0	113691546	G	T
3	chr3_113719708	0	113719708	A	T
3	chr3_113740271	0	113740271	C	G
3	chr3_113781503	0	113781503	A	C
3	chr3_113784776	0	113784776	C	G
3	chr3_113797117	0	113797117	G	T
3	chr3_113815643	0	113815643	C	G
3	chr3_113827784	0	113827784	C	G
3	chr3_113838599	0	113838599	G	T
3	chr3_113847912	0	113847912	C	A
3	chr3_113881088	0	113881088	G	C
3	chr3_113894163	0	113894163	A	C
3	chr3_113902426	0	113902426	G	T
3	chr3_113921487	0	113921487	C	G
3	chr3_113956951	0	113956951	G	T
3	chr3_113968814	0	113968814	G	C
3	chr3_113969955	0	113969955	G	T
3	chr3_113972553	0	113972553	C	G
3	chr3_113989001	0	113989001	C	A
3	chr3_113989253	0	113989253	C	G
3	chr3_114009452	0	114009452	C	G
3	chr3_114022041	0	114022041	T	G
3	chr3_114039124	0	114039124	G	T
3	chr3_114072362	0	114072362	C	A
3	chr3_114085999	0	114085999	G	C
3	chr3_114086735	0	114086735	G	C
3	chr3_114120439	0	114120439	C	A
3	chr3_114144204	0	114144204	G	T
3	chr3_114146313	0	114146313	C	A
3	chr3_114174999	0	114174999	G	T
3	chr3_114228974	0	114228974	T	A
3	chr3_114239258	0	114239258	T	A
3	chr3_114256898	0	114256898	C	G
3	chr3_114264467	0	114264467	G	T
3	chr3_114265791	0	114265791	G	C
3	chr3_114288488	0	114288488	G	C
3	chr3_114294884	0	114294884	C	A
3	chr3_114299629	0	114299629	C	G
3	chr3_114300222	0	114300222	G	C
3	chr3_114300524	0	114300524	T	A
3	chr3_114302741	0	114302741	A	T
3	chr3_114305577	0	114305577	G	T
3	chr3_114309904	0	114309904	C	G
3	chr3_114318681	0	114318681	G	C
3	chr3_114354594	0	114354594	G	T
3	chr3_114386597	0	114386597	T	G
3	chr3_114390488	0	114390488	G	C
3	chr3_114398419	0	114398419	C	G
3	chr3_114420296	0	114420296	A	C
3	chr3_114439293	0	114439293	T	G
3	chr3_114448419	0	114448419	G	C
3	chr3_114453696	0	114453696	A	C
3	chr3_114461623	0	114461623	G	C
3	chr3_114522253	0	114522253	C	A
3	chr3_114551129	0	114551129	T	G
3	chr3_114570635	0	114570635	G	C
3	chr3_114605146	0	114605146	C	G
3	chr3_114616303	0	114616303	T	A
3	chr3_114632978	0	114632978	C	G
3	chr3_114642723	0	114642723	T	A
3	chr3_114662100	0	114662100	T	A
3	chr3_114670299	0	114670299	G	C
3	chr3_114676277	0	114676277	C	G
3	chr3_114692775	0	114692775	T	G
3	chr3_114705115	0	114705115	C	G
3	chr3_114715288	0	114715288	G	T
3	chr3_114755612	0	114755612	A	C
3	chr3_114773935	0	114773935	T	G
3	chr3_114774901	0	114774901	G	C
3	chr3_114780270	0	114780270	A	C
3	chr3_114780610	0	114780610	G	T
3	chr3_114794307	0	114794307	C	G
3	chr3_114816299	0	114816299	T	A
3	chr3_114816831	0	114816831	A	C
3	chr3_114825547	0	114825547	T	A
3	chr3_114835899	0	114835899	C	G
3	chr3_114836837	0	114836837	G	T
3	chr3_114845282	0	114845282	G	T
3	chr3_114854463	0	114854463	C	A
3	chr3_114855382	0	114855382	G	T
3	chr3_114866032	0	114866032	G	C
3	chr3_114866446	0	114866446	C	G
3	chr3_114923782	0	114923782	G	C
3	chr3_114933587	0	114933587	C	A
3	chr3_114958969	0	114958969	C	G
3	chr3_114970353	0	114970353	A	C
3	chr3_114984331	0	114984331	A	C
3	chr3_114996133	0	114996133	A	C
3	chr3_114996694	0	114996694	G	C
3	chr3_114997422	0	114997422	C	G
3	chr3_115007570	0	115007570	A	C
3	chr3_115009807	0	115009807	G	C
3	chr3_115026695	0	115026695	A	C
3	chr3_115048356	0	115048356	C	G
3	chr3_115114823	0	115114823	T	A
3	chr3_115158930	0	115158930	C	A
3	chr3_115178577	0	115178577	A	C
3	chr3_115201420	0	115201420	T	G
3	chr3_115212239	0	115212239	C	G
3	chr3_115254062	0	115254062	T	G
3	chr3_115271210	0	115271210	A	C
3	chr3_115281929	0	115281929	G	T
3	chr3_115302396	0	115302396	G	T
3	chr3_115306875	0	115306875	G	C
3	chr3_115312985	0	115312985	G	T
3	chr3_115318169	0	115318169	T	G
3	chr3_115326945	0	115326945	C	G
3	chr3_115341672	0	115341672	G	C
3	chr3_115349131	0	115349131	C	G
3	chr3_115354187	0	115354187	C	G
3	chr3_115401310	0	115401310	A	C
3	chr3_115416746	0	115416746	A	T
3	chr3_115431275	0	115431275	C	G
3	chr3_115440123	0	115440123	A	C
3	chr3_115456025	0	115456025	C	A
3	chr3_115481481	0	115481481	G	C
3	chr3_115521256	0	115521256	G	C
3	chr3_115522240	0	115522240	G	C
3	chr3_115546546	0	115546546	G	C
3	chr3_115560610	0	115560610	G	C
3	chr3_115565226	0	115565226	T	G
3	chr3_115565339	0	115565339	C	G
3	chr3_115607264	0	115607264	T	A
3	chr3_115656293	0	115656293	T	A
3	chr3_115659777	0	115659777	T	A
3	chr3_115659896	0	115659896	T	A
3	chr3_115666910	0	115666910	G	T
3	chr3_115668676	0	115668676	T	G
3	chr3_115683096	0	115683096	C	G
3	chr3_115717749	0	115717749	C	G
3	chr3_115731508	0	115731508	A	T
3	chr3_115744163	0	115744163	G	C
3	chr3_115754703	0	115754703	C	A
3	chr3_115781315	0	115781315	A	C
3	chr3_115788677	0	115788677	A	T
3	chr3_115826674	0	115826674	G	C
3	chr3_115839141	0	115839141	C	G
3	chr3_115845966	0	115845966	A	C
3	chr3_115846543	0	115846543	C	G
3	chr3_115894278	0	115894278	G	C
3	chr3_115912552	0	115912552	T	G
3	chr3_115951387	0	115951387	T	G
3	chr3_115983804	0	115983804	G	C
3	chr3_115996864	0	115996864	T	G
3	chr3_116040016	0	116040016	C	A
3	chr3_116044766	0	116044766	C	A
3	chr3_116048720	0	116048720	C	G
3	chr3_116081078	0	116081078	G	T
3	chr3_116095479	0	116095479	C	G
3	chr3_116127739	0	116127739	T	G
3	chr3_116132405	0	116132405	C	G
3	chr3_116148252	0	116148252	G	C
3	chr3_116153745	0	116153745	A	C
3	chr3_116206206	0	116206206	G	T
3	chr3_116212909	0	116212909	G	T
3	chr3_116216764	0	116216764	C	A
3	chr3_116229509	0	116229509	C	A
3	chr3_116316461	0	116316461	T	A
3	chr3_116324474	0	116324474	C	A
3	chr3_116390430	0	116390430	T	G
3	chr3_116430922	0	116430922	C	G
3	chr3_116458190	0	116458190	G	T
3	chr3_116461713	0	116461713	A	C
3	chr3_116500218	0	116500218	T	G
3	chr3_116511400	0	116511400	G	C
3	chr3_116525835	0	116525835	G	T
3	chr3_116529402	0	116529402	A	C
3	chr3_116541490	0	116541490	A	C
3	chr3_116544062	0	116544062	C	G
3	chr3_116546677	0	116546677	T	A
3	chr3_116570876	0	116570876	C	G
3	chr3_116581825	0	116581825	T	A
3	chr3_116587097	0	116587097	T	G
3	chr3_116591496	0	116591496	G	C
3	chr3_116595938	0	116595938	G	T
3	chr3_116661960	0	116661960	T	G
3	chr3_116672866	0	116672866	T	G
3	chr3_116701916	0	116701916	A	C
3	chr3_116716821	0	116716821	A	T
3	chr3_116727077	0	116727077	T	A
3	chr3_116729629	0	116729629	C	A
3	chr3_116746521	0	116746521	C	G
3	chr3_116765594	0	116765594	T	A
3	chr3_116794295	0	116794295	T	G
3	chr3_116813461	0	116813461	A	C
3	chr3_116831831	0	116831831	G	T
3	chr3_116856220	0	116856220	G	T
3	chr3_116866643	0	116866643	C	G
3	chr3_116905662	0	116905662	A	T
3	chr3_116920017	0	116920017	T	A
3	chr3_116935314	0	116935314	A	T
3	chr3_116952424	0	116952424	C	G
3	chr3_116975170	0	116975170	C	G
3	chr3_117023240	0	117023240	T	G
3	chr3_117055049	0	117055049	A	T
3	chr3_117065222	0	117065222	G	C
3	chr3_117102488	0	117102488	C	A
3	chr3_117106577	0	117106577	C	A
3	chr3_117157605	0	117157605	A	C
3	chr3_117170139	0	117170139	G	C
3	chr3_117223253	0	117223253	G	C
3	chr3_117235255	0	117235255	C	G
3	chr3_117251746	0	117251746	C	A
3	chr3_117267554	0	117267554	C	A
3	chr3_117271336	0	117271336	C	G
3	chr3_117273813	0	117273813	C	A
3	chr3_117284282	0	117284282	A	C
3	chr3_117303658	0	117303658	C	A
3	chr3_117348084	0	117348084	G	C
3	chr3_117360368	0	117360368	C	G
3	chr3_117369255	0	117369255	G	C
3	chr3_117394940	0	117394940	A	C
3	chr3_117440175	0	117440175	C	G
3	chr3_117459675	0	117459675	G	T
3	chr3_117462615	0	117462615	A	T
3	chr3_117463754	0	117463754	G	T
3	chr3_117486914	0	117486914	G	T
3	chr3_117487117	0	117487117	C	G
3	chr3_117521857	0	117521857	A	C
3	chr3_117531167	0	117531167	A	C
3	chr3_117559598	0	117559598	C	G
3	chr3_117560643	0	117560643	C	G
3	chr3_117608775	0	117608775	A	T
3	chr3_117625786	0	117625786	A	C
3	chr3_117626626	0	117626626	C	A
3	chr3_117647583	0	117647583	C	A
3	chr3_117664944	0	117664944	G	T
3	chr3_117686099	0	117686099	C	A
3	chr3_117687991	0	117687991	G	C
3	chr3_117709387	0	117709387	T	G
3	chr3_117709840	0	117709840	C	A
3	chr3_117718595	0	117718595	C	A
3	chr3_117725339	0	117725339	G	C
3	chr3_117751639	0	117751639	A	C
3	chr3_117773143	0	117773143	T	G
3	chr3_117800863	0	117800863	C	A
3	chr3_117810775	0	117810775	T	G
3	chr3_117838028	0	117838028	C	A
3	chr3_117847484	0	117847484	C	A
3	chr3_117921359	0	117921359	C	A
3	chr3_117940854	0	117940854	C	A
3	chr3_117944770	0	117944770	C	G
3	chr3_117951306	0	117951306	C	A
3	chr3_117992211	0	117992211	A	C
3	chr3_117997524	0	117997524	A	C
3	chr3_118003925	0	118003925	A	C
3	chr3_118004048	0	118004048	T	A
3	chr3_118012899	0	118012899	T	G
3	chr3_118016404	0	118016404	T	G
3	chr3_118021094	0	118021094	A	C
3	chr3_118036502	0	118036502	C	G
3	chr3_118064733	0	118064733	G	C
3	chr3_118078937	0	118078937	T	G
3	chr3_118079679	0	118079679	A	C
3	chr3_118085923	0	118085923	C	G
3	chr3_118127022	0	118127022	A	C
3	chr3_118142514	0	118142514	A	C
3	chr3_118159821	0	118159821	T	G
3	chr3_118196706	0	118196706	A	T
3	chr3_118207235	0	118207235	G	T
3	chr3_118235579	0	118235579	A	T
3	chr3_118265125	0	118265125	C	A
3	chr3_118273078	0	118273078	T	G
3	chr3_118299906	0	118299906	G	C
3	chr3_118300435	0	118300435	C	G
3	chr3_118306568	0	118306568	C	G
3	chr3_118309816	0	118309816	G	T
3	chr3_118318117	0	118318117	C	A
3	chr3_118326193	0	118326193	T	A
3	chr3_118332005	0	118332005	C	G
3	chr3_118390366	0	118390366	G	C
3	chr3_118401324	0	118401324	T	G
3	chr3_118410972	0	118410972	C	A
3	chr3_118412464	0	118412464	C	A
3	chr3_118424340	0	118424340	A	C
3	chr3_118472123	0	118472123	G	T
3	chr3_118473379	0	118473379	G	T
3	chr3_118475129	0	118475129	A	C
3	chr3_118523278	0	118523278	C	A
3	chr3_118555513	0	118555513	A	C
3	chr3_118582485	0	118582485	C	G
3	chr3_118589506	0	118589506	T	G
3	chr3_118599926	0	118599926	A	C
3	chr3_118620736	0	118620736	G	C
3	chr3_118638362	0	118638362	T	G
3	chr3_118653484	0	118653484	C	G
3	chr3_118655480	0	118655480	T	G
3	chr3_118657650	0	118657650	A	C
3	chr3_118767393	0	118767393	G	C
3	chr3_118794488	0	118794488	A	C
3	chr3_118800405	0	118800405	G	C
3	chr3_118805832	0	118805832	T	A
3	chr3_118818374	0	118818374	C	G
3	chr3_118845412	0	118845412	C	G
3	chr3_118860459	0	118860459	T	G
3	chr3_118866408	0	118866408	T	G
3	chr3_118882097	0	118882097	A	C
3	chr3_118924368	0	118924368	A	T
3	chr3_118949910	0	118949910	G	T
3	chr3_118950961	0	118950961	C	A
3	chr3_118971870	0	118971870	C	G
3	chr3_118985014	0	118985014	C	A
3	chr3_119012383	0	119012383	T	G
3	chr3_119060539	0	119060539	G	T
3	chr3_119076072	0	119076072	C	G
3	chr3_119083948	0	119083948	G	T
3	chr3_119084431	0	119084431	T	G
3	chr3_119090221	0	119090221	A	T
3	chr3_119116504	0	119116504	G	T
3	chr3_119121501	0	119121501	G	C
3	chr3_119128692	0	119128692	T	G
3	chr3_119145373	0	119145373	C	G
3	chr3_119145424	0	119145424	G	C
3	chr3_119148731	0	119148731	G	C
3	chr3_119152247	0	119152247	T	G
3	chr3_119155982	0	119155982	G	T
3	chr3_119159705	0	119159705	A	C
3	chr3_119178047	0	119178047	G	T
3	chr3_119184527	0	119184527	A	T
3	chr3_119205824	0	119205824	T	G
3	chr3_119214684	0	119214684	T	A
3	chr3_119275085	0	119275085	G	C
3	chr3_119320131	0	119320131	A	T
3	chr3_119322519	0	119322519	G	C
3	chr3_119325419	0	119325419	C	A
3	chr3_119351469	0	119351469	A	C
3	chr3_119351507	0	119351507	G	C
3	chr3_119361546	0	119361546	T	G
3	chr3_119362545	0	119362545	T	A
3	chr3_119382046	0	119382046	C	A
3	chr3_119385075	0	119385075	T	A
3	chr3_119417903	0	119417903	T	G
3	chr3_119419526	0	119419526	G	T
3	chr3_119428457	0	119428457	G	T
3	chr3_119444058	0	119444058	G	C
4	chr4_11590	0	11590	G	T
4	chr4_13078	0	13078	T	G
4	chr4_50492	0	50492	C	G
4	chr4_59356	0	59356	G	C
4	chr4_88991	0	88991	C	A
4	chr4_89454	0	89454	T	A
4	chr4_91627	0	91627	T	G
4	chr4_105643	0	105643	A	C
4	chr4_139610	0	139610	T	A
4	chr4_151966	0	151966	T	A
4	chr4_162428	0	162428	T	A
4	chr4_183930	0	183930	G	C
4	chr4_186708	0	186708	T	A
4	chr4_198812	0	198812	A	C
4	chr4_204333	0	204333	T	A
4	chr4_207613	0	207613	A	T
4	chr4_218892	0	218892	G	C
4	chr4_245449	0	245449	T	G
4	chr4_269488	0	269488	C	A
4	chr4_353102	0	353102	A	C
4	chr4_361851	0	361851	A	C
4	chr4_383178	0	383178	T	G
4	chr4_383456	0	383456	T	G
4	chr4_383816	0	383816	T	G
4	chr4_386406	0	386406	T	G
4	chr4_395305	0	395305	A	C
4	chr4_415686	0	415686	C	G
4	chr4_432354	0	432354	T	A
4	chr4_445176	0	445176	G	C
4	chr4_465275	0	465275	A	T
4	chr4_465574	0	465574	G	T
4	chr4_474955	0	474955	T	A
4	chr4_478945	0	478945	T	G
4	chr4_479275	0	479275	G	C
4	chr4_512137	0	512137	T	A
4	chr4_543448	0	543448	T	G
4	chr4_583721	0	583721	A	T
4	chr4_583823	0	583823	C	G
4	chr4_626817	0	626817	G	T
4	chr4_635629	0	635629	C	A
4	chr4_683613	0	683613	T	A
4	chr4_730882	0	730882	G	C
4	chr4_741571	0	741571	T	G
4	chr4_746072	0	746072	A	C
4	chr4_757542	0	757542	T	G
4	chr4_789588	0	789588	T	A
4	chr4_790739	0	790739	T	G
4	chr4_791681	0	791681	G	T
4	chr4_799681	0	799681	A	C
4	chr4_811484	0	811484	C	G
4	chr4_851952	0	851952	T	G
4	chr4_865221	0	865221	T	G
4	chr4_876876	0	876876	A	T
4	chr4_887753	0	887753	C	G
4	chr4_906908	0	906908	G	T
4	chr4_907692	0	907692	T	A
4	chr4_927084	0	927084	C	G
4	chr4_928816	0	928816	C	G
4	chr4_931766	0	931766	C	G
4	chr4_936087	0	936087	T	A
4	chr4_964686	0	964686	T	G
4	chr4_990985	0	990985	C	G
4	chr4_1004700	0	1004700	G	T
4	chr4_1008084	0	1008084	A	T
4	chr4_1012202	0	1012202	C	G
4	chr4_1023835	0	1023835	G	T
4	chr4_1027118	0	1027118	C	A
4	chr4_1050505	0	1050505	G	T
4	chr4_1057901	0	1057901	G	C
4	chr4_1086403	0	1086403	G	C
4	chr4_1104643	0	1104643	C	A
4	chr4_1107401	0	1107401	C	A
4	chr4_1107976	0	1107976	T	A
4	chr4_1108013	0	1108013	C	G
4	chr4_1143389	0	1143389	C	G
4	chr4_1158680	0	1158680	T	G
4	chr4_1186077	0	1186077	A	C
4	chr4_1206335	0	1206335	A	T
4	chr4_1208938	0	1208938	C	G
4	chr4_1213130	0	1213130	A	C
4	chr4_1214514	0	1214514	C	G
4	chr4_1238826	0	1238826	T	G
4	chr4_1239463	0	1239463	C	A
4	chr4_1240444	0	1240444	C	G
4	chr4_1268843	0	1268843	A	T
4	chr4_1274169	0	1274169	C	G
4	chr4_1275546	0	1275546	A	C
4	chr4_1281631	0	1281631	A	T
4	chr4_1315751	0	1315751	T	G
4	chr4_1323464	0	1323464	T	G
4	chr4_1334079	0	1334079	T	G
4	chr4_1342016	0	1342016	G	T
4	chr4_1346600	0	1346600	A	C
4	chr4_1362038	0	1362038	C	A
4	chr4_1372746	0	1372746	C	A
4	chr4_1374843	0	1374843	T	A
4	chr4_1384904	0	1384904	G	T
4	chr4_1388389	0	1388389	T	A
4	chr4_1389661	0	1389661	G	C
4	chr4_1400252	0	1400252	C	A
4	chr4_1419180	0	1419180	C	G
4	chr4_1457272	0	1457272	A	T
4	chr4_1462011	0	1462011	G	C
4	chr4_1494104	0	1494104	C	G
4	chr4_1504321	0	1504321	T	G
4	chr4_1522967	0	1522967	C	A
4	chr4_1578403	0	1578403	T	G
4	chr4_1579499	0	1579499	T	G
4	chr4_1587589	0	1587589	A	T
4	chr4_1595800	0	1595800	A	C
4	chr4_1600900	0	1600900	G	T
4	chr4_1666266	0	1666266	C	G
4	chr4_1700930	0	1700930	A	T
4	chr4_1703963	0	1703963	C	G
4	chr4_1710102	0	1710102	C	G
4	chr4_1716217	0	1716217	G	T
4	chr4_1720438	0	1720438	T	G
4	chr4_1721585	0	1721585	A	T
4	chr4_1734420	0	1734420	A	C
4	chr4_1735055	0	1735055	G	C
4	chr4_1741893	0	1741893	G	C
4	chr4_1765449	0	1765449	G	C
4	chr4_1775797	0	1775797	C	G
4	chr4_1779323	0	1779323	G	C
4	chr4_1781777	0	1781777	C	G
4	chr4_1793698	0	1793698	C	G
4	chr4_1810286	0	1810286	C	G
4	chr4_1817475	0	1817475	G	C
4	chr4_1841546	0	1841546	A	C
4	chr4_1846843	0	1846843	G	T
4	chr4_1857802	0	1857802	A	T
4	chr4_1860606	0	1860606	G	T
4	chr4_1887572	0	1887572	C	G
4	chr4_1904091	0	1904091	G	T
4	chr4_1905570	0	1905570	T	G
4	chr4_1919973	0	1919973	C	A
4	chr4_1924053	0	1924053	G	T
4	chr4_1925915	0	1925915	G	T
4	chr4_1929015	0	1929015	C	A
4	chr4_1935764	0	1935764	C	G
4	chr4_1942685	0	1942685	T	A
4	chr4_1947145	0	1947145	C	A
4	chr4_1953852	0	1953852	A	C
4	chr4_1969540	0	1969540	G	C
4	chr4_1970634	0	1970634	G	C
4	chr4_1984746	0	1984746	G	T
4	chr4_1989350	0	1989350	A	T
4	chr4_1989392	0	1989392	A	T
4	chr4_1993847	0	1993847	T	G
4	chr4_2015135	0	2015135	T	A
4	chr4_2018485	0	2018485	G	T
4	chr4_2068433	0	2068433	A	C
4	chr4_2132342	0	2132342	C	G
4	chr4_2136773	0	2136773	T	A
4	chr4_2139666	0	2139666	C	G
4	chr4_2150649	0	2150649	G	C
4	chr4_2158585	0	2158585	A	C
4	chr4_2179745	0	2179745	T	A
4	chr4_2184353	0	2184353	G	C
4	chr4_2184642	0	2184642	G	T
4	chr4_2188638	0	2188638	T	G
4	chr4_2218218	0	2218218	T	G
4	chr4_2221096	0	2221096	G	C
4	chr4_2257708	0	2257708	C	A
4	chr4_2267631	0	2267631	G	T
4	chr4_2269203	0	2269203	T	A
4	chr4_2278157	0	2278157	T	A
4	chr4_2299967	0	2299967	C	A
4	chr4_2305596	0	2305596	G	T
4	chr4_2391658	0	2391658	G	C
4	chr4_2397069	0	2397069	C	G
4	chr4_2419965	0	2419965	T	A
4	chr4_2434961	0	2434961	T	A
4	chr4_2437250	0	2437250	C	A
4	chr4_2446849	0	2446849	G	C
4	chr4_2476631	0	2476631	G	T
4	chr4_2488991	0	2488991	G	T
4	chr4_2494096	0	2494096	A	T
4	chr4_2542710	0	2542710	A	C
4	chr4_2546630	0	2546630	A	C
4	chr4_2573825	0	2573825	A	C
4	chr4_2585835	0	2585835	C	A
4	chr4_2587381	0	2587381	C	G
4	chr4_2613226	0	2613226	T	G
4	chr4_2632852	0	2632852	T	A
4	chr4_2641412	0	2641412	C	A
4	chr4_2666574	0	2666574	G	T
4	chr4_2689197	0	2689197	T	G
4	chr4_2690773	0	2690773	A	T
4	chr4_2691792	0	2691792	T	A
4	chr4_2693336	0	2693336	A	T
4	chr4_2714766	0	2714766	T	G
4	chr4_2721408	0	2721408	T	G
4	chr4_2741517	0	2741517	C	G
4	chr4_2743671	0	2743671	C	G
4	chr4_2752248	0	2752248	C	A
4	chr4_2788054	0	2788054	C	A
4	chr4_2790706	0	2790706	A	T
4	chr4_2806074	0	2806074	C	A
4	chr4_2839353	0	2839353	G	T
4	chr4_2855939	0	2855939	C	A
4	chr4_2857855	0	2857855	T	G
4	chr4_2864083	0	2864083	C	G
4	chr4_2923450	0	2923450	C	A
4	chr4_2925363	0	2925363	T	A
4	chr4_2954032	0	2954032	C	A
4	chr4_2971743	0	2971743	T	A
4	chr4_2983778	0	2983778	G	T
4	chr4_3001932	0	3001932	C	G
4	chr4_3005123	0	3005123	G	C
4	chr4_3006286	0	3006286	C	G
4	chr4_3019902	0	3019902	A	C
4	chr4_3020142	0	3020142	G	T
4	chr4_3020740	0	3020740	G	T
4	chr4_3040500	0	3040500	A	C
4	chr4_3052104	0	3052104	T	G
4	chr4_3060227	0	3060227	G	T
4	chr4_3062625	0	3062625	G	C
4	chr4_3073401	0	3073401	G	T
4	chr4_3076279	0	3076279	A	T
4	chr4_3093682	0	3093682	A	C
4	chr4_3094380	0	3094380	A	T
4	chr4_3107467	0	3107467	T	A
4	chr4_3113400	0	3113400	G	C
4	chr4_3134351	0	3134351	A	T
4	chr4_3182238	0	3182238	C	G
4	chr4_3184348	0	3184348	G	T
4	chr4_3194975	0	3194975	G	T
4	chr4_3214325	0	3214325	C	A
4	chr4_3246908	0	3246908	T	A
4	chr4_3261942	0	3261942	C	G
4	chr4_3330347	0	3330347	T	G
4	chr4_3330953	0	3330953	A	T
4	chr4_3345138	0	3345138	C	G
4	chr4_3363341	0	3363341	T	G
4	chr4_3378226	0	3378226	A	C
4	chr4_3391284	0	3391284	A	C
4	chr4_3400257	0	3400257	T	A
4	chr4_3402060	0	3402060	C	G
4	chr4_3421663	0	3421663	C	G
4	chr4_3439461	0	3439461	C	A
4	chr4_3457430	0	3457430	G	T
4	chr4_3477975	0	3477975	A	C
4	chr4_3491188	0	3491188	C	A
4	chr4_3491662	0	3491662	A	C
4	chr4_3510435	0	3510435	G	C
4	chr4_3571891	0	3571891	G	C
4	chr4_3657385	0	3657385	C	A
4	chr4_3677509	0	3677509	C	A
4	chr4_3687823	0	3687823	G	C
4	chr4_3688553	0	3688553	G	C
4	chr4_3710688	0	3710688	C	A
4	chr4_3761565	0	3761565	T	A
4	chr4_3783051	0	3783051	G	C
4	chr4_3794814	0	3794814	G	T
4	chr4_3795531	0	3795531	T	G
4	chr4_3868652	0	3868652	C	G
4	chr4_3893849	0	3893849	G	T
4	chr4_3938418	0	3938418	C	G
4	chr4_3938626	0	3938626	T	A
4	chr4_3940217	0	3940217	C	G
4	chr4_3945636	0	3945636	A	C
4	chr4_3967467	0	3967467	C	A
4	chr4_3973385	0	3973385	C	A
4	chr4_3979478	0	3979478	C	A
4	chr4_4007206	0	4007206	C	A
4	chr4_4041276	0	4041276	G	C
4	chr4_4041736	0	4041736	C	A
4	chr4_4093923	0	4093923	G	C
4	chr4_4104773	0	4104773	A	C
4	chr4_4111371	0	4111371	T	A
4	chr4_4126110	0	4126110	G	C
4	chr4_4132860	0	4132860	C	A
4	chr4_4168518	0	4168518	T	G
4	chr4_4193327	0	4193327	G	T
4	chr4_4211798	0	4211798	G	T
4	chr4_4215895	0	4215895	C	A
4	chr4_4223299	0	4223299	G	C
4	chr4_4224437	0	4224437	C	A
4	chr4_4243988	0	4243988	A	C
4	chr4_4245012	0	4245012	C	A
4	chr4_4280845	0	4280845	C	A
4	chr4_4284545	0	4284545	C	A
4	chr4_4294307	0	4294307	C	A
4	chr4_4307746	0	4307746	A	C
4	chr4_4308114	0	4308114	C	G
4	chr4_4324018	0	4324018	C	A
4	chr4_4332084	0	4332084	C	G
4	chr4_4378214	0	4378214	G	T
4	chr4_4399164	0	4399164	C	A
4	chr4_4413392	0	4413392	C	A
4	chr4_4414201	0	4414201	A	C
4	chr4_4431183	0	4431183	C	A
4	chr4_4445402	0	4445402	G	C
4	chr4_4446025	0	4446025	G	T
4	chr4_4472162	0	4472162	C	A
4	chr4_4475214	0	4475214	A	T
4	chr4_4482760	0	4482760	C	G
4	chr4_4489497	0	4489497	A	T
4	chr4_4494490	0	4494490	G	C
4	chr4_4529378	0	4529378	G	C
4	chr4_4530447	0	4530447	G	T
4	chr4_4561821	0	4561821	A	C
4	chr4_4565598	0	4565598	G	C
4	chr4_4567974	0	4567974	G	C
4	chr4_4570247	0	4570247	A	T
4	chr4_4574833	0	4574833	G	T
4	chr4_4576558	0	4576558	G	C
4	chr4_4668616	0	4668616	A	C
4	chr4_4670740	0	4670740	C	A
4	chr4_4705947	0	4705947	G	T
4	chr4_4722393	0	4722393	C	A
4	chr4_4735115	0	4735115	C	G
4	chr4_4767815	0	4767815	G	T
4	chr4_4790281	0	4790281	C	G
4	chr4_4790910	0	4790910	A	T
4	chr4_4800374	0	4800374	C	A
4	chr4_4820759	0	4820759	C	G
4	chr4_4840470	0	4840470	T	G
4	chr4_4866180	0	4866180	T	A
4	chr4_4874834	0	4874834	A	C
4	chr4_4879978	0	4879978	G	C
4	chr4_4916442	0	4916442	G	T
4	chr4_4921031	0	4921031	C	G
4	chr4_4965460	0	4965460	T	G
4	chr4_4967694	0	4967694	C	A
4	chr4_4971512	0	4971512	C	A
4	chr4_4983137	0	4983137	C	A
4	chr4_4987380	0	4987380	A	T
4	chr4_4992542	0	4992542	C	A
4	chr4_4995640	0	4995640	A	C
4	chr4_4999155	0	4999155	C	G
4	chr4_5014803	0	5014803	T	G
4	chr4_5020045	0	5020045	G	T
4	chr4_5020616	0	5020616	T	G
4	chr4_5043373	0	5043373	C	G
4	chr4_5044207	0	5044207	T	G
4	chr4_5056691	0	5056691	A	C
4	chr4_5059978	0	5059978	G	C
4	chr4_5064250	0	5064250	G	C
4	chr4_5064529	0	5064529	T	G
4	chr4_5067756	0	5067756	T	G
4	chr4_5075693	0	5075693	T	A
4	chr4_5081128	0	5081128	T	G
4	chr4_5097254	0	5097254	A	C
4	chr4_5099692	0	5099692	T	G
4	chr4_5126869	0	5126869	C	A
4	chr4_5142000	0	5142000	A	C
4	chr4_5147678	0	5147678	T	A
4	chr4_5188499	0	5188499	C	G
4	chr4_5198938	0	5198938	C	A
4	chr4_5218060	0	5218060	A	C
4	chr4_5222854	0	5222854	C	G
4	chr4_5228380	0	5228380	C	A
4	chr4_5231670	0	5231670	T	G
4	chr4_5238999	0	5238999	G	C
4	chr4_5252217	0	5252217	G	C
4	chr4_5259442	0	5259442	A	C
4	chr4_5263416	0	5263416	A	T
4	chr4_5270006	0	5270006	C	G
4	chr4_5297707	0	5297707	A	C
4	chr4_5313147	0	5313147	A	C
4	chr4_5316713	0	5316713	A	C
4	chr4_5322776	0	5322776	G	T
4	chr4_5339938	0	5339938	T	A
4	chr4_5354050	0	5354050	C	A
4	chr4_5381878	0	5381878	A	C
4	chr4_5493327	0	5493327	G	C
4	chr4_5505708	0	5505708	A	C
4	chr4_5533534	0	5533534	G	T
4	chr4_5539503	0	5539503	G	C
4	chr4_5542687	0	5542687	C	A
4	chr4_5553571	0	5553571	C	G
4	chr4_5559421	0	5559421	G	C
4	chr4_5570585	0	5570585	A	T
4	chr4_5587340	0	5587340	A	C
4	chr4_5623889	0	5623889	C	G
4	chr4_5655887	0	5655887	C	A
4	chr4_5683202	0	5683202	G	C
4	chr4_5684243	0	5684243	C	G
4	chr4_5717741	0	5717741	G	C
4	chr4_5732348	0	5732348	G	C
4	chr4_5738337	0	5738337	G	C
4	chr4_5759274	0	5759274	A	C
4	chr4_5791909	0	5791909	G	C
4	chr4_5828498	0	5828498	T	G
4	chr4_5833649	0	5833649	C	G
4	chr4_5850520	0	5850520	C	A
4	chr4_5854131	0	5854131	C	A
4	chr4_5862231	0	5862231	G	C
4	chr4_5895245	0	5895245	C	G
4	chr4_5901514	0	5901514	T	G
4	chr4_5915134	0	5915134	T	G
4	chr4_5922277	0	5922277	T	A
4	chr4_5930318	0	5930318	T	A
4	chr4_5940832	0	5940832	C	G
4	chr4_5941562	0	5941562	G	C
4	chr4_5950834	0	5950834	T	G
4	chr4_5958701	0	5958701	C	A
4	chr4_5966536	0	5966536	C	A
4	chr4_5973956	0	5973956	G	T
4	chr4_6011545	0	6011545	G	T
4	chr4_6012926	0	6012926	A	C
4	chr4_6026937	0	6026937	C	G
4	chr4_6034849	0	6034849	T	G
4	chr4_6062585	0	6062585	T	A
4	chr4_6078447	0	6078447	A	C
4	chr4_6100163	0	6100163	C	G
4	chr4_6153567	0	6153567	T	G
4	chr4_6168866	0	6168866	A	C
4	chr4_6173259	0	6173259	A	C
4	chr4_6201109	0	6201109	T	G
4	chr4_6204594	0	6204594	G	C
4	chr4_6225086	0	6225086	C	A
4	chr4_6236715	0	6236715	C	G
4	chr4_6240698	0	6240698	C	A
4	chr4_6254984	0	6254984	A	C
4	chr4_6264285	0	6264285	C	G
4	chr4_6269860	0	6269860	A	C
4	chr4_6284896	0	6284896	A	C
4	chr4_6308635	0	6308635	C	A
4	chr4_6321205	0	6321205	G	C
4	chr4_6321315	0	6321315	C	G
4	chr4_6323144	0	6323144	A	C
4	chr4_6323612	0	6323612	C	G
4	chr4_6327390	0	6327390	T	A
4	chr4_6363077	0	6363077	G	C
4	chr4_6407320	0	6407320	A	C
4	chr4_6415721	0	6415721	G	T
4	chr4_6417724	0	6417724	G	T
4	chr4_6425192	0	6425192	C	G
4	chr4_6430698	0	6430698	C	G
4	chr4_6475383	0	6475383	G	C
4	chr4_6503443	0	6503443	C	G
4	chr4_6518398	0	6518398	C	A
4	chr4_6522007	0	6522007	A	C
4	chr4_6547994	0	6547994	C	A
4	chr4_6629028	0	6629028	G	T
4	chr4_6631258	0	6631258	T	A
4	chr4_6636508	0	6636508	A	C
4	chr4_6644648	0	6644648	C	A
4	chr4_6667992	0	6667992	A	T
4	chr4_6684965	0	6684965	T	G
4	chr4_6691823	0	6691823	C	G
4	chr4_6713070	0	6713070	G	T
4	chr4_6719215	0	6719215	T	G
4	chr4_6722038	0	6722038	C	G
4	chr4_6738857	0	6738857	A	C
4	chr4_6740301	0	6740301	C	A
4	chr4_6751633	0	6751633	G	C
4	chr4_6790408	0	6790408	G	C
4	chr4_6790530	0	6790530	G	C
4	chr4_6812764	0	6812764	T	G
4	chr4_6813550	0	6813550	G	T
4	chr4_6813735	0	6813735	C	A
4	chr4_6836873	0	6836873	C	G
4	chr4_6839183	0	6839183	G	C
4	chr4_6856218	0	6856218	C	A
4	chr4_6861213	0	6861213	C	G
4	chr4_6866436	0	6866436	G	T
4	chr4_6869154	0	6869154	T	A
4	chr4_6907471	0	6907471	G	C
4	chr4_6965325	0	6965325	C	A
4	chr4_6965382	0	6965382	G	C
4	chr4_6983945	0	6983945	T	A
4	chr4_7008055	0	7008055	A	C
4	chr4_7051536	0	7051536	G	T
4	chr4_7053596	0	7053596	A	C
4	chr4_7057393	0	7057393	C	A
4	chr4_7093489	0	7093489	C	G
4	chr4_7117437	0	7117437	G	C
4	chr4_7119761	0	7119761	T	A
4	chr4_7127903	0	7127903	G	T
4	chr4_7129634	0	7129634	T	G
4	chr4_7133295	0	7133295	G	C
4	chr4_7159712	0	7159712	C	G
4	chr4_7180512	0	7180512	A	C
4	chr4_7224876	0	7224876	C	A
4	chr4_7240693	0	7240693	A	C
4	chr4_7267166	0	7267166	C	G
4	chr4_7283780	0	7283780	G	C
4	chr4_7309866	0	7309866	T	A
4	chr4_7318206	0	7318206	C	G
4	chr4_7323086	0	7323086	G	C
4	chr4_7323903	0	7323903	A	T
4	chr4_7358891	0	7358891	G	T
4	chr4_7363825	0	7363825	C	A
4	chr4_7367947	0	7367947	T	A
4	chr4_7419671	0	7419671	A	C
4	chr4_7480680	0	7480680	G	C
4	chr4_7496603	0	7496603	G	T
4	chr4_7509153	0	7509153	G	T
4	chr4_7593106	0	7593106	C	A
4	chr4_7602679	0	7602679	C	G
4	chr4_7612191	0	7612191	T	G
4	chr4_7638980	0	7638980	T	A
4	chr4_7652007	0	7652007	T	A
4	chr4_7673762	0	7673762	C	A
4	chr4_7680729	0	7680729	G	C
4	chr4_7687380	0	7687380	T	G
4	chr4_7695404	0	7695404	T	G
4	chr4_7712959	0	7712959	A	C
4	chr4_7716268	0	7716268	C	A
4	chr4_7783850	0	7783850	A	C
4	chr4_7788292	0	7788292	C	A
4	chr4_7791317	0	7791317	C	A
4	chr4_7797298	0	7797298	C	G
4	chr4_7802411	0	7802411	T	A
4	chr4_7806749	0	7806749	C	G
4	chr4_7820890	0	7820890	G	C
4	chr4_7825108	0	7825108	A	T
4	chr4_7831787	0	7831787	T	A
4	chr4_7853368	0	7853368	T	A
4	chr4_7904070	0	7904070	C	A
4	chr4_7905206	0	7905206	C	A
4	chr4_7922106	0	7922106	A	C
4	chr4_7971023	0	7971023	T	G
4	chr4_7984342	0	7984342	C	A
4	chr4_7999184	0	7999184	G	T
4	chr4_8008888	0	8008888	C	G
4	chr4_8008937	0	8008937	G	T
4	chr4_8022322	0	8022322	C	G
4	chr4_8058823	0	8058823	G	T
4	chr4_8066492	0	8066492	G	C
4	chr4_8071998	0	8071998	T	A
4	chr4_8109411	0	8109411	C	A
4	chr4_8114722	0	8114722	A	C
4	chr4_8118973	0	8118973	C	G
4	chr4_8145997	0	8145997	A	C
4	chr4_8151876	0	8151876	G	T
4	chr4_8199601	0	8199601	G	T
4	chr4_8207804	0	8207804	T	G
4	chr4_8258433	0	8258433	C	G
4	chr4_8268145	0	8268145	T	G
4	chr4_8274297	0	8274297	C	A
4	chr4_8276741	0	8276741	C	G
4	chr4_8307313	0	8307313	T	A
4	chr4_8320571	0	8320571	C	A
4	chr4_8355955	0	8355955	A	T
4	chr4_8391903	0	8391903	T	G
4	chr4_8412630	0	8412630	A	T
4	chr4_8426814	0	8426814	C	A
4	chr4_8440403	0	8440403	A	C
4	chr4_8477798	0	8477798	G	T
4	chr4_8532462	0	8532462	C	G
4	chr4_8534319	0	8534319	A	T
4	chr4_8542529	0	8542529	A	C
4	chr4_8551685	0	8551685	A	C
4	chr4_8614641	0	8614641	A	T
4	chr4_8658287	0	8658287	A	C
4	chr4_8671157	0	8671157	G	C
4	chr4_8697711	0	8697711	A	T
4	chr4_8705086	0	8705086	A	T
4	chr4_8710643	0	8710643	A	T
4	chr4_8721856	0	8721856	A	C
4	chr4_8759592	0	8759592	G	T
4	chr4_8763013	0	8763013	G	C
4	chr4_8809440	0	8809440	A	T
4	chr4_8846575	0	8846575	C	G
4	chr4_8875633	0	8875633	T	G
4	chr4_8876038	0	8876038	T	G
4	chr4_8883723	0	8883723	C	G
4	chr4_8885361	0	8885361	A	C
4	chr4_8899869	0	8899869	A	C
4	chr4_8905407	0	8905407	T	A
4	chr4_8944566	0	8944566	G	C
4	chr4_8969186	0	8969186	A	C
4	chr4_9011900	0	9011900	A	C
4	chr4_9030758	0	9030758	A	C
4	chr4_9040816	0	9040816	T	G
4	chr4_9041909	0	9041909	T	G
4	chr4_9060198	0	9060198	C	G
4	chr4_9319688	0	9319688	G	C
4	chr4_9325035	0	9325035	A	C
4	chr4_9349794	0	9349794	G	T
4	chr4_9374928	0	9374928	A	T
4	chr4_9411984	0	9411984	A	C
4	chr4_9452216	0	9452216	T	G
4	chr4_9511235	0	9511235	C	A
4	chr4_9686335	0	9686335	G	C
4	chr4_9755668	0	9755668	T	G
4	chr4_9759529	0	9759529	C	A
4	chr4_9760782	0	9760782	C	A
4	chr4_9827674	0	9827674	C	A
4	chr4_9846051	0	9846051	G	T
4	chr4_9874514	0	9874514	C	G
4	chr4_9890445	0	9890445	T	G
4	chr4_9921035	0	9921035	C	A
4	chr4_9921422	0	9921422	T	G
4	chr4_9921438	0	9921438	C	G
4	chr4_9927272	0	9927272	G	C
4	chr4_9936881	0	9936881	T	A
4	chr4_9942747	0	9942747	A	T
4	chr4_9959865	0	9959865	A	C
4	chr4_9968252	0	9968252	G	C
4	chr4_9979973	0	9979973	A	T
4	chr4_9986390	0	9986390	T	G
4	chr4_10001226	0	10001226	T	G
4	chr4_10021962	0	10021962	A	C
4	chr4_10022587	0	10022587	A	T
4	chr4_10029597	0	10029597	C	G
4	chr4_10038193	0	10038193	C	G
4	chr4_10041129	0	10041129	G	T
4	chr4_10058335	0	10058335	A	T
4	chr4_10062219	0	10062219	A	C
4	chr4_10086092	0	10086092	G	C
4	chr4_10119714	0	10119714	C	G
4	chr4_10121349	0	10121349	T	G
4	chr4_10123533	0	10123533	G	C
4	chr4_10123945	0	10123945	A	T
4	chr4_10130414	0	10130414	A	C
4	chr4_10137906	0	10137906	G	T
4	chr4_10139227	0	10139227	C	A
4	chr4_10156064	0	10156064	G	C
4	chr4_10176547	0	10176547	A	C
4	chr4_10181719	0	10181719	C	A
4	chr4_10204667	0	10204667	C	G
4	chr4_10211239	0	10211239	G	C
4	chr4_10217441	0	10217441	A	C
4	chr4_10217649	0	10217649	A	T
4	chr4_10245272	0	10245272	C	G
4	chr4_10245459	0	10245459	G	C
4	chr4_10250517	0	10250517	G	T
4	chr4_10259729	0	10259729	G	C
4	chr4_10261885	0	10261885	C	A
4	chr4_10268212	0	10268212	C	G
4	chr4_10281524	0	10281524	A	C
4	chr4_10284849	0	10284849	T	G
4	chr4_10285660	0	10285660	C	G
4	chr4_10296044	0	10296044	G	C
4	chr4_10311947	0	10311947	C	A
4	chr4_10343582	0	10343582	G	C
4	chr4_10357468	0	10357468	G	C
4	chr4_10361771	0	10361771	A	C
4	chr4_10379846	0	10379846	A	T
4	chr4_10424203	0	10424203	G	T
4	chr4_10439051	0	10439051	A	C
4	chr4_10463435	0	10463435	G	C
4	chr4_10470927	0	10470927	A	T
4	chr4_10471535	0	10471535	C	A
4	chr4_10484823	0	10484823	A	T
4	chr4_10489515	0	10489515	A	C
4	chr4_10529501	0	10529501	G	C
4	chr4_10535865	0	10535865	C	G
4	chr4_10536050	0	10536050	C	A
4	chr4_10558204	0	10558204	T	G
4	chr4_10578071	0	10578071	G	T
4	chr4_10583189	0	10583189	C	G
4	chr4_10589057	0	10589057	A	T
4	chr4_10599977	0	10599977	C	A
4	chr4_10604318	0	10604318	G	T
4	chr4_10627377	0	10627377	C	A
4	chr4_10628292	0	10628292	T	A
4	chr4_10637901	0	10637901	G	C
4	chr4_10637951	0	10637951	T	A
4	chr4_10649439	0	10649439	G	T
4	chr4_10650747	0	10650747	A	C
4	chr4_10679682	0	10679682	C	A
4	chr4_10697908	0	10697908	C	A
4	chr4_10748229	0	10748229	G	C
4	chr4_10752516	0	10752516	G	T
4	chr4_10753739	0	10753739	T	G
4	chr4_10773178	0	10773178	T	A
4	chr4_10816189	0	10816189	T	A
4	chr4_10825335	0	10825335	A	T
4	chr4_10830209	0	10830209	G	C
4	chr4_10851972	0	10851972	C	A
4	chr4_10859105	0	10859105	G	C
4	chr4_10861205	0	10861205	C	G
4	chr4_10875965	0	10875965	A	T
4	chr4_10881893	0	10881893	T	A
4	chr4_10929867	0	10929867	T	G
4	chr4_10938966	0	10938966	A	C
4	chr4_10945185	0	10945185	T	G
4	chr4_10951722	0	10951722	G	C
4	chr4_10977748	0	10977748	C	G
4	chr4_10983484	0	10983484	G	C
4	chr4_10990986	0	10990986	G	T
4	chr4_11017647	0	11017647	G	T
4	chr4_11137174	0	11137174	A	T
4	chr4_11140876	0	11140876	T	G
4	chr4_11150957	0	11150957	G	T
4	chr4_11170848	0	11170848	T	G
4	chr4_11177449	0	11177449	G	T
4	chr4_11190409	0	11190409	G	T
4	chr4_11191237	0	11191237	C	G
4	chr4_11232163	0	11232163	A	T
4	chr4_11284898	0	11284898	G	C
4	chr4_11392223	0	11392223	T	G
4	chr4_11417033	0	11417033	A	C
4	chr4_11436100	0	11436100	C	A
4	chr4_11436661	0	11436661	T	A
4	chr4_11450172	0	11450172	C	G
4	chr4_11486992	0	11486992	T	A
4	chr4_11494776	0	11494776	A	T
4	chr4_11512327	0	11512327	G	T
4	chr4_11517665	0	11517665	C	A
4	chr4_11524662	0	11524662	T	G
4	chr4_11543038	0	11543038	A	T
4	chr4_11578212	0	11578212	C	G
4	chr4_11581095	0	11581095	T	A
4	chr4_11589761	0	11589761	G	C
4	chr4_11600748	0	11600748	C	A
4	chr4_11610716	0	11610716	A	T
4	chr4_11629524	0	11629524	T	A
4	chr4_11631561	0	11631561	G	T
4	chr4_11687840	0	11687840	G	T
4	chr4_11691368	0	11691368	G	T
4	chr4_11712706	0	11712706	T	A
4	chr4_11747048	0	11747048	C	A
4	chr4_11779614	0	11779614	C	A
4	chr4_11780125	0	11780125	C	G
4	chr4_11790286	0	11790286	T	G
4	chr4_11823533	0	11823533	C	G
4	chr4_11828011	0	11828011	T	A
4	chr4_11856491	0	11856491	T	G
4	chr4_11862305	0	11862305	C	G
4	chr4_11876009	0	11876009	C	G
4	chr4_11880258	0	11880258	T	A
4	chr4_11887915	0	11887915	A	C
4	chr4_11897188	0	11897188	A	T
4	chr4_11920482	0	11920482	C	A
4	chr4_11926447	0	11926447	G	T
4	chr4_11963407	0	11963407	A	C
4	chr4_11964338	0	11964338	G	C
4	chr4_11964361	0	11964361	T	G
4	chr4_11972123	0	11972123	C	G
4	chr4_11978250	0	11978250	T	G
4	chr4_11987038	0	11987038	G	C
4	chr4_12015113	0	12015113	C	G
4	chr4_12027111	0	12027111	C	G
4	chr4_12031789	0	12031789	C	A
4	chr4_12033374	0	12033374	C	A
4	chr4_12034117	0	12034117	A	C
4	chr4_12050186	0	12050186	C	A
4	chr4_12051648	0	12051648	T	A
4	chr4_12079619	0	12079619	G	C
4	chr4_12091307	0	12091307	T	A
4	chr4_12106648	0	12106648	C	G
4	chr4_12119534	0	12119534	T	G
4	chr4_12139299	0	12139299	G	T
4	chr4_12143448	0	12143448	G	C
4	chr4_12156576	0	12156576	G	C
4	chr4_12175090	0	12175090	G	C
4	chr4_12175389	0	12175389	G	C
4	chr4_12180394	0	12180394	A	T
4	chr4_12186846	0	12186846	C	A
4	chr4_12199417	0	12199417	A	T
4	chr4_12207721	0	12207721	G	C
4	chr4_12212683	0	12212683	A	C
4	chr4_12214435	0	12214435	G	C
4	chr4_12217112	0	12217112	A	C
4	chr4_12220186	0	12220186	A	T
4	chr4_12221067	0	12221067	C	G
4	chr4_12222947	0	12222947	G	C
4	chr4_12254418	0	12254418	A	C
4	chr4_12287817	0	12287817	G	C
4	chr4_12327645	0	12327645	T	G
4	chr4_12327830	0	12327830	A	C
4	chr4_12373146	0	12373146	G	T
4	chr4_12381956	0	12381956	C	G
4	chr4_12386018	0	12386018	A	C
4	chr4_12386768	0	12386768	G	T
4	chr4_12405701	0	12405701	G	C
4	chr4_12475124	0	12475124	T	A
4	chr4_12484387	0	12484387	C	A
4	chr4_12490268	0	12490268	T	A
4	chr4_12500099	0	12500099	A	T
4	chr4_12516970	0	12516970	G	T
4	chr4_12541674	0	12541674	T	A
4	chr4_12549484	0	12549484	G	T
4	chr4_12570101	0	12570101	G	C
4	chr4_12613295	0	12613295	G	C
4	chr4_12615863	0	12615863	G	C
4	chr4_12617199	0	12617199	A	T
4	chr4_12618254	0	12618254	T	G
4	chr4_12643688	0	12643688	C	G
4	chr4_12651733	0	12651733	T	G
4	chr4_12655231	0	12655231	G	C
4	chr4_12659668	0	12659668	A	C
4	chr4_12666644	0	12666644	C	G
4	chr4_12670545	0	12670545	C	G
4	chr4_12714521	0	12714521	C	A
4	chr4_12727664	0	12727664	G	C
4	chr4_12730631	0	12730631	G	T
4	chr4_12740612	0	12740612	G	T
4	chr4_12742035	0	12742035	A	C
4	chr4_12771055	0	12771055	A	C
4	chr4_12773475	0	12773475	G	C
4	chr4_12794498	0	12794498	C	A
4	chr4_12795006	0	12795006	C	G
4	chr4_12795280	0	12795280	G	C
4	chr4_12811833	0	12811833	T	A
4	chr4_12824197	0	12824197	G	C
4	chr4_12845495	0	12845495	T	G
4	chr4_12846534	0	12846534	G	T
4	chr4_12847463	0	12847463	G	T
4	chr4_12870072	0	12870072	C	A
4	chr4_12894977	0	12894977	T	G
4	chr4_12926636	0	12926636	A	T
4	chr4_12926695	0	12926695	G	T
4	chr4_12967052	0	12967052	G	C
4	chr4_12988540	0	12988540	T	G
4	chr4_12996842	0	12996842	C	A
4	chr4_12996979	0	12996979	A	T
4	chr4_12999928	0	12999928	A	C
4	chr4_13019403	0	13019403	C	A
4	chr4_13033472	0	13033472	G	C
4	chr4_13033816	0	13033816	A	C
4	chr4_13035314	0	13035314	C	A
4	chr4_13035912	0	13035912	T	G
4	chr4_13035995	0	13035995	C	A
4	chr4_13055803	0	13055803	T	G
4	chr4_13078198	0	13078198	G	C
4	chr4_13098195	0	13098195	T	G
4	chr4_13115612	0	13115612	A	C
4	chr4_13136578	0	13136578	G	C
4	chr4_13158255	0	13158255	A	C
4	chr4_13165024	0	13165024	A	C
4	chr4_13174257	0	13174257	G	T
4	chr4_13176980	0	13176980	G	C
4	chr4_13194379	0	13194379	T	A
4	chr4_13201359	0	13201359	A	C
4	chr4_13206157	0	13206157	T	A
4	chr4_13249146	0	13249146	A	C
4	chr4_13264948	0	13264948	G	C
4	chr4_13272172	0	13272172	G	T
4	chr4_13290670	0	13290670	C	G
4	chr4_13292969	0	13292969	C	G
4	chr4_13308633	0	13308633	C	A
4	chr4_13311168	0	13311168	A	C
4	chr4_13312779	0	13312779	A	C
4	chr4_13327371	0	13327371	T	A
4	chr4_13328863	0	13328863	T	A
4	chr4_13336474	0	13336474	T	G
4	chr4_13347967	0	13347967	C	G
4	chr4_13353250	0	13353250	A	C
4	chr4_13360933	0	13360933	C	A
4	chr4_13368484	0	13368484	A	T
4	chr4_13370748	0	13370748	A	T
4	chr4_13372983	0	13372983	T	G
4	chr4_13374849	0	13374849	T	A
4	chr4_13412051	0	13412051	G	T
4	chr4_13450856	0	13450856	T	G
4	chr4_13466910	0	13466910	G	C
4	chr4_13473449	0	13473449	A	C
4	chr4_13524703	0	13524703	C	G
4	chr4_13533948	0	13533948	A	T
4	chr4_13547288	0	13547288	T	G
4	chr4_13551887	0	13551887	A	C
4	chr4_13573091	0	13573091	G	C
4	chr4_13580146	0	13580146	C	G
4	chr4_13585800	0	13585800	C	A
4	chr4_13588214	0	13588214	A	T
4	chr4_13589582	0	13589582	A	C
4	chr4_13592432	0	13592432	A	C
4	chr4_13594365	0	13594365	G	C
4	chr4_13602379	0	13602379	C	G
4	chr4_13607963	0	13607963	C	G
4	chr4_13609179	0	13609179	A	C
4	chr4_13630464	0	13630464	G	T
4	chr4_13652635	0	13652635	A	T
4	chr4_13659595	0	13659595	C	G
4	chr4_13662264	0	13662264	G	C
4	chr4_13666820	0	13666820	C	G
4	chr4_13667280	0	13667280	A	C
4	chr4_13675480	0	13675480	C	G
4	chr4_13730668	0	13730668	C	G
4	chr4_13776414	0	13776414	G	C
4	chr4_13788375	0	13788375	T	A
4	chr4_13788402	0	13788402	G	T
4	chr4_13798344	0	13798344	C	A
4	chr4_13822807	0	13822807	C	A
4	chr4_13856954	0	13856954	T	G
4	chr4_13905139	0	13905139	G	C
4	chr4_13962844	0	13962844	C	G
4	chr4_13972992	0	13972992	C	A
4	chr4_13983952	0	13983952	G	T
4	chr4_13994017	0	13994017	G	C
4	chr4_14017192	0	14017192	C	G
4	chr4_14024271	0	14024271	C	G
4	chr4_14040714	0	14040714	A	C
4	chr4_14055667	0	14055667	A	T
4	chr4_14078392	0	14078392	A	T
4	chr4_14078804	0	14078804	G	T
4	chr4_14093918	0	14093918	G	T
4	chr4_14094935	0	14094935	G	T
4	chr4_14102918	0	14102918	C	G
4	chr4_14168578	0	14168578	T	G
4	chr4_14202646	0	14202646	G	C
4	chr4_14212294	0	14212294	T	G
4	chr4_14224394	0	14224394	T	G
4	chr4_14242504	0	14242504	T	G
4	chr4_14242669	0	14242669	A	T
4	chr4_14246175	0	14246175	C	G
4	chr4_14259516	0	14259516	A	T
4	chr4_14274158	0	14274158	C	A
4	chr4_14300847	0	14300847	G	C
4	chr4_14338418	0	14338418	G	T
4	chr4_14342309	0	14342309	C	G
4	chr4_14352521	0	14352521	C	A
4	chr4_14353058	0	14353058	C	A
4	chr4_14392620	0	14392620	C	G
4	chr4_14415340	0	14415340	G	T
4	chr4_14434508	0	14434508	G	C
4	chr4_14443795	0	14443795	T	G
4	chr4_14461875	0	14461875	T	A
4	chr4_14463379	0	14463379	G	T
4	chr4_14527761	0	14527761	T	G
4	chr4_14541950	0	14541950	A	C
4	chr4_14543972	0	14543972	G	T
4	chr4_14566397	0	14566397	C	G
4	chr4_14567804	0	14567804	C	G
4	chr4_14576043	0	14576043	G	C
4	chr4_14634392	0	14634392	C	A
4	chr4_14649582	0	14649582	A	C
4	chr4_14708155	0	14708155	A	T
4	chr4_14713501	0	14713501	G	C
4	chr4_14713906	0	14713906	A	C
4	chr4_14724123	0	14724123	G	T
4	chr4_14753492	0	14753492	C	G
4	chr4_14758011	0	14758011	A	C
4	chr4_14758618	0	14758618	G	C
4	chr4_14780122	0	14780122	G	T
4	chr4_14834851	0	14834851	A	C
4	chr4_14891520	0	14891520	G	C
4	chr4_14896993	0	14896993	C	G
4	chr4_14950055	0	14950055	G	C
4	chr4_14965788	0	14965788	T	G
4	chr4_14982137	0	14982137	C	G
4	chr4_14994492	0	14994492	G	C
4	chr4_14997894	0	14997894	G	C
4	chr4_15004919	0	15004919	G	C
4	chr4_15010751	0	15010751	T	A
4	chr4_15058874	0	15058874	G	T
4	chr4_15098705	0	15098705	G	C
4	chr4_15103444	0	15103444	G	T
4	chr4_15103640	0	15103640	C	G
4	chr4_15120454	0	15120454	C	G
4	chr4_15152610	0	15152610	G	T
4	chr4_15165091	0	15165091	C	G
4	chr4_15175747	0	15175747	A	C
4	chr4_15200744	0	15200744	C	G
4	chr4_15220250	0	15220250	A	C
4	chr4_15226859	0	15226859	G	C
4	chr4_15227723	0	15227723	C	G
4	chr4_15232773	0	15232773	C	A
4	chr4_15247568	0	15247568	C	G
4	chr4_15308503	0	15308503	T	G
4	chr4_15321393	0	15321393	T	A
4	chr4_15328914	0	15328914	A	C
4	chr4_15343709	0	15343709	A	C
4	chr4_15365204	0	15365204	C	A
4	chr4_15377083	0	15377083	T	A
4	chr4_15390816	0	15390816	C	A
4	chr4_15402238	0	15402238	G	T
4	chr4_15402856	0	15402856	C	A
4	chr4_15414002	0	15414002	C	A
4	chr4_15417524	0	15417524	C	G
4	chr4_15454038	0	15454038	C	A
4	chr4_15503656	0	15503656	A	C
4	chr4_15508529	0	15508529	T	G
4	chr4_15513666	0	15513666	A	C
4	chr4_15555402	0	15555402	A	T
4	chr4_15646848	0	15646848	C	G
4	chr4_15647392	0	15647392	T	G
4	chr4_15669548	0	15669548	G	C
4	chr4_15727906	0	15727906	C	G
4	chr4_15728768	0	15728768	A	C
4	chr4_15729614	0	15729614	G	T
4	chr4_15729689	0	15729689	G	C
4	chr4_15758710	0	15758710	T	G
4	chr4_15764455	0	15764455	A	C
4	chr4_15765715	0	15765715	C	G
4	chr4_15773171	0	15773171	G	C
4	chr4_15801309	0	15801309	G	C
4	chr4_15835149	0	15835149	T	G
4	chr4_15856768	0	15856768	G	C
4	chr4_15860273	0	15860273	T	G
4	chr4_15863743	0	15863743	A	C
4	chr4_15871570	0	15871570	G	C
4	chr4_15886816	0	15886816	A	C
4	chr4_15895113	0	15895113	C	A
4	chr4_15897426	0	15897426	A	C
4	chr4_15916459	0	15916459	A	C
4	chr4_15926661	0	15926661	C	A
4	chr4_15937107	0	15937107	G	T
4	chr4_15964706	0	15964706	T	G
4	chr4_15981184	0	15981184	G	T
4	chr4_15988284	0	15988284	G	T
4	chr4_15991265	0	15991265	T	G
4	chr4_16001697	0	16001697	A	T
4	chr4_16002243	0	16002243	C	G
4	chr4_16002827	0	16002827	C	A
4	chr4_16022078	0	16022078	G	C
4	chr4_16025526	0	16025526	C	A
4	chr4_16042542	0	16042542	G	C
4	chr4_16053971	0	16053971	T	A
4	chr4_16092313	0	16092313	T	G
4	chr4_16104744	0	16104744	G	C
4	chr4_16107368	0	16107368	G	C
4	chr4_16107454	0	16107454	A	T
4	chr4_16113318	0	16113318	T	A
4	chr4_16129345	0	16129345	C	A
4	chr4_16133924	0	16133924	C	A
4	chr4_16149502	0	16149502	T	G
4	chr4_16162921	0	16162921	G	C
4	chr4_16171325	0	16171325	A	C
4	chr4_16173301	0	16173301	T	G
4	chr4_16193864	0	16193864	C	A
4	chr4_16215556	0	16215556	G	C
4	chr4_16224748	0	16224748	A	C
4	chr4_16255134	0	16255134	T	G
4	chr4_16261815	0	16261815	T	A
4	chr4_16269328	0	16269328	T	G
4	chr4_16302107	0	16302107	G	C
4	chr4_16310735	0	16310735	A	T
4	chr4_16321872	0	16321872	G	C
4	chr4_16338331	0	16338331	A	C
4	chr4_16350679	0	16350679	T	G
4	chr4_16354118	0	16354118	A	T
4	chr4_16359367	0	16359367	C	G
4	chr4_16361109	0	16361109	G	T
4	chr4_16379111	0	16379111	G	T
4	chr4_16391401	0	16391401	A	C
4	chr4_16392950	0	16392950	C	A
4	chr4_16399089	0	16399089	G	C
4	chr4_16404447	0	16404447	T	G
4	chr4_16405682	0	16405682	C	A
4	chr4_16432068	0	16432068	C	G
4	chr4_16453883	0	16453883	A	T
4	chr4_16455066	0	16455066	G	T
4	chr4_16474828	0	16474828	C	G
4	chr4_16477156	0	16477156	T	G
4	chr4_16477330	0	16477330	T	A
4	chr4_16483199	0	16483199	T	G
4	chr4_16490308	0	16490308	C	G
4	chr4_16492539	0	16492539	G	T
4	chr4_16493445	0	16493445	G	T
4	chr4_16504248	0	16504248	C	A
4	chr4_16514894	0	16514894	T	G
4	chr4_16534098	0	16534098	T	G
4	chr4_16563813	0	16563813	A	C
4	chr4_16577672	0	16577672	T	G
4	chr4_16589260	0	16589260	G	C
4	chr4_16589379	0	16589379	G	T
4	chr4_16604326	0	16604326	T	G
4	chr4_16618527	0	16618527	A	T
4	chr4_16624681	0	16624681	C	G
4	chr4_16626517	0	16626517	T	G
4	chr4_16672382	0	16672382	C	G
4	chr4_16679610	0	16679610	C	A
4	chr4_16687731	0	16687731	G	C
4	chr4_16689799	0	16689799	C	G
4	chr4_16697703	0	16697703	G	C
4	chr4_16716068	0	16716068	A	T
4	chr4_16723403	0	16723403	G	C
4	chr4_16746928	0	16746928	C	A
4	chr4_16747023	0	16747023	A	C
4	chr4_16777456	0	16777456	A	C
4	chr4_16782086	0	16782086	C	A
4	chr4_16796449	0	16796449	C	A
4	chr4_16797386	0	16797386	A	T
4	chr4_16816520	0	16816520	A	C
4	chr4_16838980	0	16838980	C	G
4	chr4_16845074	0	16845074	G	C
4	chr4_16847179	0	16847179	A	C
4	chr4_16849800	0	16849800	C	A
4	chr4_16860633	0	16860633	C	A
4	chr4_16864288	0	16864288	G	T
4	chr4_16870594	0	16870594	G	C
4	chr4_16905875	0	16905875	A	C
4	chr4_16968845	0	16968845	A	C
4	chr4_16973353	0	16973353	A	C
4	chr4_16984516	0	16984516	T	A
4	chr4_17023432	0	17023432	C	G
4	chr4_17024991	0	17024991	T	A
4	chr4_17058669	0	17058669	G	C
4	chr4_17075657	0	17075657	T	G
4	chr4_17091823	0	17091823	T	G
4	chr4_17181956	0	17181956	G	T
4	chr4_17222474	0	17222474	A	T
4	chr4_17255002	0	17255002	A	T
4	chr4_17255964	0	17255964	A	T
4	chr4_17269661	0	17269661	G	C
4	chr4_17273103	0	17273103	A	C
4	chr4_17312448	0	17312448	T	G
4	chr4_17320751	0	17320751	A	C
4	chr4_17332709	0	17332709	C	A
4	chr4_17375419	0	17375419	A	C
4	chr4_17392595	0	17392595	C	G
4	chr4_17420100	0	17420100	T	A
4	chr4_17441968	0	17441968	G	T
4	chr4_17449812	0	17449812	A	C
4	chr4_17450642	0	17450642	A	C
4	chr4_17456496	0	17456496	G	C
4	chr4_17456714	0	17456714	A	T
4	chr4_17460624	0	17460624	C	G
4	chr4_17465751	0	17465751	A	C
4	chr4_17466676	0	17466676	G	T
4	chr4_17476388	0	17476388	C	G
4	chr4_17477229	0	17477229	C	A
4	chr4_17488278	0	17488278	G	C
4	chr4_17495564	0	17495564	C	A
4	chr4_17517561	0	17517561	G	C
4	chr4_17517880	0	17517880	A	C
4	chr4_17527954	0	17527954	G	C
4	chr4_17540515	0	17540515	G	C
4	chr4_17596711	0	17596711	G	C
4	chr4_17599574	0	17599574	A	C
4	chr4_17648508	0	17648508	G	T
4	chr4_17648624	0	17648624	T	A
4	chr4_17669497	0	17669497	C	G
4	chr4_17684479	0	17684479	A	C
4	chr4_17689043	0	17689043	G	T
4	chr4_17700165	0	17700165	A	C
4	chr4_17707007	0	17707007	T	A
4	chr4_17708802	0	17708802	A	C
4	chr4_17724286	0	17724286	T	G
4	chr4_17724784	0	17724784	C	G
4	chr4_17736383	0	17736383	T	G
4	chr4_17739814	0	17739814	G	T
4	chr4_17743714	0	17743714	T	G
4	chr4_17746276	0	17746276	C	G
4	chr4_17746514	0	17746514	G	C
4	chr4_17764590	0	17764590	C	G
4	chr4_17773553	0	17773553	C	G
4	chr4_17778464	0	17778464	T	G
4	chr4_17778804	0	17778804	C	G
4	chr4_17783741	0	17783741	G	C
4	chr4_17786046	0	17786046	A	C
4	chr4_17799891	0	17799891	A	T
4	chr4_17802658	0	17802658	G	T
4	chr4_17803263	0	17803263	T	G
4	chr4_17808705	0	17808705	T	A
4	chr4_17823637	0	17823637	A	C
4	chr4_17830095	0	17830095	T	G
4	chr4_17845425	0	17845425	T	G
4	chr4_17850885	0	17850885	T	G
4	chr4_17860301	0	17860301	A	T
4	chr4_17860317	0	17860317	C	A
4	chr4_17867464	0	17867464	T	G
4	chr4_17873384	0	17873384	A	C
4	chr4_17879034	0	17879034	T	G
4	chr4_17894202	0	17894202	T	G
4	chr4_17907927	0	17907927	T	G
4	chr4_17908240	0	17908240	T	A
4	chr4_17908482	0	17908482	A	C
4	chr4_17914763	0	17914763	G	T
4	chr4_17917114	0	17917114	G	C
4	chr4_17945557	0	17945557	C	A
4	chr4_17960090	0	17960090	A	C
4	chr4_17963859	0	17963859	G	C
4	chr4_18003907	0	18003907	G	C
4	chr4_18022299	0	18022299	A	C
4	chr4_18026661	0	18026661	A	C
4	chr4_18045404	0	18045404	T	A
4	chr4_18062063	0	18062063	G	T
4	chr4_18121310	0	18121310	C	A
4	chr4_18135390	0	18135390	T	G
4	chr4_18143711	0	18143711	G	T
4	chr4_18144207	0	18144207	G	T
4	chr4_18170977	0	18170977	G	C
4	chr4_18194905	0	18194905	T	G
4	chr4_18219591	0	18219591	C	G
4	chr4_18220375	0	18220375	C	G
4	chr4_18230366	0	18230366	A	C
4	chr4_18230549	0	18230549	T	A
4	chr4_18254395	0	18254395	C	G
4	chr4_18270949	0	18270949	A	T
4	chr4_18281902	0	18281902	C	G
4	chr4_18307548	0	18307548	A	C
4	chr4_18311009	0	18311009	T	G
4	chr4_18316995	0	18316995	C	A
4	chr4_18319826	0	18319826	T	G
4	chr4_18341774	0	18341774	C	A
4	chr4_18343432	0	18343432	A	C
4	chr4_18353393	0	18353393	G	C
4	chr4_18364719	0	18364719	G	T
4	chr4_18371354	0	18371354	G	T
4	chr4_18400627	0	18400627	C	A
4	chr4_18418763	0	18418763	G	T
4	chr4_18419720	0	18419720	G	C
4	chr4_18422186	0	18422186	A	C
4	chr4_18448272	0	18448272	C	G
4	chr4_18478377	0	18478377	G	C
4	chr4_18493892	0	18493892	T	G
4	chr4_18507929	0	18507929	A	T
4	chr4_18518018	0	18518018	A	C
4	chr4_18547340	0	18547340	T	G
4	chr4_18550780	0	18550780	G	C
4	chr4_18550966	0	18550966	A	C
4	chr4_18554101	0	18554101	T	G
4	chr4_18556172	0	18556172	G	C
4	chr4_18610411	0	18610411	A	T
4	chr4_18678195	0	18678195	A	T
4	chr4_18692364	0	18692364	A	T
4	chr4_18710654	0	18710654	T	G
4	chr4_18716960	0	18716960	T	A
4	chr4_18730745	0	18730745	T	G
4	chr4_18744196	0	18744196	C	G
4	chr4_18744870	0	18744870	C	G
4	chr4_18749695	0	18749695	G	C
4	chr4_18751186	0	18751186	C	G
4	chr4_18754766	0	18754766	A	C
4	chr4_18757981	0	18757981	C	A
4	chr4_18784716	0	18784716	T	G
4	chr4_18789491	0	18789491	T	G
4	chr4_18814460	0	18814460	G	C
4	chr4_18820629	0	18820629	G	C
4	chr4_18820669	0	18820669	T	A
4	chr4_18882291	0	18882291	A	C
4	chr4_18896443	0	18896443	A	C
4	chr4_18906708	0	18906708	G	C
4	chr4_18906992	0	18906992	A	T
4	chr4_18910574	0	18910574	A	T
4	chr4_18919824	0	18919824	C	G
4	chr4_18923146	0	18923146	C	A
4	chr4_18933855	0	18933855	G	T
4	chr4_18962038	0	18962038	T	A
4	chr4_19021357	0	19021357	T	A
4	chr4_19077113	0	19077113	T	G
4	chr4_19081664	0	19081664	A	C
4	chr4_19096133	0	19096133	T	G
4	chr4_19100018	0	19100018	C	A
4	chr4_19114584	0	19114584	A	T
4	chr4_19127587	0	19127587	T	G
4	chr4_19134401	0	19134401	C	G
4	chr4_19164652	0	19164652	C	G
4	chr4_19175909	0	19175909	T	A
4	chr4_19185650	0	19185650	A	C
4	chr4_19223390	0	19223390	G	T
4	chr4_19235064	0	19235064	C	A
4	chr4_19272302	0	19272302	A	T
4	chr4_19272868	0	19272868	T	G
4	chr4_19273905	0	19273905	C	G
4	chr4_19276086	0	19276086	G	C
4	chr4_19304719	0	19304719	A	C
4	chr4_19318071	0	19318071	G	C
4	chr4_19322389	0	19322389	C	G
4	chr4_19366634	0	19366634	T	G
4	chr4_19367438	0	19367438	A	T
4	chr4_19370711	0	19370711	A	T
4	chr4_19378387	0	19378387	G	C
4	chr4_19387245	0	19387245	C	A
4	chr4_19387569	0	19387569	G	C
4	chr4_19396150	0	19396150	C	G
4	chr4_19400239	0	19400239	A	C
4	chr4_19405821	0	19405821	A	C
4	chr4_19458679	0	19458679	C	A
4	chr4_19477198	0	19477198	A	C
4	chr4_19486986	0	19486986	T	G
4	chr4_19487650	0	19487650	G	C
4	chr4_19516407	0	19516407	T	A
4	chr4_19523087	0	19523087	T	G
4	chr4_19531258	0	19531258	T	G
4	chr4_19566691	0	19566691	C	A
4	chr4_19578296	0	19578296	A	T
4	chr4_19604565	0	19604565	C	G
4	chr4_19606199	0	19606199	G	T
4	chr4_19608495	0	19608495	C	G
4	chr4_19610104	0	19610104	T	G
4	chr4_19628854	0	19628854	A	T
4	chr4_19652562	0	19652562	A	T
4	chr4_19679966	0	19679966	C	G
4	chr4_19686639	0	19686639	C	A
4	chr4_19694358	0	19694358	T	G
4	chr4_19695658	0	19695658	G	T
4	chr4_19726879	0	19726879	C	G
4	chr4_19754943	0	19754943	G	C
4	chr4_19770132	0	19770132	G	T
4	chr4_19770906	0	19770906	G	C
4	chr4_19823084	0	19823084	C	G
4	chr4_19871463	0	19871463	G	C
4	chr4_19919247	0	19919247	T	A
4	chr4_19947977	0	19947977	C	G
4	chr4_19978527	0	19978527	G	C
4	chr4_19987509	0	19987509	C	G
4	chr4_20013066	0	20013066	T	A
4	chr4_20020281	0	20020281	A	C
4	chr4_20020913	0	20020913	C	G
4	chr4_20061506	0	20061506	G	T
4	chr4_20065805	0	20065805	C	A
4	chr4_20075103	0	20075103	G	C
4	chr4_20081070	0	20081070	T	A
4	chr4_20084605	0	20084605	A	C
4	chr4_20090983	0	20090983	C	G
4	chr4_20095519	0	20095519	G	C
4	chr4_20103973	0	20103973	G	C
4	chr4_20105361	0	20105361	T	A
4	chr4_20107253	0	20107253	T	G
4	chr4_20111471	0	20111471	A	C
4	chr4_20115317	0	20115317	T	A
4	chr4_20128783	0	20128783	G	C
4	chr4_20156366	0	20156366	C	G
4	chr4_20163803	0	20163803	G	T
4	chr4_20180971	0	20180971	T	A
4	chr4_20184495	0	20184495	A	C
4	chr4_20231710	0	20231710	G	C
4	chr4_20232989	0	20232989	G	C
4	chr4_20238751	0	20238751	T	G
4	chr4_20238994	0	20238994	G	T
4	chr4_20245640	0	20245640	C	G
4	chr4_20246730	0	20246730	A	C
4	chr4_20265936	0	20265936	C	A
4	chr4_20266084	0	20266084	G	C
4	chr4_20271827	0	20271827	T	G
4	chr4_20274436	0	20274436	G	C
4	chr4_20281403	0	20281403	T	G
4	chr4_20288701	0	20288701	G	C
4	chr4_20329559	0	20329559	T	A
4	chr4_20330187	0	20330187	A	T
4	chr4_20346394	0	20346394	A	C
4	chr4_20366949	0	20366949	T	A
4	chr4_20369263	0	20369263	G	T
4	chr4_20409967	0	20409967	G	C
4	chr4_20434863	0	20434863	T	G
4	chr4_20436673	0	20436673	C	G
4	chr4_20438620	0	20438620	T	A
4	chr4_20438740	0	20438740	A	C
4	chr4_20457264	0	20457264	C	A
4	chr4_20494277	0	20494277	A	T
4	chr4_20499584	0	20499584	C	A
4	chr4_20500059	0	20500059	C	G
4	chr4_20506193	0	20506193	G	C
4	chr4_20518600	0	20518600	G	T
4	chr4_20527465	0	20527465	C	A
4	chr4_20533283	0	20533283	G	C
4	chr4_20559878	0	20559878	T	A
4	chr4_20563080	0	20563080	A	T
4	chr4_20570658	0	20570658	G	C
4	chr4_20580179	0	20580179	G	C
4	chr4_20584569	0	20584569	T	A
4	chr4_20595590	0	20595590	T	A
4	chr4_20600689	0	20600689	T	G
4	chr4_20631018	0	20631018	A	C
4	chr4_20640273	0	20640273	A	C
4	chr4_20647650	0	20647650	G	T
4	chr4_20655252	0	20655252	G	T
4	chr4_20671042	0	20671042	T	A
4	chr4_20676056	0	20676056	A	C
4	chr4_20678043	0	20678043	C	G
4	chr4_20690000	0	20690000	A	C
4	chr4_20703860	0	20703860	T	G
4	chr4_20707770	0	20707770	A	C
4	chr4_20719625	0	20719625	G	T
4	chr4_20744283	0	20744283	A	T
4	chr4_20759181	0	20759181	C	A
4	chr4_20765210	0	20765210	T	G
4	chr4_20770331	0	20770331	C	A
4	chr4_20779023	0	20779023	C	G
4	chr4_20784882	0	20784882	C	A
4	chr4_20787833	0	20787833	T	G
4	chr4_20789941	0	20789941	T	G
4	chr4_20796161	0	20796161	T	A
4	chr4_20822358	0	20822358	T	A
4	chr4_20825144	0	20825144	T	G
4	chr4_20827254	0	20827254	G	C
4	chr4_20829912	0	20829912	G	C
4	chr4_20833950	0	20833950	A	T
4	chr4_20866665	0	20866665	A	C
4	chr4_20866801	0	20866801	G	C
4	chr4_20877703	0	20877703	T	G
4	chr4_20885413	0	20885413	C	G
4	chr4_20898396	0	20898396	G	T
4	chr4_20905800	0	20905800	C	A
4	chr4_20942345	0	20942345	T	G
4	chr4_20944292	0	20944292	C	A
4	chr4_20945235	0	20945235	C	G
4	chr4_20997382	0	20997382	T	G
4	chr4_21011270	0	21011270	T	A
4	chr4_21028382	0	21028382	T	A
4	chr4_21033550	0	21033550	G	C
4	chr4_21041131	0	21041131	G	C
4	chr4_21081092	0	21081092	C	A
4	chr4_21099053	0	21099053	C	G
4	chr4_21104709	0	21104709	T	A
4	chr4_21126486	0	21126486	A	T
4	chr4_21130300	0	21130300	A	T
4	chr4_21146441	0	21146441	A	C
4	chr4_21148637	0	21148637	C	G
4	chr4_21159276	0	21159276	C	G
4	chr4_21165730	0	21165730	G	C
4	chr4_21167637	0	21167637	G	C
4	chr4_21179159	0	21179159	A	T
4	chr4_21197106	0	21197106	A	T
4	chr4_21205816	0	21205816	G	C
4	chr4_21219637	0	21219637	T	G
4	chr4_21234441	0	21234441	T	G
4	chr4_21235509	0	21235509	G	T
4	chr4_21237383	0	21237383	T	A
4	chr4_21279912	0	21279912	T	G
4	chr4_21296073	0	21296073	T	G
4	chr4_21309982	0	21309982	C	G
4	chr4_21322663	0	21322663	A	C
4	chr4_21331156	0	21331156	G	T
4	chr4_21344973	0	21344973	T	G
4	chr4_21351788	0	21351788	A	C
4	chr4_21356362	0	21356362	T	G
4	chr4_21357202	0	21357202	T	G
4	chr4_21358007	0	21358007	T	G
4	chr4_21367979	0	21367979	G	C
4	chr4_21385854	0	21385854	T	A
4	chr4_21387825	0	21387825	C	A
4	chr4_21400202	0	21400202	A	C
4	chr4_21411271	0	21411271	C	A
4	chr4_21418888	0	21418888	A	T
4	chr4_21422270	0	21422270	G	C
4	chr4_21425727	0	21425727	C	A
4	chr4_21429923	0	21429923	G	C
4	chr4_21458822	0	21458822	C	G
4	chr4_21460480	0	21460480	C	G
4	chr4_21473486	0	21473486	G	T
4	chr4_21490832	0	21490832	A	T
4	chr4_21494558	0	21494558	T	A
4	chr4_21522015	0	21522015	G	T
4	chr4_21544688	0	21544688	G	C
4	chr4_21545371	0	21545371	G	C
4	chr4_21552897	0	21552897	T	G
4	chr4_21566689	0	21566689	C	G
4	chr4_21577204	0	21577204	T	G
4	chr4_21581166	0	21581166	A	C
4	chr4_21582634	0	21582634	A	C
4	chr4_21588318	0	21588318	G	T
4	chr4_21595441	0	21595441	T	G
4	chr4_21598448	0	21598448	A	T
4	chr4_21603737	0	21603737	G	C
4	chr4_21604552	0	21604552	C	A
4	chr4_21641734	0	21641734	A	C
4	chr4_21682431	0	21682431	C	G
4	chr4_21690600	0	21690600	C	G
4	chr4_21702176	0	21702176	T	G
4	chr4_21740005	0	21740005	T	A
4	chr4_21746709	0	21746709	G	T
4	chr4_21747027	0	21747027	T	G
4	chr4_21751228	0	21751228	T	A
4	chr4_21766170	0	21766170	C	A
4	chr4_21845506	0	21845506	A	C
4	chr4_21859386	0	21859386	A	T
4	chr4_21859524	0	21859524	C	G
4	chr4_21911612	0	21911612	C	G
4	chr4_21918320	0	21918320	A	C
4	chr4_21940703	0	21940703	T	A
4	chr4_21940803	0	21940803	A	T
4	chr4_21976353	0	21976353	T	G
4	chr4_21987493	0	21987493	A	T
4	chr4_21990176	0	21990176	G	C
4	chr4_22016497	0	22016497	C	A
4	chr4_22043806	0	22043806	T	A
4	chr4_22052111	0	22052111	C	A
4	chr4_22060236	0	22060236	C	G
4	chr4_22063510	0	22063510	G	C
4	chr4_22078658	0	22078658	C	A
4	chr4_22148505	0	22148505	T	G
4	chr4_22155882	0	22155882	T	G
4	chr4_22157621	0	22157621	G	C
4	chr4_22177976	0	22177976	C	G
4	chr4_22196452	0	22196452	T	A
4	chr4_22205195	0	22205195	A	C
4	chr4_22239986	0	22239986	G	T
4	chr4_22246640	0	22246640	G	C
4	chr4_22254398	0	22254398	C	A
4	chr4_22256396	0	22256396	G	T
4	chr4_22268635	0	22268635	G	C
4	chr4_22274045	0	22274045	T	G
4	chr4_22350797	0	22350797	C	A
4	chr4_22353473	0	22353473	T	G
4	chr4_22358332	0	22358332	C	G
4	chr4_22369297	0	22369297	G	T
4	chr4_22370163	0	22370163	G	T
4	chr4_22380264	0	22380264	T	A
4	chr4_22389799	0	22389799	A	C
4	chr4_22390738	0	22390738	C	A
4	chr4_22398293	0	22398293	G	C
4	chr4_22432749	0	22432749	T	G
4	chr4_22434485	0	22434485	T	G
4	chr4_22443243	0	22443243	T	G
4	chr4_22470262	0	22470262	A	C
4	chr4_22488956	0	22488956	G	C
4	chr4_22489920	0	22489920	A	T
4	chr4_22499188	0	22499188	A	T
4	chr4_22503581	0	22503581	G	C
4	chr4_22533205	0	22533205	G	C
4	chr4_22548712	0	22548712	T	A
4	chr4_22567572	0	22567572	C	G
4	chr4_22596002	0	22596002	A	C
4	chr4_22599196	0	22599196	A	C
4	chr4_22599967	0	22599967	C	G
4	chr4_22613085	0	22613085	A	T
4	chr4_22641930	0	22641930	C	G
4	chr4_22680564	0	22680564	G	C
4	chr4_22708882	0	22708882	G	C
4	chr4_22709394	0	22709394	A	T
4	chr4_22743465	0	22743465	C	G
4	chr4_22755951	0	22755951	A	C
4	chr4_22775435	0	22775435	A	C
4	chr4_22811616	0	22811616	G	T
4	chr4_22851888	0	22851888	T	A
4	chr4_22857531	0	22857531	C	G
4	chr4_22890353	0	22890353	C	A
4	chr4_22894033	0	22894033	G	C
4	chr4_22904150	0	22904150	T	A
4	chr4_22910257	0	22910257	T	A
4	chr4_22916938	0	22916938	T	G
4	chr4_22929099	0	22929099	T	G
4	chr4_22935366	0	22935366	G	C
4	chr4_22944671	0	22944671	G	T
4	chr4_22945715	0	22945715	T	G
4	chr4_22948933	0	22948933	C	G
4	chr4_22956290	0	22956290	C	G
4	chr4_22956971	0	22956971	A	T
4	chr4_22994108	0	22994108	A	T
4	chr4_23001331	0	23001331	A	T
4	chr4_23001602	0	23001602	G	T
4	chr4_23002984	0	23002984	A	C
4	chr4_23003834	0	23003834	G	C
4	chr4_23075649	0	23075649	G	C
4	chr4_23084746	0	23084746	T	G
4	chr4_23099989	0	23099989	T	A
4	chr4_23119414	0	23119414	A	T
4	chr4_23150368	0	23150368	G	T
4	chr4_23150400	0	23150400	G	T
4	chr4_23150995	0	23150995	T	A
4	chr4_23231209	0	23231209	G	T
4	chr4_23236746	0	23236746	C	A
4	chr4_23247145	0	23247145	G	T
4	chr4_23247512	0	23247512	T	G
4	chr4_23266582	0	23266582	T	A
4	chr4_23266727	0	23266727	C	A
4	chr4_23272374	0	23272374	A	C
4	chr4_23275062	0	23275062	T	A
4	chr4_23278292	0	23278292	A	C
4	chr4_23282383	0	23282383	C	G
4	chr4_23320082	0	23320082	T	G
4	chr4_23384287	0	23384287	C	G
4	chr4_23421980	0	23421980	C	G
4	chr4_23432267	0	23432267	C	G
4	chr4_23435960	0	23435960	A	T
4	chr4_23440638	0	23440638	T	G
4	chr4_23480554	0	23480554	T	A
4	chr4_23482967	0	23482967	T	A
4	chr4_23491858	0	23491858	T	A
4	chr4_23500336	0	23500336	G	C
4	chr4_23500842	0	23500842	A	T
4	chr4_23508012	0	23508012	A	T
4	chr4_23574007	0	23574007	C	G
4	chr4_23602307	0	23602307	G	C
4	chr4_23639632	0	23639632	G	T
4	chr4_23654075	0	23654075	C	A
4	chr4_23654707	0	23654707	A	C
4	chr4_23658296	0	23658296	G	C
4	chr4_23726138	0	23726138	A	T
4	chr4_23794616	0	23794616	G	T
4	chr4_23800974	0	23800974	C	A
4	chr4_23811815	0	23811815	G	C
4	chr4_23811862	0	23811862	T	A
4	chr4_23813047	0	23813047	C	A
4	chr4_23833802	0	23833802	A	C
4	chr4_23874765	0	23874765	G	T
4	chr4_23894356	0	23894356	A	T
4	chr4_23896154	0	23896154	A	C
4	chr4_23907235	0	23907235	A	T
4	chr4_23909766	0	23909766	T	A
4	chr4_24012629	0	24012629	T	G
4	chr4_24018114	0	24018114	G	C
4	chr4_24063102	0	24063102	G	T
4	chr4_24076935	0	24076935	T	A
4	chr4_24138256	0	24138256	A	C
4	chr4_24150070	0	24150070	A	T
4	chr4_24166818	0	24166818	G	C
4	chr4_24209492	0	24209492	C	G
4	chr4_24209554	0	24209554	A	T
4	chr4_24239959	0	24239959	G	T
4	chr4_24258238	0	24258238	C	A
4	chr4_24266876	0	24266876	T	G
4	chr4_24275671	0	24275671	A	T
4	chr4_24281855	0	24281855	A	T
4	chr4_24309080	0	24309080	G	T
4	chr4_24315121	0	24315121	T	A
4	chr4_24330753	0	24330753	G	C
4	chr4_24404931	0	24404931	G	T
4	chr4_24455383	0	24455383	A	T
4	chr4_24472820	0	24472820	T	A
4	chr4_24503324	0	24503324	C	A
4	chr4_24506152	0	24506152	G	C
4	chr4_24532625	0	24532625	T	G
4	chr4_24565131	0	24565131	G	C
4	chr4_24581220	0	24581220	T	G
4	chr4_24587054	0	24587054	G	C
4	chr4_24605629	0	24605629	C	A
4	chr4_24605840	0	24605840	C	A
4	chr4_24613173	0	24613173	A	T
4	chr4_24619196	0	24619196	A	C
4	chr4_24624693	0	24624693	G	C
4	chr4_24637044	0	24637044	A	C
4	chr4_24637926	0	24637926	G	C
4	chr4_24676801	0	24676801	G	T
4	chr4_24680470	0	24680470	A	C
4	chr4_24686711	0	24686711	C	G
4	chr4_24701272	0	24701272	T	G
4	chr4_24705599	0	24705599	T	G
4	chr4_24728484	0	24728484	G	C
4	chr4_24749574	0	24749574	A	C
4	chr4_24768512	0	24768512	T	G
4	chr4_24773716	0	24773716	C	G
4	chr4_24782677	0	24782677	T	G
4	chr4_24793368	0	24793368	G	C
4	chr4_24794275	0	24794275	C	A
4	chr4_24796399	0	24796399	G	T
4	chr4_24854849	0	24854849	C	G
4	chr4_24859973	0	24859973	G	T
4	chr4_24879153	0	24879153	C	A
4	chr4_24922901	0	24922901	T	G
4	chr4_24932776	0	24932776	C	G
4	chr4_24933644	0	24933644	G	C
4	chr4_24992083	0	24992083	C	A
4	chr4_25007124	0	25007124	T	A
4	chr4_25123280	0	25123280	G	T
4	chr4_25131599	0	25131599	A	C
4	chr4_25169026	0	25169026	T	A
4	chr4_25172271	0	25172271	C	G
4	chr4_25184401	0	25184401	C	G
4	chr4_25218645	0	25218645	T	A
4	chr4_25274261	0	25274261	T	G
4	chr4_25315214	0	25315214	T	G
4	chr4_25359448	0	25359448	G	C
4	chr4_25411845	0	25411845	A	C
4	chr4_25417726	0	25417726	A	C
4	chr4_25458437	0	25458437	T	A
4	chr4_25458866	0	25458866	A	C
4	chr4_25475316	0	25475316	G	C
4	chr4_25481065	0	25481065	C	G
4	chr4_26055157	0	26055157	A	C
4	chr4_26055195	0	26055195	T	A
4	chr4_26131985	0	26131985	T	G
4	chr4_26215805	0	26215805	C	G
4	chr4_26314121	0	26314121	T	G
4	chr4_26339565	0	26339565	A	T
4	chr4_26489714	0	26489714	A	T
4	chr4_26512490	0	26512490	T	A
4	chr4_26521362	0	26521362	G	C
4	chr4_26549033	0	26549033	A	T
4	chr4_26585544	0	26585544	C	A
4	chr4_26638553	0	26638553	A	T
4	chr4_26651701	0	26651701	G	C
4	chr4_26671850	0	26671850	T	A
4	chr4_26689816	0	26689816	A	C
4	chr4_26706372	0	26706372	C	A
4	chr4_26710732	0	26710732	T	A
4	chr4_26712052	0	26712052	C	G
4	chr4_26790760	0	26790760	G	C
4	chr4_26818043	0	26818043	G	C
4	chr4_26845457	0	26845457	A	C
4	chr4_26851526	0	26851526	C	A
4	chr4_26864582	0	26864582	G	T
4	chr4_26884901	0	26884901	A	T
4	chr4_26887854	0	26887854	G	C
4	chr4_26896915	0	26896915	T	G
4	chr4_26911014	0	26911014	T	A
4	chr4_26924812	0	26924812	G	C
4	chr4_26943347	0	26943347	G	T
4	chr4_26956411	0	26956411	C	G
4	chr4_26998840	0	26998840	C	G
4	chr4_27019003	0	27019003	A	T
4	chr4_27050635	0	27050635	C	G
4	chr4_27062314	0	27062314	C	A
4	chr4_27100559	0	27100559	C	G
4	chr4_27103599	0	27103599	G	T
4	chr4_27119848	0	27119848	C	G
4	chr4_27124074	0	27124074	G	T
4	chr4_27138842	0	27138842	C	G
4	chr4_27142719	0	27142719	G	C
4	chr4_27223291	0	27223291	T	A
4	chr4_27261215	0	27261215	T	G
4	chr4_27264645	0	27264645	A	T
4	chr4_27316626	0	27316626	A	C
4	chr4_27341440	0	27341440	C	A
4	chr4_27342287	0	27342287	T	A
4	chr4_27454788	0	27454788	T	A
4	chr4_27489053	0	27489053	G	C
4	chr4_27489525	0	27489525	T	A
4	chr4_27498874	0	27498874	C	A
4	chr4_27540454	0	27540454	C	A
4	chr4_27541141	0	27541141	G	C
4	chr4_27544924	0	27544924	G	T
4	chr4_27610290	0	27610290	G	C
4	chr4_27646268	0	27646268	A	T
4	chr4_27653275	0	27653275	T	G
4	chr4_27658284	0	27658284	T	A
4	chr4_27699412	0	27699412	T	G
4	chr4_27702482	0	27702482	T	G
4	chr4_27716101	0	27716101	G	T
4	chr4_27751226	0	27751226	C	A
4	chr4_27751280	0	27751280	C	G
4	chr4_27828482	0	27828482	C	A
4	chr4_27840008	0	27840008	A	T
4	chr4_27928154	0	27928154	G	T
4	chr4_27993140	0	27993140	T	A
4	chr4_28010535	0	28010535	C	G
4	chr4_28017636	0	28017636	C	A
4	chr4_28059898	0	28059898	C	A
4	chr4_28060828	0	28060828	T	G
4	chr4_28076669	0	28076669	A	C
4	chr4_28091529	0	28091529	G	C
4	chr4_28106149	0	28106149	A	C
4	chr4_28157682	0	28157682	C	G
4	chr4_28185262	0	28185262	A	C
4	chr4_28216298	0	28216298	A	T
4	chr4_28236112	0	28236112	A	T
4	chr4_28262914	0	28262914	T	A
4	chr4_28282727	0	28282727	C	A
4	chr4_28312377	0	28312377	T	G
4	chr4_28358029	0	28358029	G	T
4	chr4_28385065	0	28385065	A	T
4	chr4_28390889	0	28390889	G	C
4	chr4_28392028	0	28392028	C	G
4	chr4_28415180	0	28415180	T	A
4	chr4_28417576	0	28417576	T	G
4	chr4_28419256	0	28419256	T	G
4	chr4_28423777	0	28423777	G	T
4	chr4_28430746	0	28430746	C	A
4	chr4_28450543	0	28450543	A	C
4	chr4_28506059	0	28506059	A	T
4	chr4_28522071	0	28522071	A	C
4	chr4_28527484	0	28527484	A	C
4	chr4_28533255	0	28533255	A	T
4	chr4_28540261	0	28540261	G	C
4	chr4_28562692	0	28562692	T	G
4	chr4_28574529	0	28574529	G	T
4	chr4_28608172	0	28608172	T	G
4	chr4_28612798	0	28612798	T	A
4	chr4_28643070	0	28643070	A	T
4	chr4_28648051	0	28648051	G	C
4	chr4_28663024	0	28663024	A	C
4	chr4_28697281	0	28697281	G	T
4	chr4_28703550	0	28703550	G	T
4	chr4_28710145	0	28710145	A	T
4	chr4_28713741	0	28713741	T	G
4	chr4_28718830	0	28718830	G	T
4	chr4_28764685	0	28764685	G	T
4	chr4_28766700	0	28766700	C	G
4	chr4_28795555	0	28795555	A	C
4	chr4_28807408	0	28807408	T	A
4	chr4_28843477	0	28843477	G	T
4	chr4_28845700	0	28845700	T	G
4	chr4_28885285	0	28885285	G	T
4	chr4_28893314	0	28893314	G	C
4	chr4_28917451	0	28917451	C	G
4	chr4_28917511	0	28917511	C	G
4	chr4_28931066	0	28931066	C	G
4	chr4_28988427	0	28988427	G	T
4	chr4_28995809	0	28995809	C	A
4	chr4_29030625	0	29030625	C	A
4	chr4_29040093	0	29040093	T	G
4	chr4_29055225	0	29055225	C	A
4	chr4_29060524	0	29060524	C	A
4	chr4_29118571	0	29118571	G	T
4	chr4_29118722	0	29118722	C	G
4	chr4_29126282	0	29126282	C	A
4	chr4_29144684	0	29144684	A	C
4	chr4_29161680	0	29161680	G	C
4	chr4_29191778	0	29191778	G	T
4	chr4_29194504	0	29194504	C	G
4	chr4_29205139	0	29205139	A	C
4	chr4_29214886	0	29214886	T	G
4	chr4_29251711	0	29251711	G	T
4	chr4_29406540	0	29406540	T	G
4	chr4_29445331	0	29445331	T	A
4	chr4_29473500	0	29473500	A	T
4	chr4_29517210	0	29517210	G	C
4	chr4_29577769	0	29577769	G	C
4	chr4_29592704	0	29592704	G	T
4	chr4_29609963	0	29609963	C	G
4	chr4_29614377	0	29614377	C	G
4	chr4_29652311	0	29652311	C	G
4	chr4_29717885	0	29717885	A	T
4	chr4_29725193	0	29725193	A	C
4	chr4_29727101	0	29727101	G	C
4	chr4_29738458	0	29738458	A	T
4	chr4_29752279	0	29752279	A	T
4	chr4_29798666	0	29798666	G	C
4	chr4_29807072	0	29807072	G	T
4	chr4_29818995	0	29818995	A	C
4	chr4_29823544	0	29823544	A	T
4	chr4_29830010	0	29830010	G	T
4	chr4_29830963	0	29830963	A	C
4	chr4_29854301	0	29854301	C	A
4	chr4_29861861	0	29861861	C	G
4	chr4_29866979	0	29866979	G	T
4	chr4_29880821	0	29880821	C	G
4	chr4_29893588	0	29893588	T	G
4	chr4_29902307	0	29902307	T	A
4	chr4_29911390	0	29911390	G	T
4	chr4_29913251	0	29913251	G	T
4	chr4_29918063	0	29918063	A	T
4	chr4_29926605	0	29926605	T	G
4	chr4_29949131	0	29949131	C	G
4	chr4_29951229	0	29951229	G	C
4	chr4_29956072	0	29956072	C	G
4	chr4_29985131	0	29985131	A	C
4	chr4_29993367	0	29993367	G	T
4	chr4_30040758	0	30040758	C	A
4	chr4_30047914	0	30047914	A	T
4	chr4_30054978	0	30054978	T	G
4	chr4_30073858	0	30073858	C	G
4	chr4_30088083	0	30088083	T	A
4	chr4_30088937	0	30088937	C	A
4	chr4_30091770	0	30091770	C	G
4	chr4_30092887	0	30092887	A	C
4	chr4_30103108	0	30103108	A	C
4	chr4_30104232	0	30104232	A	C
4	chr4_30121903	0	30121903	C	G
4	chr4_30143706	0	30143706	T	A
4	chr4_30187611	0	30187611	G	T
4	chr4_30226089	0	30226089	T	G
4	chr4_30226719	0	30226719	T	A
4	chr4_30232564	0	30232564	T	G
4	chr4_30246831	0	30246831	C	A
4	chr4_30289710	0	30289710	T	G
4	chr4_30295644	0	30295644	A	T
4	chr4_30296835	0	30296835	C	G
4	chr4_30307731	0	30307731	G	T
4	chr4_30320783	0	30320783	T	G
4	chr4_30362317	0	30362317	A	T
4	chr4_30402037	0	30402037	G	T
4	chr4_30411031	0	30411031	C	A
4	chr4_30421245	0	30421245	A	T
4	chr4_30427003	0	30427003	C	G
4	chr4_30427596	0	30427596	C	G
4	chr4_30437356	0	30437356	A	C
4	chr4_30464766	0	30464766	C	G
4	chr4_30482433	0	30482433	A	C
4	chr4_30486127	0	30486127	G	C
4	chr4_30507859	0	30507859	G	C
4	chr4_30508337	0	30508337	C	G
4	chr4_30546035	0	30546035	C	G
4	chr4_30606109	0	30606109	T	G
4	chr4_30606953	0	30606953	A	T
4	chr4_30671197	0	30671197	C	G
4	chr4_30691843	0	30691843	C	A
4	chr4_30698606	0	30698606	A	C
4	chr4_30777054	0	30777054	G	T
4	chr4_30845928	0	30845928	T	G
4	chr4_30874560	0	30874560	C	G
4	chr4_30886344	0	30886344	G	C
4	chr4_30922368	0	30922368	A	C
4	chr4_30941890	0	30941890	C	G
4	chr4_30985076	0	30985076	A	C
4	chr4_31002035	0	31002035	G	C
4	chr4_31009233	0	31009233	C	A
4	chr4_31092486	0	31092486	A	T
4	chr4_31109037	0	31109037	T	G
4	chr4_31110015	0	31110015	C	A
4	chr4_31119114	0	31119114	A	C
4	chr4_31121866	0	31121866	A	C
4	chr4_31134993	0	31134993	C	A
4	chr4_31139954	0	31139954	C	G
4	chr4_31143147	0	31143147	C	G
4	chr4_31172597	0	31172597	A	T
4	chr4_31196232	0	31196232	G	T
4	chr4_31198097	0	31198097	C	A
4	chr4_31199943	0	31199943	T	G
4	chr4_31213702	0	31213702	A	C
4	chr4_31263650	0	31263650	G	C
4	chr4_31263662	0	31263662	A	T
4	chr4_31268120	0	31268120	G	T
4	chr4_31273881	0	31273881	A	C
4	chr4_31301041	0	31301041	G	C
4	chr4_31304651	0	31304651	G	C
4	chr4_31323019	0	31323019	G	T
4	chr4_31323268	0	31323268	C	A
4	chr4_31327858	0	31327858	T	G
4	chr4_31345141	0	31345141	T	G
4	chr4_31384928	0	31384928	G	T
4	chr4_31394584	0	31394584	C	G
4	chr4_31423325	0	31423325	C	A
4	chr4_31429149	0	31429149	A	C
4	chr4_31461414	0	31461414	G	C
4	chr4_31477283	0	31477283	A	T
4	chr4_31506933	0	31506933	C	G
4	chr4_31510245	0	31510245	G	C
4	chr4_31536861	0	31536861	C	G
4	chr4_31542623	0	31542623	C	G
4	chr4_31550471	0	31550471	A	T
4	chr4_31552762	0	31552762	A	C
4	chr4_31574569	0	31574569	C	G
4	chr4_31618012	0	31618012	T	G
4	chr4_31672712	0	31672712	G	C
4	chr4_31684615	0	31684615	A	T
4	chr4_31690935	0	31690935	C	G
4	chr4_31725807	0	31725807	G	T
4	chr4_31810107	0	31810107	G	T
4	chr4_31837733	0	31837733	G	T
4	chr4_31842892	0	31842892	T	A
4	chr4_31849291	0	31849291	A	T
4	chr4_31866577	0	31866577	G	T
4	chr4_31880342	0	31880342	C	A
4	chr4_31891116	0	31891116	A	C
4	chr4_31900850	0	31900850	A	C
4	chr4_31936243	0	31936243	C	G
4	chr4_31966148	0	31966148	G	T
4	chr4_31992208	0	31992208	G	C
4	chr4_32013391	0	32013391	C	A
4	chr4_32095022	0	32095022	G	T
4	chr4_32097275	0	32097275	C	G
4	chr4_32097575	0	32097575	G	T
4	chr4_32100778	0	32100778	A	T
4	chr4_32111714	0	32111714	T	A
4	chr4_32142147	0	32142147	A	T
4	chr4_32163014	0	32163014	C	A
4	chr4_32197967	0	32197967	A	T
4	chr4_32215151	0	32215151	C	A
4	chr4_32249385	0	32249385	C	A
4	chr4_32256860	0	32256860	T	A
4	chr4_32261736	0	32261736	C	G
4	chr4_32266624	0	32266624	G	T
4	chr4_32298031	0	32298031	G	T
4	chr4_32368865	0	32368865	A	T
4	chr4_32395747	0	32395747	A	C
4	chr4_32442868	0	32442868	C	A
4	chr4_32457163	0	32457163	C	G
4	chr4_32482815	0	32482815	C	A
4	chr4_32494359	0	32494359	A	T
4	chr4_32507743	0	32507743	T	G
4	chr4_32603101	0	32603101	C	G
4	chr4_32609914	0	32609914	C	G
4	chr4_32618691	0	32618691	G	T
4	chr4_32620813	0	32620813	C	G
4	chr4_32631710	0	32631710	A	C
4	chr4_32653056	0	32653056	T	A
4	chr4_32655004	0	32655004	T	G
4	chr4_32657572	0	32657572	A	C
4	chr4_32658940	0	32658940	C	G
4	chr4_32685843	0	32685843	C	A
4	chr4_32694939	0	32694939	A	T
4	chr4_32727945	0	32727945	G	T
4	chr4_32744573	0	32744573	T	G
4	chr4_32745641	0	32745641	G	T
4	chr4_32746103	0	32746103	C	G
4	chr4_32796148	0	32796148	A	T
4	chr4_32796949	0	32796949	A	C
4	chr4_32797830	0	32797830	T	G
4	chr4_32816794	0	32816794	G	C
4	chr4_32837026	0	32837026	C	A
4	chr4_32846989	0	32846989	A	C
4	chr4_32850314	0	32850314	C	A
4	chr4_32854240	0	32854240	C	G
4	chr4_32858423	0	32858423	G	C
4	chr4_32865362	0	32865362	G	T
4	chr4_32871235	0	32871235	G	C
4	chr4_32881959	0	32881959	G	T
4	chr4_32903980	0	32903980	A	T
4	chr4_32909931	0	32909931	C	G
4	chr4_32933330	0	32933330	T	G
4	chr4_32954532	0	32954532	C	A
4	chr4_32956303	0	32956303	A	C
4	chr4_32958924	0	32958924	C	A
4	chr4_32965362	0	32965362	T	G
4	chr4_32984309	0	32984309	T	G
4	chr4_33000602	0	33000602	A	C
4	chr4_33000899	0	33000899	G	C
4	chr4_33008953	0	33008953	C	G
4	chr4_33013831	0	33013831	A	C
4	chr4_33039667	0	33039667	T	A
4	chr4_33050238	0	33050238	C	A
4	chr4_33053089	0	33053089	A	T
4	chr4_33082885	0	33082885	C	G
4	chr4_33094514	0	33094514	T	G
4	chr4_33094529	0	33094529	T	A
4	chr4_33111337	0	33111337	G	C
4	chr4_33178138	0	33178138	T	G
4	chr4_33195872	0	33195872	C	A
4	chr4_33206668	0	33206668	T	G
4	chr4_33242410	0	33242410	C	G
4	chr4_33255749	0	33255749	G	C
4	chr4_33297493	0	33297493	T	G
4	chr4_33356718	0	33356718	A	C
4	chr4_33411734	0	33411734	A	C
4	chr4_33423160	0	33423160	C	G
4	chr4_33423940	0	33423940	T	A
4	chr4_33424727	0	33424727	A	C
4	chr4_33441671	0	33441671	T	G
4	chr4_33451388	0	33451388	C	A
4	chr4_33472610	0	33472610	G	T
4	chr4_33478417	0	33478417	G	C
4	chr4_33517172	0	33517172	A	C
4	chr4_33549356	0	33549356	C	G
4	chr4_33613997	0	33613997	T	G
4	chr4_33619937	0	33619937	C	G
4	chr4_33623265	0	33623265	C	G
4	chr4_33628263	0	33628263	G	C
4	chr4_33641519	0	33641519	A	C
4	chr4_33657062	0	33657062	G	T
4	chr4_33658478	0	33658478	A	C
4	chr4_33690404	0	33690404	G	T
4	chr4_33715890	0	33715890	C	A
4	chr4_33743646	0	33743646	A	C
4	chr4_33752363	0	33752363	T	G
4	chr4_33790808	0	33790808	A	C
4	chr4_33804323	0	33804323	C	A
4	chr4_33822741	0	33822741	G	C
4	chr4_33828426	0	33828426	T	A
4	chr4_33847503	0	33847503	A	T
4	chr4_33848321	0	33848321	C	A
4	chr4_33878084	0	33878084	C	A
4	chr4_33891940	0	33891940	T	A
4	chr4_33910821	0	33910821	G	C
4	chr4_33936456	0	33936456	G	C
4	chr4_33945530	0	33945530	C	A
4	chr4_33953436	0	33953436	T	A
4	chr4_33953725	0	33953725	C	G
4	chr4_33966898	0	33966898	T	G
4	chr4_33977779	0	33977779	T	G
4	chr4_34002634	0	34002634	T	A
4	chr4_34004274	0	34004274	C	A
4	chr4_34015491	0	34015491	C	G
4	chr4_34022733	0	34022733	G	T
4	chr4_34100075	0	34100075	G	C
4	chr4_34129123	0	34129123	G	C
4	chr4_34133464	0	34133464	A	T
4	chr4_34136105	0	34136105	G	T
4	chr4_34147090	0	34147090	G	C
4	chr4_34158112	0	34158112	G	C
4	chr4_34203039	0	34203039	G	C
4	chr4_34206757	0	34206757	G	C
4	chr4_34217345	0	34217345	C	G
4	chr4_34226196	0	34226196	A	C
4	chr4_34252570	0	34252570	T	G
4	chr4_34282778	0	34282778	G	T
4	chr4_34285921	0	34285921	T	G
4	chr4_34311646	0	34311646	G	T
4	chr4_34326513	0	34326513	C	A
4	chr4_34341486	0	34341486	A	T
4	chr4_34386438	0	34386438	C	G
4	chr4_34387071	0	34387071	G	T
4	chr4_34389441	0	34389441	T	G
4	chr4_34391366	0	34391366	A	T
4	chr4_34395630	0	34395630	T	G
4	chr4_34396271	0	34396271	A	T
4	chr4_34418573	0	34418573	G	T
4	chr4_34455551	0	34455551	C	A
4	chr4_34459745	0	34459745	G	C
4	chr4_34461399	0	34461399	C	A
4	chr4_34466729	0	34466729	T	A
4	chr4_34490681	0	34490681	G	C
4	chr4_34491646	0	34491646	T	G
4	chr4_34509829	0	34509829	C	G
4	chr4_34510605	0	34510605	A	T
4	chr4_34525111	0	34525111	A	T
4	chr4_34538301	0	34538301	A	T
4	chr4_34548856	0	34548856	G	T
4	chr4_34548877	0	34548877	A	C
4	chr4_34569067	0	34569067	T	G
4	chr4_34618193	0	34618193	A	C
4	chr4_34641821	0	34641821	T	A
4	chr4_34652379	0	34652379	C	G
4	chr4_34661324	0	34661324	A	T
4	chr4_34663278	0	34663278	A	T
4	chr4_34668738	0	34668738	G	C
4	chr4_34702424	0	34702424	T	A
4	chr4_34702835	0	34702835	C	G
4	chr4_34709356	0	34709356	T	G
4	chr4_34720587	0	34720587	T	G
4	chr4_34722613	0	34722613	A	T
4	chr4_34724678	0	34724678	A	T
4	chr4_34752284	0	34752284	G	C
4	chr4_34770268	0	34770268	G	T
4	chr4_34775867	0	34775867	C	A
4	chr4_34934952	0	34934952	G	C
4	chr4_34934983	0	34934983	G	T
4	chr4_34969739	0	34969739	G	T
4	chr4_34997649	0	34997649	A	T
4	chr4_35005430	0	35005430	G	T
4	chr4_35016441	0	35016441	G	T
4	chr4_35034393	0	35034393	A	C
4	chr4_35050195	0	35050195	C	A
4	chr4_35059916	0	35059916	C	G
4	chr4_35071231	0	35071231	T	A
4	chr4_35107714	0	35107714	T	A
4	chr4_35111782	0	35111782	C	A
4	chr4_35139221	0	35139221	C	A
4	chr4_35150039	0	35150039	G	C
4	chr4_35155849	0	35155849	T	G
4	chr4_35200476	0	35200476	T	G
4	chr4_35207259	0	35207259	T	A
4	chr4_35218412	0	35218412	T	G
4	chr4_35235320	0	35235320	T	G
4	chr4_35236380	0	35236380	G	T
4	chr4_35241335	0	35241335	G	C
4	chr4_35242966	0	35242966	G	C
4	chr4_35247293	0	35247293	G	C
4	chr4_35248735	0	35248735	A	T
4	chr4_35267018	0	35267018	T	A
4	chr4_35270943	0	35270943	A	C
4	chr4_35276932	0	35276932	A	C
4	chr4_35304733	0	35304733	G	C
4	chr4_35314026	0	35314026	T	A
4	chr4_35317844	0	35317844	A	C
4	chr4_35331676	0	35331676	A	T
4	chr4_35334179	0	35334179	G	C
4	chr4_35347887	0	35347887	C	G
4	chr4_35350990	0	35350990	A	C
4	chr4_35368408	0	35368408	A	C
4	chr4_35376240	0	35376240	C	G
4	chr4_35380701	0	35380701	G	T
4	chr4_35381296	0	35381296	A	C
4	chr4_35405391	0	35405391	T	G
4	chr4_35453286	0	35453286	A	T
4	chr4_35487669	0	35487669	T	G
4	chr4_35494147	0	35494147	C	A
4	chr4_35504553	0	35504553	C	A
4	chr4_35536806	0	35536806	G	C
4	chr4_35546025	0	35546025	C	G
4	chr4_35552897	0	35552897	T	G
4	chr4_35567831	0	35567831	A	C
4	chr4_35575577	0	35575577	G	T
4	chr4_35592170	0	35592170	A	T
4	chr4_35593500	0	35593500	C	G
4	chr4_35601089	0	35601089	T	G
4	chr4_35609333	0	35609333	C	A
4	chr4_35632012	0	35632012	T	G
4	chr4_35658519	0	35658519	C	G
4	chr4_35670693	0	35670693	G	C
4	chr4_35712843	0	35712843	C	A
4	chr4_35767951	0	35767951	A	C
4	chr4_35841228	0	35841228	C	A
4	chr4_35844933	0	35844933	T	G
4	chr4_35881520	0	35881520	G	C
4	chr4_35885196	0	35885196	T	G
4	chr4_35901300	0	35901300	C	A
4	chr4_35908598	0	35908598	C	G
4	chr4_35974900	0	35974900	T	G
4	chr4_35995800	0	35995800	A	C
4	chr4_35997860	0	35997860	G	T
4	chr4_36019208	0	36019208	G	T
4	chr4_36025845	0	36025845	G	C
4	chr4_36066374	0	36066374	T	G
4	chr4_36108183	0	36108183	A	C
4	chr4_36166928	0	36166928	G	T
4	chr4_36210993	0	36210993	G	T
4	chr4_36223618	0	36223618	A	T
4	chr4_36251423	0	36251423	A	T
4	chr4_36251786	0	36251786	G	C
4	chr4_36283216	0	36283216	T	A
4	chr4_36308939	0	36308939	C	A
4	chr4_36319364	0	36319364	A	C
4	chr4_36369941	0	36369941	T	G
4	chr4_36395218	0	36395218	C	G
4	chr4_36403471	0	36403471	T	G
4	chr4_36403971	0	36403971	A	C
4	chr4_36421741	0	36421741	A	T
4	chr4_36452390	0	36452390	C	G
4	chr4_36458039	0	36458039	G	T
4	chr4_36505848	0	36505848	C	A
4	chr4_36515265	0	36515265	C	A
4	chr4_36521484	0	36521484	A	T
4	chr4_36574799	0	36574799	C	G
4	chr4_36585933	0	36585933	G	T
4	chr4_36599567	0	36599567	T	A
4	chr4_36631960	0	36631960	C	A
4	chr4_36658598	0	36658598	G	T
4	chr4_36684621	0	36684621	G	T
4	chr4_36696779	0	36696779	C	G
4	chr4_36719315	0	36719315	A	T
4	chr4_36734988	0	36734988	T	A
4	chr4_36786508	0	36786508	A	C
4	chr4_36798695	0	36798695	G	T
4	chr4_36799981	0	36799981	G	T
4	chr4_36816619	0	36816619	T	G
4	chr4_36820079	0	36820079	C	A
4	chr4_36873525	0	36873525	T	A
4	chr4_36911535	0	36911535	G	T
4	chr4_36922936	0	36922936	T	G
4	chr4_36934355	0	36934355	C	A
4	chr4_36974291	0	36974291	T	G
4	chr4_36996144	0	36996144	A	C
4	chr4_37000170	0	37000170	A	T
4	chr4_37031887	0	37031887	C	A
4	chr4_37035864	0	37035864	G	C
4	chr4_37042738	0	37042738	C	G
4	chr4_37047597	0	37047597	G	T
4	chr4_37050387	0	37050387	T	A
4	chr4_37052264	0	37052264	G	C
4	chr4_37076597	0	37076597	C	G
4	chr4_37100852	0	37100852	C	G
4	chr4_37142761	0	37142761	A	T
4	chr4_37165790	0	37165790	C	A
4	chr4_37187866	0	37187866	C	G
4	chr4_37204816	0	37204816	G	C
4	chr4_37223669	0	37223669	G	C
4	chr4_37237842	0	37237842	C	G
4	chr4_37262256	0	37262256	T	A
4	chr4_37263570	0	37263570	T	G
4	chr4_37290065	0	37290065	C	A
4	chr4_37306341	0	37306341	G	C
4	chr4_37349136	0	37349136	C	A
4	chr4_37349421	0	37349421	A	T
4	chr4_37359290	0	37359290	G	C
4	chr4_37367290	0	37367290	C	A
4	chr4_37403875	0	37403875	G	C
4	chr4_37407646	0	37407646	G	C
4	chr4_37408181	0	37408181	T	G
4	chr4_37418492	0	37418492	T	A
4	chr4_37446052	0	37446052	G	T
4	chr4_37465365	0	37465365	A	T
4	chr4_37494085	0	37494085	C	A
4	chr4_37506737	0	37506737	G	C
4	chr4_37506943	0	37506943	G	T
4	chr4_37525987	0	37525987	A	T
4	chr4_37533384	0	37533384	A	T
4	chr4_37545866	0	37545866	T	G
4	chr4_37573936	0	37573936	C	G
4	chr4_37578522	0	37578522	C	A
4	chr4_37581832	0	37581832	T	A
4	chr4_37633041	0	37633041	G	T
4	chr4_37635011	0	37635011	T	A
4	chr4_37638585	0	37638585	C	A
4	chr4_37647734	0	37647734	T	G
4	chr4_37652977	0	37652977	C	G
4	chr4_37702245	0	37702245	G	T
4	chr4_37729820	0	37729820	A	C
4	chr4_37743269	0	37743269	A	T
4	chr4_37756336	0	37756336	C	A
4	chr4_37762220	0	37762220	A	C
4	chr4_37762558	0	37762558	T	A
4	chr4_37764357	0	37764357	A	T
4	chr4_37787952	0	37787952	T	A
4	chr4_37790077	0	37790077	G	C
4	chr4_37821382	0	37821382	C	A
4	chr4_37830398	0	37830398	C	A
4	chr4_37837242	0	37837242	C	G
4	chr4_37877179	0	37877179	G	T
4	chr4_37885061	0	37885061	A	C
4	chr4_37903056	0	37903056	C	A
4	chr4_37915472	0	37915472	G	C
4	chr4_37924662	0	37924662	G	T
4	chr4_37943466	0	37943466	G	C
4	chr4_37969208	0	37969208	C	A
4	chr4_37973670	0	37973670	A	C
4	chr4_37978584	0	37978584	C	G
4	chr4_37978881	0	37978881	G	T
4	chr4_37988214	0	37988214	G	C
4	chr4_38063678	0	38063678	T	G
4	chr4_38069166	0	38069166	G	C
4	chr4_38086136	0	38086136	T	G
4	chr4_38089272	0	38089272	C	A
4	chr4_38101900	0	38101900	A	T
4	chr4_38144006	0	38144006	G	T
4	chr4_38152837	0	38152837	T	G
4	chr4_38180265	0	38180265	G	C
4	chr4_38195595	0	38195595	G	C
4	chr4_38205528	0	38205528	T	G
4	chr4_38220278	0	38220278	A	C
4	chr4_38223554	0	38223554	C	G
4	chr4_38248070	0	38248070	G	C
4	chr4_38253538	0	38253538	T	A
4	chr4_38281450	0	38281450	T	G
4	chr4_38318124	0	38318124	G	C
4	chr4_38331134	0	38331134	A	C
4	chr4_38333656	0	38333656	C	G
4	chr4_38347452	0	38347452	A	C
4	chr4_38377052	0	38377052	G	T
4	chr4_38407567	0	38407567	T	G
4	chr4_38416306	0	38416306	G	C
4	chr4_38417960	0	38417960	A	T
4	chr4_38452791	0	38452791	C	G
4	chr4_38474524	0	38474524	G	T
4	chr4_38485407	0	38485407	A	C
4	chr4_38526746	0	38526746	C	A
4	chr4_38535180	0	38535180	A	C
4	chr4_38555812	0	38555812	C	G
4	chr4_38560941	0	38560941	C	A
4	chr4_38585481	0	38585481	T	A
4	chr4_38607980	0	38607980	C	G
4	chr4_38612043	0	38612043	G	T
4	chr4_38643274	0	38643274	C	G
4	chr4_38650666	0	38650666	T	G
4	chr4_38654330	0	38654330	A	T
4	chr4_38654398	0	38654398	C	G
4	chr4_38663603	0	38663603	T	A
4	chr4_38668594	0	38668594	C	A
4	chr4_38677838	0	38677838	G	C
4	chr4_38698786	0	38698786	C	G
4	chr4_38725425	0	38725425	A	C
4	chr4_38741634	0	38741634	T	G
4	chr4_38774009	0	38774009	T	A
4	chr4_38784508	0	38784508	G	C
4	chr4_38807747	0	38807747	C	G
4	chr4_38821004	0	38821004	G	C
4	chr4_38829926	0	38829926	A	T
4	chr4_38836605	0	38836605	G	C
4	chr4_38858442	0	38858442	C	A
4	chr4_38866007	0	38866007	T	G
4	chr4_38873758	0	38873758	A	C
4	chr4_38875220	0	38875220	G	C
4	chr4_38896798	0	38896798	A	C
4	chr4_38916172	0	38916172	C	G
4	chr4_38927804	0	38927804	C	A
4	chr4_38948400	0	38948400	G	T
4	chr4_39016951	0	39016951	C	G
4	chr4_39063731	0	39063731	C	G
4	chr4_39065951	0	39065951	T	A
4	chr4_39081459	0	39081459	C	G
4	chr4_39092293	0	39092293	C	A
4	chr4_39119863	0	39119863	C	A
4	chr4_39124888	0	39124888	T	A
4	chr4_39130943	0	39130943	C	A
4	chr4_39141522	0	39141522	T	A
4	chr4_39158112	0	39158112	A	C
4	chr4_39205244	0	39205244	C	A
4	chr4_39237105	0	39237105	G	C
4	chr4_39242518	0	39242518	G	T
4	chr4_39261932	0	39261932	T	G
4	chr4_39265863	0	39265863	G	T
4	chr4_39270077	0	39270077	A	C
4	chr4_39277399	0	39277399	C	A
4	chr4_39287878	0	39287878	T	G
4	chr4_39345065	0	39345065	T	G
4	chr4_39347112	0	39347112	G	C
4	chr4_39374367	0	39374367	A	T
4	chr4_39416553	0	39416553	C	A
4	chr4_39421616	0	39421616	A	C
4	chr4_39439416	0	39439416	T	A
4	chr4_39450710	0	39450710	G	T
4	chr4_39456715	0	39456715	G	C
4	chr4_39462541	0	39462541	C	G
4	chr4_39467615	0	39467615	G	T
4	chr4_39478072	0	39478072	T	A
4	chr4_39484601	0	39484601	C	G
4	chr4_39485123	0	39485123	A	C
4	chr4_39493038	0	39493038	A	T
4	chr4_39517245	0	39517245	G	C
4	chr4_39526999	0	39526999	A	T
4	chr4_39534832	0	39534832	A	C
4	chr4_39538185	0	39538185	G	C
4	chr4_39570203	0	39570203	T	A
4	chr4_39592635	0	39592635	A	C
4	chr4_39614095	0	39614095	G	C
4	chr4_39615737	0	39615737	G	C
4	chr4_39649408	0	39649408	T	A
4	chr4_39652967	0	39652967	T	A
4	chr4_39683288	0	39683288	A	C
4	chr4_39721254	0	39721254	G	C
4	chr4_39739669	0	39739669	A	C
4	chr4_39772412	0	39772412	A	C
4	chr4_39777412	0	39777412	C	G
4	chr4_39779040	0	39779040	A	C
4	chr4_39786390	0	39786390	T	G
4	chr4_39792895	0	39792895	C	A
4	chr4_39850599	0	39850599	G	T
4	chr4_39853347	0	39853347	C	G
4	chr4_39876499	0	39876499	T	A
4	chr4_39891153	0	39891153	T	A
4	chr4_39924741	0	39924741	C	G
4	chr4_39930362	0	39930362	G	C
4	chr4_39934702	0	39934702	A	T
4	chr4_39965413	0	39965413	T	G
4	chr4_40014904	0	40014904	T	A
4	chr4_40029832	0	40029832	A	C
4	chr4_40056285	0	40056285	T	G
4	chr4_40066268	0	40066268	G	T
4	chr4_40071551	0	40071551	T	A
4	chr4_40086211	0	40086211	G	C
4	chr4_40097272	0	40097272	G	C
4	chr4_40130196	0	40130196	T	G
4	chr4_40173058	0	40173058	T	A
4	chr4_40185765	0	40185765	T	A
4	chr4_40200062	0	40200062	A	C
4	chr4_40276208	0	40276208	C	A
4	chr4_40284691	0	40284691	C	G
4	chr4_40286880	0	40286880	A	T
4	chr4_40334809	0	40334809	G	T
4	chr4_40348527	0	40348527	G	C
4	chr4_40359204	0	40359204	A	C
4	chr4_40432712	0	40432712	C	A
4	chr4_40472499	0	40472499	G	C
4	chr4_40494063	0	40494063	C	A
4	chr4_40499136	0	40499136	C	G
4	chr4_40510063	0	40510063	C	G
4	chr4_40511450	0	40511450	T	G
4	chr4_40513330	0	40513330	C	A
4	chr4_40514046	0	40514046	A	T
4	chr4_40532972	0	40532972	T	A
4	chr4_40579515	0	40579515	G	T
4	chr4_40596185	0	40596185	G	C
4	chr4_40597870	0	40597870	G	C
4	chr4_40600112	0	40600112	G	T
4	chr4_40608756	0	40608756	A	C
4	chr4_40610316	0	40610316	C	A
4	chr4_40613593	0	40613593	C	A
4	chr4_40633182	0	40633182	A	C
4	chr4_40665606	0	40665606	G	C
4	chr4_40695118	0	40695118	A	T
4	chr4_40720174	0	40720174	T	A
4	chr4_40721427	0	40721427	A	C
4	chr4_40732789	0	40732789	A	C
4	chr4_40739254	0	40739254	G	C
4	chr4_40774917	0	40774917	G	T
4	chr4_40798502	0	40798502	G	C
4	chr4_40800124	0	40800124	T	G
4	chr4_40810844	0	40810844	G	T
4	chr4_40827048	0	40827048	A	C
4	chr4_40833685	0	40833685	C	G
4	chr4_40834464	0	40834464	T	A
4	chr4_40857797	0	40857797	C	A
4	chr4_40888625	0	40888625	A	C
4	chr4_40901040	0	40901040	T	G
4	chr4_40984799	0	40984799	T	G
4	chr4_40996110	0	40996110	C	G
4	chr4_41060227	0	41060227	C	G
4	chr4_41080272	0	41080272	A	T
4	chr4_41096169	0	41096169	G	C
4	chr4_41133302	0	41133302	C	G
4	chr4_41177829	0	41177829	G	C
4	chr4_41198213	0	41198213	T	A
4	chr4_41255883	0	41255883	G	T
4	chr4_41285802	0	41285802	A	C
4	chr4_41291924	0	41291924	C	A
4	chr4_41291955	0	41291955	C	G
4	chr4_41305095	0	41305095	T	G
4	chr4_41308575	0	41308575	C	G
4	chr4_41336696	0	41336696	T	A
4	chr4_41358594	0	41358594	T	G
4	chr4_41364809	0	41364809	C	G
4	chr4_41408675	0	41408675	A	C
4	chr4_41410192	0	41410192	C	A
4	chr4_41457536	0	41457536	G	T
4	chr4_41465987	0	41465987	C	G
4	chr4_41487920	0	41487920	C	A
4	chr4_41505196	0	41505196	G	T
4	chr4_41559985	0	41559985	C	G
4	chr4_41561350	0	41561350	T	G
4	chr4_41589864	0	41589864	G	T
4	chr4_41610378	0	41610378	A	T
4	chr4_41623045	0	41623045	G	C
4	chr4_41645193	0	41645193	C	A
4	chr4_41664053	0	41664053	G	C
4	chr4_41668943	0	41668943	C	A
4	chr4_41682509	0	41682509	G	C
4	chr4_41691757	0	41691757	C	G
4	chr4_41710964	0	41710964	T	G
4	chr4_41741704	0	41741704	G	C
4	chr4_41749582	0	41749582	T	G
4	chr4_41797989	0	41797989	G	T
4	chr4_41810203	0	41810203	C	A
4	chr4_41856126	0	41856126	T	A
4	chr4_41868297	0	41868297	A	C
4	chr4_41907125	0	41907125	A	C
4	chr4_41917824	0	41917824	T	G
4	chr4_41999533	0	41999533	T	G
4	chr4_41999730	0	41999730	T	A
4	chr4_42017822	0	42017822	G	C
4	chr4_42026857	0	42026857	G	T
4	chr4_42041318	0	42041318	T	A
4	chr4_42071788	0	42071788	C	G
4	chr4_42086581	0	42086581	G	T
4	chr4_42109207	0	42109207	C	A
4	chr4_42127556	0	42127556	G	C
4	chr4_42130580	0	42130580	G	T
4	chr4_42135069	0	42135069	C	A
4	chr4_42143091	0	42143091	C	G
4	chr4_42155757	0	42155757	A	T
4	chr4_42164552	0	42164552	C	G
4	chr4_42170455	0	42170455	A	C
4	chr4_42173480	0	42173480	T	A
4	chr4_42177214	0	42177214	A	C
4	chr4_42184300	0	42184300	G	T
4	chr4_42193916	0	42193916	G	C
4	chr4_42208872	0	42208872	A	C
4	chr4_42245964	0	42245964	T	A
4	chr4_42249000	0	42249000	C	A
4	chr4_42250243	0	42250243	A	T
4	chr4_42258303	0	42258303	C	A
4	chr4_42259401	0	42259401	G	T
4	chr4_42270040	0	42270040	A	T
4	chr4_42277289	0	42277289	T	G
4	chr4_42278358	0	42278358	C	G
4	chr4_42288323	0	42288323	G	T
4	chr4_42307674	0	42307674	T	A
4	chr4_42337491	0	42337491	C	A
4	chr4_42343227	0	42343227	G	T
4	chr4_42355629	0	42355629	G	T
4	chr4_42363600	0	42363600	C	A
4	chr4_42396994	0	42396994	C	A
4	chr4_42400527	0	42400527	C	A
4	chr4_42401626	0	42401626	C	A
4	chr4_42411633	0	42411633	G	T
4	chr4_42479976	0	42479976	T	G
4	chr4_42491649	0	42491649	C	G
4	chr4_42518824	0	42518824	T	A
4	chr4_42529314	0	42529314	G	T
4	chr4_42541495	0	42541495	T	A
4	chr4_42552453	0	42552453	C	G
4	chr4_42560976	0	42560976	C	G
4	chr4_42574039	0	42574039	T	G
4	chr4_42608412	0	42608412	T	G
4	chr4_42633376	0	42633376	C	G
4	chr4_42641075	0	42641075	A	C
4	chr4_42778241	0	42778241	G	C
4	chr4_42794967	0	42794967	T	G
4	chr4_42795242	0	42795242	C	A
4	chr4_42797164	0	42797164	G	C
4	chr4_42864889	0	42864889	T	A
4	chr4_42886633	0	42886633	T	A
4	chr4_42895652	0	42895652	C	A
4	chr4_42915231	0	42915231	G	T
4	chr4_42945374	0	42945374	C	G
4	chr4_42966268	0	42966268	G	C
4	chr4_42970440	0	42970440	G	C
4	chr4_42994234	0	42994234	A	T
4	chr4_43045839	0	43045839	C	A
4	chr4_43049817	0	43049817	T	A
4	chr4_43067500	0	43067500	A	T
4	chr4_43075123	0	43075123	A	C
4	chr4_43140012	0	43140012	T	A
4	chr4_43159588	0	43159588	A	T
4	chr4_43175212	0	43175212	A	C
4	chr4_43236494	0	43236494	G	C
4	chr4_43245414	0	43245414	A	C
4	chr4_43255604	0	43255604	A	T
4	chr4_43267384	0	43267384	C	A
4	chr4_43274506	0	43274506	T	G
4	chr4_43281999	0	43281999	C	A
4	chr4_43283952	0	43283952	C	A
4	chr4_43311536	0	43311536	C	G
4	chr4_43318288	0	43318288	G	T
4	chr4_43334519	0	43334519	G	T
4	chr4_43336307	0	43336307	A	C
4	chr4_43349689	0	43349689	G	T
4	chr4_43367862	0	43367862	T	A
4	chr4_43370426	0	43370426	T	A
4	chr4_43396080	0	43396080	G	C
4	chr4_43407932	0	43407932	G	T
4	chr4_43418490	0	43418490	C	G
4	chr4_43437905	0	43437905	C	G
4	chr4_43467572	0	43467572	T	G
4	chr4_43475208	0	43475208	A	C
4	chr4_43488245	0	43488245	C	A
4	chr4_43490087	0	43490087	C	G
4	chr4_43542115	0	43542115	A	T
4	chr4_43554983	0	43554983	A	T
4	chr4_43568396	0	43568396	C	A
4	chr4_43624721	0	43624721	A	T
4	chr4_43646429	0	43646429	C	G
4	chr4_43649181	0	43649181	G	C
4	chr4_43654958	0	43654958	A	T
4	chr4_43682928	0	43682928	T	A
4	chr4_43748351	0	43748351	A	C
4	chr4_43774770	0	43774770	A	T
4	chr4_43781963	0	43781963	A	T
4	chr4_43790707	0	43790707	G	C
4	chr4_43803483	0	43803483	C	G
4	chr4_43817584	0	43817584	T	G
4	chr4_43857975	0	43857975	G	C
4	chr4_43862830	0	43862830	C	G
4	chr4_43886804	0	43886804	G	C
4	chr4_43891853	0	43891853	G	T
4	chr4_43917615	0	43917615	C	G
4	chr4_43925894	0	43925894	C	A
4	chr4_43948099	0	43948099	A	C
4	chr4_43960973	0	43960973	A	C
4	chr4_44000194	0	44000194	G	T
4	chr4_44005234	0	44005234	G	T
4	chr4_44005421	0	44005421	T	A
4	chr4_44008820	0	44008820	G	C
4	chr4_44026711	0	44026711	G	C
4	chr4_44036728	0	44036728	T	A
4	chr4_44041575	0	44041575	C	G
4	chr4_44122121	0	44122121	G	T
4	chr4_44139003	0	44139003	T	A
4	chr4_44157569	0	44157569	T	G
4	chr4_44190539	0	44190539	C	G
4	chr4_44190933	0	44190933	T	A
4	chr4_44211221	0	44211221	T	A
4	chr4_44236258	0	44236258	T	G
4	chr4_44242711	0	44242711	T	A
4	chr4_44266480	0	44266480	C	A
4	chr4_44302142	0	44302142	C	A
4	chr4_44327432	0	44327432	A	T
4	chr4_44347657	0	44347657	G	T
4	chr4_44364467	0	44364467	T	G
4	chr4_44367261	0	44367261	T	G
4	chr4_44368259	0	44368259	C	G
4	chr4_44374495	0	44374495	C	A
4	chr4_44400717	0	44400717	A	C
4	chr4_44418845	0	44418845	C	A
4	chr4_44423408	0	44423408	A	T
4	chr4_44441509	0	44441509	G	C
4	chr4_44448037	0	44448037	G	C
4	chr4_44461000	0	44461000	G	T
4	chr4_44481120	0	44481120	G	C
4	chr4_44493196	0	44493196	G	C
4	chr4_44496293	0	44496293	A	T
4	chr4_44547278	0	44547278	A	T
4	chr4_44550220	0	44550220	G	T
4	chr4_44571842	0	44571842	G	T
4	chr4_44576584	0	44576584	G	T
4	chr4_44605830	0	44605830	T	A
4	chr4_44662077	0	44662077	G	T
4	chr4_44676439	0	44676439	G	T
4	chr4_44683623	0	44683623	C	A
4	chr4_44760599	0	44760599	T	G
4	chr4_44762320	0	44762320	G	T
4	chr4_44771866	0	44771866	G	C
4	chr4_44773928	0	44773928	C	G
4	chr4_44776409	0	44776409	T	G
4	chr4_44782244	0	44782244	A	T
4	chr4_44805342	0	44805342	G	T
4	chr4_44809007	0	44809007	C	A
4	chr4_44810342	0	44810342	G	C
4	chr4_44846512	0	44846512	A	T
4	chr4_44870429	0	44870429	C	A
4	chr4_44871809	0	44871809	T	A
4	chr4_44887593	0	44887593	C	A
4	chr4_44949667	0	44949667	T	A
4	chr4_44952190	0	44952190	T	A
4	chr4_44967124	0	44967124	G	C
4	chr4_44978676	0	44978676	G	C
4	chr4_45007103	0	45007103	G	C
4	chr4_45008802	0	45008802	C	G
4	chr4_45010808	0	45010808	C	A
4	chr4_45035207	0	45035207	A	C
4	chr4_45062883	0	45062883	G	C
4	chr4_45062951	0	45062951	A	C
4	chr4_45063168	0	45063168	A	C
4	chr4_45067111	0	45067111	G	T
4	chr4_45079130	0	45079130	A	T
4	chr4_45082099	0	45082099	T	G
4	chr4_45125136	0	45125136	G	C
4	chr4_45139223	0	45139223	A	T
4	chr4_45188060	0	45188060	C	A
4	chr4_45211005	0	45211005	A	T
4	chr4_45240276	0	45240276	G	C
4	chr4_45292546	0	45292546	G	T
4	chr4_45299399	0	45299399	A	C
4	chr4_45339502	0	45339502	G	T
4	chr4_45353126	0	45353126	A	T
4	chr4_45372095	0	45372095	T	G
4	chr4_45372672	0	45372672	C	G
4	chr4_45383978	0	45383978	C	A
4	chr4_45391928	0	45391928	G	T
4	chr4_45426953	0	45426953	C	G
4	chr4_45448626	0	45448626	C	G
4	chr4_45465001	0	45465001	C	A
4	chr4_45506323	0	45506323	C	G
4	chr4_45518094	0	45518094	C	A
4	chr4_45535370	0	45535370	T	A
4	chr4_45542649	0	45542649	C	G
4	chr4_45551805	0	45551805	G	T
4	chr4_45579906	0	45579906	G	T
4	chr4_45583489	0	45583489	A	T
4	chr4_45586459	0	45586459	A	T
4	chr4_45596223	0	45596223	G	T
4	chr4_45603430	0	45603430	C	G
4	chr4_45616938	0	45616938	G	T
4	chr4_45631286	0	45631286	G	T
4	chr4_45639230	0	45639230	A	C
4	chr4_45652236	0	45652236	G	T
4	chr4_45657049	0	45657049	G	T
4	chr4_45663367	0	45663367	G	C
4	chr4_45693315	0	45693315	C	A
4	chr4_45697829	0	45697829	A	C
4	chr4_45704539	0	45704539	C	G
4	chr4_45715380	0	45715380	A	C
4	chr4_45752716	0	45752716	C	G
4	chr4_45754234	0	45754234	A	T
4	chr4_45756972	0	45756972	T	G
4	chr4_45765784	0	45765784	T	G
4	chr4_45773177	0	45773177	G	T
4	chr4_45773643	0	45773643	A	T
4	chr4_45791326	0	45791326	C	G
4	chr4_45804845	0	45804845	C	A
4	chr4_45831719	0	45831719	G	C
4	chr4_45834958	0	45834958	G	C
4	chr4_45901680	0	45901680	T	A
4	chr4_45924560	0	45924560	T	G
4	chr4_45947807	0	45947807	T	G
4	chr4_45949552	0	45949552	A	T
4	chr4_45950407	0	45950407	T	G
4	chr4_45953486	0	45953486	C	G
4	chr4_45974914	0	45974914	A	C
4	chr4_45978714	0	45978714	A	C
4	chr4_46007130	0	46007130	A	T
4	chr4_46026401	0	46026401	C	G
4	chr4_46054162	0	46054162	C	G
4	chr4_46054332	0	46054332	T	G
4	chr4_46062196	0	46062196	C	A
4	chr4_46082794	0	46082794	G	T
4	chr4_46083036	0	46083036	A	T
4	chr4_46116576	0	46116576	G	C
4	chr4_46117082	0	46117082	A	C
4	chr4_46117896	0	46117896	C	G
4	chr4_46123334	0	46123334	T	A
4	chr4_46134716	0	46134716	G	C
4	chr4_46197998	0	46197998	G	C
4	chr4_46212791	0	46212791	G	T
4	chr4_46216622	0	46216622	A	C
4	chr4_46241489	0	46241489	T	A
4	chr4_46273379	0	46273379	A	C
4	chr4_46285311	0	46285311	T	G
4	chr4_46345236	0	46345236	C	A
4	chr4_46350931	0	46350931	T	A
4	chr4_46371916	0	46371916	G	T
4	chr4_46376279	0	46376279	A	C
4	chr4_46376655	0	46376655	A	C
4	chr4_46379836	0	46379836	A	C
4	chr4_46387953	0	46387953	T	A
4	chr4_46390603	0	46390603	A	C
4	chr4_46405845	0	46405845	T	G
4	chr4_46411304	0	46411304	C	G
4	chr4_46425947	0	46425947	A	T
4	chr4_46447704	0	46447704	A	T
4	chr4_46455919	0	46455919	C	A
4	chr4_46461921	0	46461921	T	G
4	chr4_46464689	0	46464689	T	A
4	chr4_46484372	0	46484372	T	A
4	chr4_46489939	0	46489939	A	C
4	chr4_46493143	0	46493143	T	G
4	chr4_46498473	0	46498473	G	C
4	chr4_46508281	0	46508281	G	C
4	chr4_46512201	0	46512201	G	C
4	chr4_46575035	0	46575035	T	G
4	chr4_46622031	0	46622031	T	G
4	chr4_46653427	0	46653427	G	C
4	chr4_46672960	0	46672960	C	G
4	chr4_46678019	0	46678019	C	A
4	chr4_46713658	0	46713658	A	T
4	chr4_46739693	0	46739693	C	A
4	chr4_46747526	0	46747526	G	T
4	chr4_46757866	0	46757866	T	A
4	chr4_46764785	0	46764785	C	A
4	chr4_46766062	0	46766062	T	A
4	chr4_46770166	0	46770166	C	A
4	chr4_46785161	0	46785161	C	A
4	chr4_46797796	0	46797796	G	T
4	chr4_46819340	0	46819340	C	A
4	chr4_46839752	0	46839752	A	C
4	chr4_46842947	0	46842947	G	C
4	chr4_46902014	0	46902014	G	T
4	chr4_46968165	0	46968165	T	A
4	chr4_46977700	0	46977700	G	C
4	chr4_46985773	0	46985773	G	C
4	chr4_46992065	0	46992065	G	C
4	chr4_47023553	0	47023553	T	G
4	chr4_47080366	0	47080366	A	C
4	chr4_47108888	0	47108888	C	A
4	chr4_47169465	0	47169465	C	G
4	chr4_47189548	0	47189548	C	A
4	chr4_47193105	0	47193105	T	A
4	chr4_47194125	0	47194125	A	T
4	chr4_47197450	0	47197450	G	T
4	chr4_47220492	0	47220492	C	A
4	chr4_47229460	0	47229460	G	T
4	chr4_47231662	0	47231662	T	G
4	chr4_47242297	0	47242297	C	A
4	chr4_47252258	0	47252258	G	C
4	chr4_47256225	0	47256225	A	C
4	chr4_47281514	0	47281514	C	A
4	chr4_47291210	0	47291210	A	C
4	chr4_47309072	0	47309072	C	A
4	chr4_47332570	0	47332570	T	G
4	chr4_47364716	0	47364716	A	C
4	chr4_47401328	0	47401328	A	T
4	chr4_47401337	0	47401337	C	G
4	chr4_47448061	0	47448061	T	G
4	chr4_47448371	0	47448371	A	C
4	chr4_47472705	0	47472705	A	C
4	chr4_47507237	0	47507237	T	G
4	chr4_47527371	0	47527371	T	A
4	chr4_47570736	0	47570736	C	G
4	chr4_47572413	0	47572413	T	G
4	chr4_47595965	0	47595965	T	G
4	chr4_47628788	0	47628788	G	C
4	chr4_47640069	0	47640069	G	C
4	chr4_47646176	0	47646176	G	C
4	chr4_47658697	0	47658697	G	T
4	chr4_47665421	0	47665421	C	G
4	chr4_47685573	0	47685573	A	T
4	chr4_47731141	0	47731141	C	G
4	chr4_47734243	0	47734243	A	T
4	chr4_47744582	0	47744582	G	T
4	chr4_47745917	0	47745917	A	C
4	chr4_47755033	0	47755033	G	T
4	chr4_47815316	0	47815316	T	A
4	chr4_47846616	0	47846616	C	A
4	chr4_47847739	0	47847739	G	C
4	chr4_47909302	0	47909302	T	G
4	chr4_47945573	0	47945573	C	A
4	chr4_47948313	0	47948313	A	C
4	chr4_48002557	0	48002557	G	T
4	chr4_48011562	0	48011562	C	A
4	chr4_48017982	0	48017982	T	G
4	chr4_48018975	0	48018975	C	G
4	chr4_48049109	0	48049109	A	T
4	chr4_48066062	0	48066062	T	A
4	chr4_48078725	0	48078725	G	T
4	chr4_48107485	0	48107485	T	A
4	chr4_48121870	0	48121870	C	G
4	chr4_48228910	0	48228910	A	T
4	chr4_48271775	0	48271775	G	C
4	chr4_48284670	0	48284670	A	C
4	chr4_48293879	0	48293879	A	C
4	chr4_48316028	0	48316028	A	C
4	chr4_48368977	0	48368977	T	G
4	chr4_48379909	0	48379909	A	C
4	chr4_48389634	0	48389634	C	A
4	chr4_48403080	0	48403080	A	C
4	chr4_48418188	0	48418188	C	A
4	chr4_48419029	0	48419029	C	G
4	chr4_48452138	0	48452138	G	T
4	chr4_48452966	0	48452966	T	A
4	chr4_48503693	0	48503693	C	G
4	chr4_48509460	0	48509460	T	G
4	chr4_48534132	0	48534132	T	A
4	chr4_48535038	0	48535038	A	C
4	chr4_48549466	0	48549466	G	T
4	chr4_48551563	0	48551563	T	G
4	chr4_48580730	0	48580730	T	G
4	chr4_48585675	0	48585675	G	T
4	chr4_48599844	0	48599844	A	T
4	chr4_48600186	0	48600186	T	G
4	chr4_48673051	0	48673051	T	G
4	chr4_48703970	0	48703970	G	C
4	chr4_48725081	0	48725081	G	T
4	chr4_48745969	0	48745969	T	G
4	chr4_48761286	0	48761286	T	G
4	chr4_48782901	0	48782901	C	A
4	chr4_48886886	0	48886886	C	A
4	chr4_48889052	0	48889052	G	T
4	chr4_48921186	0	48921186	A	T
4	chr4_48943039	0	48943039	A	C
4	chr4_48950753	0	48950753	G	C
4	chr4_48954965	0	48954965	A	C
4	chr4_48983109	0	48983109	A	C
4	chr4_48986502	0	48986502	C	A
4	chr4_49000613	0	49000613	T	G
4	chr4_49006537	0	49006537	C	A
4	chr4_49031077	0	49031077	G	C
4	chr4_49041687	0	49041687	T	G
4	chr4_49074560	0	49074560	C	A
4	chr4_49121007	0	49121007	G	C
4	chr4_49131239	0	49131239	T	A
4	chr4_49162030	0	49162030	T	G
4	chr4_49171719	0	49171719	T	G
4	chr4_49188980	0	49188980	G	C
4	chr4_49206416	0	49206416	A	C
4	chr4_49222148	0	49222148	C	G
4	chr4_49235070	0	49235070	T	G
4	chr4_49272643	0	49272643	T	A
4	chr4_49304339	0	49304339	C	G
4	chr4_49352059	0	49352059	A	T
4	chr4_49355837	0	49355837	A	T
4	chr4_49358205	0	49358205	C	G
4	chr4_49386552	0	49386552	G	C
4	chr4_49391994	0	49391994	T	G
4	chr4_49430187	0	49430187	A	C
4	chr4_49430355	0	49430355	A	C
4	chr4_49485381	0	49485381	T	G
4	chr4_49490613	0	49490613	G	T
4	chr4_49491493	0	49491493	G	C
4	chr4_49494561	0	49494561	A	T
4	chr4_49539322	0	49539322	A	T
4	chr4_49549198	0	49549198	G	C
4	chr4_49561533	0	49561533	T	G
4	chr4_49572113	0	49572113	G	C
4	chr4_49582130	0	49582130	C	A
4	chr4_49588441	0	49588441	G	C
4	chr4_49604996	0	49604996	T	G
4	chr4_49607486	0	49607486	C	A
4	chr4_49607887	0	49607887	G	C
4	chr4_49612787	0	49612787	G	T
4	chr4_49622647	0	49622647	T	G
4	chr4_49651447	0	49651447	G	T
4	chr4_49666105	0	49666105	C	G
4	chr4_49672861	0	49672861	G	C
4	chr4_49694298	0	49694298	G	C
4	chr4_49699583	0	49699583	A	C
4	chr4_49728021	0	49728021	C	A
4	chr4_49734535	0	49734535	C	A
4	chr4_49787855	0	49787855	T	G
4	chr4_49791246	0	49791246	G	C
4	chr4_49818886	0	49818886	G	C
4	chr4_49860731	0	49860731	T	G
4	chr4_49875571	0	49875571	G	T
4	chr4_49930214	0	49930214	G	C
4	chr4_49938635	0	49938635	G	C
4	chr4_49957688	0	49957688	G	C
4	chr4_49972298	0	49972298	G	T
4	chr4_49985420	0	49985420	A	C
4	chr4_49993471	0	49993471	T	A
4	chr4_50009147	0	50009147	C	G
4	chr4_50025143	0	50025143	A	T
4	chr4_50057019	0	50057019	G	C
4	chr4_50082655	0	50082655	C	A
4	chr4_50128312	0	50128312	G	C
4	chr4_50215037	0	50215037	A	C
4	chr4_50290352	0	50290352	C	A
4	chr4_50292333	0	50292333	A	T
4	chr4_50357077	0	50357077	G	T
4	chr4_50362754	0	50362754	C	G
4	chr4_50385266	0	50385266	C	A
4	chr4_50386462	0	50386462	C	G
4	chr4_50403980	0	50403980	G	T
4	chr4_50420761	0	50420761	C	A
4	chr4_50437471	0	50437471	G	T
4	chr4_50445130	0	50445130	T	A
4	chr4_50511463	0	50511463	C	A
4	chr4_50514314	0	50514314	C	A
4	chr4_50641512	0	50641512	T	G
4	chr4_50654166	0	50654166	G	T
4	chr4_50687151	0	50687151	G	T
4	chr4_50704690	0	50704690	C	A
4	chr4_50706543	0	50706543	G	T
4	chr4_50742608	0	50742608	T	G
4	chr4_50744103	0	50744103	G	T
4	chr4_50770206	0	50770206	C	G
4	chr4_50771502	0	50771502	A	C
4	chr4_50782475	0	50782475	T	G
4	chr4_50789317	0	50789317	T	G
4	chr4_50801595	0	50801595	C	G
4	chr4_50806784	0	50806784	A	C
4	chr4_50830072	0	50830072	C	A
4	chr4_50858211	0	50858211	C	G
4	chr4_50881434	0	50881434	C	G
4	chr4_50904554	0	50904554	A	C
4	chr4_50944418	0	50944418	A	C
4	chr4_50978526	0	50978526	C	A
4	chr4_50994534	0	50994534	A	C
4	chr4_50996280	0	50996280	A	C
4	chr4_51027131	0	51027131	C	A
4	chr4_51066492	0	51066492	T	A
4	chr4_51074653	0	51074653	T	A
4	chr4_51080331	0	51080331	C	G
4	chr4_51084093	0	51084093	G	T
4	chr4_51093248	0	51093248	G	C
4	chr4_51096619	0	51096619	G	T
4	chr4_51134692	0	51134692	G	C
4	chr4_51159844	0	51159844	T	G
4	chr4_51160095	0	51160095	T	A
4	chr4_51190946	0	51190946	A	T
4	chr4_51205087	0	51205087	G	C
4	chr4_51205281	0	51205281	A	C
4	chr4_51230912	0	51230912	C	A
4	chr4_51239048	0	51239048	T	A
4	chr4_51243627	0	51243627	A	T
4	chr4_51244099	0	51244099	C	G
4	chr4_51259662	0	51259662	G	T
4	chr4_51270277	0	51270277	C	A
4	chr4_51276081	0	51276081	T	G
4	chr4_51288750	0	51288750	T	G
4	chr4_51294631	0	51294631	C	G
4	chr4_51298034	0	51298034	T	A
4	chr4_51319716	0	51319716	T	G
4	chr4_51373284	0	51373284	A	T
4	chr4_51378548	0	51378548	G	T
4	chr4_51384011	0	51384011	A	C
4	chr4_51393716	0	51393716	G	C
4	chr4_51406609	0	51406609	G	C
4	chr4_51422773	0	51422773	A	T
4	chr4_51441880	0	51441880	C	G
4	chr4_51461633	0	51461633	A	C
4	chr4_51477177	0	51477177	A	T
4	chr4_51478339	0	51478339	C	A
4	chr4_51478991	0	51478991	C	G
4	chr4_51497085	0	51497085	A	C
4	chr4_51505479	0	51505479	G	C
4	chr4_51510510	0	51510510	C	A
4	chr4_51515417	0	51515417	A	C
4	chr4_51533706	0	51533706	A	C
4	chr4_51552693	0	51552693	G	T
4	chr4_51570988	0	51570988	C	G
4	chr4_51572057	0	51572057	A	C
4	chr4_51578952	0	51578952	T	A
4	chr4_51596003	0	51596003	C	G
4	chr4_51643303	0	51643303	G	C
4	chr4_51714984	0	51714984	C	A
4	chr4_51735410	0	51735410	T	G
4	chr4_51741312	0	51741312	T	G
4	chr4_51759954	0	51759954	C	G
4	chr4_51760435	0	51760435	C	G
4	chr4_51867112	0	51867112	A	C
4	chr4_51882386	0	51882386	A	C
4	chr4_51884695	0	51884695	T	G
4	chr4_51892242	0	51892242	T	A
4	chr4_51893423	0	51893423	G	C
4	chr4_52051220	0	52051220	C	A
4	chr4_52061401	0	52061401	C	G
4	chr4_52088013	0	52088013	A	C
4	chr4_52098855	0	52098855	T	A
4	chr4_52103442	0	52103442	A	C
4	chr4_52118792	0	52118792	T	G
4	chr4_52143528	0	52143528	G	C
4	chr4_52144085	0	52144085	G	T
4	chr4_52156655	0	52156655	G	T
4	chr4_52158644	0	52158644	C	G
4	chr4_52163467	0	52163467	G	T
4	chr4_52164318	0	52164318	G	C
4	chr4_52181167	0	52181167	A	T
4	chr4_52185638	0	52185638	C	A
4	chr4_52196556	0	52196556	G	C
4	chr4_52226881	0	52226881	A	T
4	chr4_52243169	0	52243169	G	T
4	chr4_52246945	0	52246945	G	C
4	chr4_52248309	0	52248309	G	C
4	chr4_52249198	0	52249198	C	A
4	chr4_52249593	0	52249593	G	C
4	chr4_52258828	0	52258828	A	T
4	chr4_52267868	0	52267868	T	G
4	chr4_52353219	0	52353219	C	A
4	chr4_52395035	0	52395035	T	G
4	chr4_52397377	0	52397377	T	G
4	chr4_52413349	0	52413349	A	C
4	chr4_52478505	0	52478505	T	G
4	chr4_52484975	0	52484975	T	G
4	chr4_52526500	0	52526500	C	G
4	chr4_52529466	0	52529466	A	C
4	chr4_52547790	0	52547790	G	T
4	chr4_52547889	0	52547889	T	A
4	chr4_52563912	0	52563912	G	T
4	chr4_52567248	0	52567248	C	G
4	chr4_52602391	0	52602391	A	T
4	chr4_52613427	0	52613427	T	G
4	chr4_52613437	0	52613437	T	G
4	chr4_52616322	0	52616322	T	A
4	chr4_52670313	0	52670313	T	G
4	chr4_52675683	0	52675683	A	T
4	chr4_52683795	0	52683795	C	G
4	chr4_52725475	0	52725475	G	C
4	chr4_52745667	0	52745667	C	G
4	chr4_52755092	0	52755092	T	A
4	chr4_52759271	0	52759271	C	A
4	chr4_52768059	0	52768059	G	C
4	chr4_52787356	0	52787356	T	A
4	chr4_52810398	0	52810398	C	G
4	chr4_52815461	0	52815461	C	A
4	chr4_52824737	0	52824737	T	A
4	chr4_52834840	0	52834840	G	C
4	chr4_52873510	0	52873510	G	T
4	chr4_52883011	0	52883011	G	T
4	chr4_52891235	0	52891235	T	A
4	chr4_52904481	0	52904481	T	G
4	chr4_52947736	0	52947736	G	T
4	chr4_52960001	0	52960001	C	G
4	chr4_52988583	0	52988583	C	G
4	chr4_53010885	0	53010885	T	G
4	chr4_53050876	0	53050876	G	C
4	chr4_53093321	0	53093321	G	C
4	chr4_53102712	0	53102712	A	T
4	chr4_53111630	0	53111630	A	T
4	chr4_53121862	0	53121862	A	C
4	chr4_53130926	0	53130926	G	C
4	chr4_53132942	0	53132942	A	T
4	chr4_53142207	0	53142207	A	C
4	chr4_53146995	0	53146995	T	G
4	chr4_53148254	0	53148254	A	T
4	chr4_53191685	0	53191685	T	A
4	chr4_53192906	0	53192906	T	G
4	chr4_53234790	0	53234790	A	T
4	chr4_53247000	0	53247000	C	G
4	chr4_53247791	0	53247791	C	A
4	chr4_53255678	0	53255678	C	A
4	chr4_53257221	0	53257221	A	T
4	chr4_53264084	0	53264084	C	G
4	chr4_53266796	0	53266796	C	A
4	chr4_53282943	0	53282943	G	C
4	chr4_53322038	0	53322038	C	A
4	chr4_53329829	0	53329829	T	G
4	chr4_53408792	0	53408792	C	G
4	chr4_53430365	0	53430365	T	A
4	chr4_53434346	0	53434346	G	T
4	chr4_53443176	0	53443176	G	T
4	chr4_53448036	0	53448036	A	C
4	chr4_53456361	0	53456361	G	T
4	chr4_53456973	0	53456973	T	G
4	chr4_53500655	0	53500655	C	G
4	chr4_53517709	0	53517709	C	G
4	chr4_53526877	0	53526877	T	A
4	chr4_53534657	0	53534657	G	T
4	chr4_53539233	0	53539233	C	A
4	chr4_53551551	0	53551551	G	C
4	chr4_53568290	0	53568290	T	G
4	chr4_53585105	0	53585105	C	A
4	chr4_53606572	0	53606572	G	T
4	chr4_53611657	0	53611657	T	A
4	chr4_53632810	0	53632810	C	G
4	chr4_53644032	0	53644032	T	G
4	chr4_53650854	0	53650854	C	G
4	chr4_53655798	0	53655798	C	G
4	chr4_53674364	0	53674364	G	C
4	chr4_53766393	0	53766393	T	G
4	chr4_53779829	0	53779829	C	G
4	chr4_53781792	0	53781792	T	G
4	chr4_53797504	0	53797504	G	C
4	chr4_53798508	0	53798508	A	C
4	chr4_53814228	0	53814228	A	T
4	chr4_53828274	0	53828274	C	A
4	chr4_53834663	0	53834663	T	G
4	chr4_53846487	0	53846487	C	G
4	chr4_53861323	0	53861323	T	A
4	chr4_53879340	0	53879340	T	A
4	chr4_53885927	0	53885927	G	T
4	chr4_53904266	0	53904266	G	C
4	chr4_53908180	0	53908180	C	G
4	chr4_53918229	0	53918229	G	C
4	chr4_53918322	0	53918322	G	C
4	chr4_53933358	0	53933358	A	C
4	chr4_53954486	0	53954486	G	T
4	chr4_53974545	0	53974545	C	G
4	chr4_54020592	0	54020592	G	C
4	chr4_54034563	0	54034563	A	C
4	chr4_54053743	0	54053743	A	T
4	chr4_54059977	0	54059977	C	A
4	chr4_54061134	0	54061134	C	G
4	chr4_54087190	0	54087190	C	A
4	chr4_54095340	0	54095340	C	A
4	chr4_54107764	0	54107764	G	T
4	chr4_54125373	0	54125373	C	A
4	chr4_54125893	0	54125893	A	T
4	chr4_54165704	0	54165704	A	C
4	chr4_54167350	0	54167350	C	G
4	chr4_54179694	0	54179694	T	G
4	chr4_54181501	0	54181501	A	C
4	chr4_54222386	0	54222386	G	T
4	chr4_54227919	0	54227919	C	G
4	chr4_54243824	0	54243824	C	A
4	chr4_54269273	0	54269273	T	A
4	chr4_54277700	0	54277700	G	T
4	chr4_54282565	0	54282565	G	C
4	chr4_54284699	0	54284699	A	T
4	chr4_54313820	0	54313820	G	C
4	chr4_54319945	0	54319945	A	T
4	chr4_54369285	0	54369285	C	G
4	chr4_54370367	0	54370367	C	G
4	chr4_54380137	0	54380137	A	C
4	chr4_54389965	0	54389965	T	G
4	chr4_54415549	0	54415549	T	G
4	chr4_54422718	0	54422718	A	T
4	chr4_54428753	0	54428753	G	C
4	chr4_54460198	0	54460198	T	G
4	chr4_54490717	0	54490717	T	G
4	chr4_54505742	0	54505742	A	C
4	chr4_54508645	0	54508645	T	G
4	chr4_54521183	0	54521183	G	C
4	chr4_54522842	0	54522842	T	A
4	chr4_54539065	0	54539065	A	T
4	chr4_54548848	0	54548848	T	G
4	chr4_54617805	0	54617805	T	G
4	chr4_54638489	0	54638489	A	C
4	chr4_54645810	0	54645810	A	T
4	chr4_54657357	0	54657357	A	T
4	chr4_54685286	0	54685286	T	G
4	chr4_54696385	0	54696385	G	C
4	chr4_54698111	0	54698111	G	T
4	chr4_54698683	0	54698683	G	T
4	chr4_54794207	0	54794207	A	T
4	chr4_54830795	0	54830795	G	C
4	chr4_54850295	0	54850295	T	G
4	chr4_54868158	0	54868158	C	A
4	chr4_54873347	0	54873347	G	C
4	chr4_54926370	0	54926370	G	T
4	chr4_54955094	0	54955094	G	C
4	chr4_54969333	0	54969333	T	G
4	chr4_54980200	0	54980200	C	G
4	chr4_55015292	0	55015292	A	C
4	chr4_55036168	0	55036168	C	G
4	chr4_55123094	0	55123094	C	A
4	chr4_55184187	0	55184187	G	T
4	chr4_55193836	0	55193836	T	A
4	chr4_55194788	0	55194788	G	T
4	chr4_55214461	0	55214461	G	C
4	chr4_55248036	0	55248036	C	G
4	chr4_55359915	0	55359915	T	G
4	chr4_55369706	0	55369706	G	C
4	chr4_55409953	0	55409953	C	A
4	chr4_55412977	0	55412977	T	G
4	chr4_55416021	0	55416021	C	G
4	chr4_55425775	0	55425775	A	C
4	chr4_55428421	0	55428421	G	C
4	chr4_55437218	0	55437218	T	A
4	chr4_55442352	0	55442352	C	A
4	chr4_55444005	0	55444005	T	G
4	chr4_55473359	0	55473359	T	G
4	chr4_55486113	0	55486113	T	G
4	chr4_55515324	0	55515324	T	G
4	chr4_55528825	0	55528825	G	T
4	chr4_55561086	0	55561086	T	G
4	chr4_55588875	0	55588875	A	C
4	chr4_55596856	0	55596856	T	G
4	chr4_55625416	0	55625416	T	A
4	chr4_55626135	0	55626135	G	C
4	chr4_55640527	0	55640527	C	G
4	chr4_55640716	0	55640716	C	G
4	chr4_55645026	0	55645026	T	G
4	chr4_55715228	0	55715228	T	A
4	chr4_55719042	0	55719042	T	G
4	chr4_55737446	0	55737446	G	C
4	chr4_55754173	0	55754173	G	C
4	chr4_55768325	0	55768325	T	A
4	chr4_55784409	0	55784409	A	C
4	chr4_55785022	0	55785022	C	G
4	chr4_55793114	0	55793114	C	G
4	chr4_55803835	0	55803835	A	T
4	chr4_55805865	0	55805865	T	A
4	chr4_55807070	0	55807070	G	T
4	chr4_55808701	0	55808701	C	A
4	chr4_55814801	0	55814801	A	C
4	chr4_55862764	0	55862764	C	A
4	chr4_55877593	0	55877593	A	C
4	chr4_55883688	0	55883688	C	A
4	chr4_55891281	0	55891281	A	T
4	chr4_55915237	0	55915237	A	T
4	chr4_55919327	0	55919327	A	T
4	chr4_55936477	0	55936477	A	C
4	chr4_55940386	0	55940386	T	G
4	chr4_55946027	0	55946027	C	A
4	chr4_55956608	0	55956608	C	G
4	chr4_56051221	0	56051221	G	T
4	chr4_56057410	0	56057410	C	G
4	chr4_56060366	0	56060366	G	T
4	chr4_56081446	0	56081446	T	G
4	chr4_56103238	0	56103238	A	T
4	chr4_56103353	0	56103353	G	T
4	chr4_56111176	0	56111176	C	G
4	chr4_56116365	0	56116365	T	G
4	chr4_56148050	0	56148050	A	C
4	chr4_56172266	0	56172266	G	C
4	chr4_56191446	0	56191446	A	T
4	chr4_56197624	0	56197624	C	A
4	chr4_56198267	0	56198267	T	A
4	chr4_56212817	0	56212817	G	T
4	chr4_56225922	0	56225922	A	C
4	chr4_56259124	0	56259124	A	T
4	chr4_56270849	0	56270849	A	C
4	chr4_56280266	0	56280266	C	G
4	chr4_56282154	0	56282154	C	A
4	chr4_56317261	0	56317261	A	T
4	chr4_56350414	0	56350414	T	G
4	chr4_56377406	0	56377406	C	A
4	chr4_56377474	0	56377474	C	A
4	chr4_56400671	0	56400671	A	C
4	chr4_56441012	0	56441012	T	A
4	chr4_56452530	0	56452530	A	T
4	chr4_56481118	0	56481118	A	T
4	chr4_56501949	0	56501949	T	A
4	chr4_56505129	0	56505129	G	C
4	chr4_56520666	0	56520666	T	A
4	chr4_56524540	0	56524540	C	G
4	chr4_56564983	0	56564983	A	T
4	chr4_56610375	0	56610375	G	T
4	chr4_56618777	0	56618777	T	A
4	chr4_56653050	0	56653050	T	G
4	chr4_56661638	0	56661638	G	T
4	chr4_56668342	0	56668342	C	G
4	chr4_56685111	0	56685111	G	C
4	chr4_56686640	0	56686640	G	C
4	chr4_56689859	0	56689859	G	C
4	chr4_56706254	0	56706254	G	C
4	chr4_56727086	0	56727086	C	A
4	chr4_56728419	0	56728419	A	T
4	chr4_56750482	0	56750482	C	G
4	chr4_56754271	0	56754271	T	A
4	chr4_56759496	0	56759496	A	C
4	chr4_56763370	0	56763370	A	T
4	chr4_56782655	0	56782655	G	T
4	chr4_56786839	0	56786839	C	A
4	chr4_56789264	0	56789264	G	T
4	chr4_56793894	0	56793894	C	A
4	chr4_56816472	0	56816472	C	A
4	chr4_56816492	0	56816492	A	C
4	chr4_56821577	0	56821577	T	G
4	chr4_56831916	0	56831916	A	C
4	chr4_56838864	0	56838864	G	C
4	chr4_56845551	0	56845551	A	T
4	chr4_56863362	0	56863362	T	G
4	chr4_56877014	0	56877014	G	T
4	chr4_56886528	0	56886528	A	T
4	chr4_56888185	0	56888185	T	A
4	chr4_56894432	0	56894432	T	G
4	chr4_56898535	0	56898535	C	A
4	chr4_56916452	0	56916452	G	C
4	chr4_56967334	0	56967334	T	G
4	chr4_56980597	0	56980597	T	G
4	chr4_56992252	0	56992252	T	A
4	chr4_56999688	0	56999688	G	C
4	chr4_57018044	0	57018044	C	A
4	chr4_57034697	0	57034697	T	G
4	chr4_57052140	0	57052140	C	A
4	chr4_57065017	0	57065017	T	G
4	chr4_57068551	0	57068551	A	C
4	chr4_57069430	0	57069430	T	A
4	chr4_57088495	0	57088495	T	G
4	chr4_57091871	0	57091871	T	G
4	chr4_57097618	0	57097618	C	A
4	chr4_57157016	0	57157016	A	C
4	chr4_57191516	0	57191516	C	G
4	chr4_57218689	0	57218689	G	T
4	chr4_57232431	0	57232431	C	G
4	chr4_57272276	0	57272276	G	T
4	chr4_57311932	0	57311932	C	A
4	chr4_57323417	0	57323417	G	T
4	chr4_57345351	0	57345351	C	G
4	chr4_57390574	0	57390574	A	T
4	chr4_57419272	0	57419272	C	A
4	chr4_57430720	0	57430720	G	C
4	chr4_57437190	0	57437190	G	T
4	chr4_57448698	0	57448698	A	C
4	chr4_57485845	0	57485845	C	A
4	chr4_57549682	0	57549682	A	T
4	chr4_57554970	0	57554970	G	C
4	chr4_57589853	0	57589853	T	G
4	chr4_57607956	0	57607956	A	C
4	chr4_57618792	0	57618792	G	T
4	chr4_57625675	0	57625675	G	C
4	chr4_57626361	0	57626361	C	A
4	chr4_57632233	0	57632233	C	G
4	chr4_57674657	0	57674657	C	G
4	chr4_57698634	0	57698634	C	A
4	chr4_57717707	0	57717707	C	G
4	chr4_57730610	0	57730610	A	T
4	chr4_57731737	0	57731737	A	C
4	chr4_57772621	0	57772621	G	C
4	chr4_57793750	0	57793750	A	T
4	chr4_57816033	0	57816033	T	G
4	chr4_57839414	0	57839414	C	G
4	chr4_57849583	0	57849583	G	C
4	chr4_57852110	0	57852110	T	A
4	chr4_57880378	0	57880378	G	C
4	chr4_57886760	0	57886760	A	C
4	chr4_57910969	0	57910969	A	T
4	chr4_57916573	0	57916573	T	A
4	chr4_57935074	0	57935074	G	C
4	chr4_57953313	0	57953313	G	T
4	chr4_57966062	0	57966062	A	T
4	chr4_57972172	0	57972172	C	A
4	chr4_57974858	0	57974858	G	C
4	chr4_57985970	0	57985970	C	A
4	chr4_57996425	0	57996425	T	A
4	chr4_58030208	0	58030208	G	T
4	chr4_58036009	0	58036009	T	G
4	chr4_58038628	0	58038628	G	C
4	chr4_58075121	0	58075121	A	C
4	chr4_58108971	0	58108971	T	G
4	chr4_58141969	0	58141969	A	C
4	chr4_58163193	0	58163193	G	C
4	chr4_58287827	0	58287827	G	T
4	chr4_58288628	0	58288628	A	C
4	chr4_58294007	0	58294007	C	G
4	chr4_58301294	0	58301294	C	A
4	chr4_58306039	0	58306039	C	G
4	chr4_58345512	0	58345512	C	G
4	chr4_58348336	0	58348336	T	G
4	chr4_58395991	0	58395991	T	G
4	chr4_58417001	0	58417001	T	A
4	chr4_58428751	0	58428751	C	A
4	chr4_58441099	0	58441099	C	G
4	chr4_58451643	0	58451643	C	A
4	chr4_58478097	0	58478097	A	C
4	chr4_58484309	0	58484309	G	T
4	chr4_58485530	0	58485530	G	C
4	chr4_58496976	0	58496976	G	C
4	chr4_58505043	0	58505043	T	G
4	chr4_58508567	0	58508567	G	T
4	chr4_58519862	0	58519862	G	C
4	chr4_58555391	0	58555391	G	C
4	chr4_58571650	0	58571650	C	G
4	chr4_58600391	0	58600391	G	C
4	chr4_58603617	0	58603617	C	G
4	chr4_58613880	0	58613880	C	G
4	chr4_58631204	0	58631204	G	C
4	chr4_58645972	0	58645972	G	C
4	chr4_58649607	0	58649607	A	C
4	chr4_58724131	0	58724131	G	T
4	chr4_58726265	0	58726265	G	T
4	chr4_58749808	0	58749808	G	C
4	chr4_58757517	0	58757517	C	A
4	chr4_58778007	0	58778007	C	A
4	chr4_58778597	0	58778597	T	G
4	chr4_58803621	0	58803621	G	C
4	chr4_58808556	0	58808556	C	A
4	chr4_58810962	0	58810962	C	G
4	chr4_58824912	0	58824912	T	G
4	chr4_58837390	0	58837390	T	G
4	chr4_58856089	0	58856089	C	A
4	chr4_58877101	0	58877101	C	A
4	chr4_58889355	0	58889355	T	G
4	chr4_58890288	0	58890288	G	C
4	chr4_58913879	0	58913879	G	T
4	chr4_58916177	0	58916177	C	G
4	chr4_58981403	0	58981403	G	C
4	chr4_58986958	0	58986958	G	C
4	chr4_59001962	0	59001962	C	G
4	chr4_59019893	0	59019893	T	A
4	chr4_59019948	0	59019948	G	C
4	chr4_59044682	0	59044682	A	C
4	chr4_59052515	0	59052515	C	A
4	chr4_59059653	0	59059653	G	T
4	chr4_59082028	0	59082028	C	G
4	chr4_59091293	0	59091293	G	T
4	chr4_59099661	0	59099661	T	G
4	chr4_59102220	0	59102220	T	G
4	chr4_59179235	0	59179235	A	T
4	chr4_59183406	0	59183406	T	G
4	chr4_59204488	0	59204488	A	C
4	chr4_59204726	0	59204726	A	C
4	chr4_59230786	0	59230786	G	T
4	chr4_59233171	0	59233171	A	C
4	chr4_59236312	0	59236312	T	A
4	chr4_59246061	0	59246061	C	A
4	chr4_59268378	0	59268378	G	C
4	chr4_59268874	0	59268874	G	C
4	chr4_59276185	0	59276185	G	T
4	chr4_59290077	0	59290077	A	T
4	chr4_59294210	0	59294210	A	T
4	chr4_59297508	0	59297508	C	A
4	chr4_59297633	0	59297633	A	T
4	chr4_59348885	0	59348885	G	C
4	chr4_59372395	0	59372395	G	T
4	chr4_59385637	0	59385637	G	T
4	chr4_59406240	0	59406240	T	A
4	chr4_59471773	0	59471773	A	C
4	chr4_59485514	0	59485514	G	C
4	chr4_59565781	0	59565781	C	A
4	chr4_59579978	0	59579978	A	C
4	chr4_59599266	0	59599266	C	G
4	chr4_59638617	0	59638617	G	C
4	chr4_59669588	0	59669588	T	G
4	chr4_59689245	0	59689245	T	G
4	chr4_59700585	0	59700585	G	C
4	chr4_59744814	0	59744814	C	G
4	chr4_59756328	0	59756328	C	A
4	chr4_59756427	0	59756427	A	C
4	chr4_59769541	0	59769541	T	G
4	chr4_59772780	0	59772780	G	C
4	chr4_59793848	0	59793848	G	T
4	chr4_59806399	0	59806399	T	A
4	chr4_59841837	0	59841837	T	G
4	chr4_59881380	0	59881380	C	G
4	chr4_59897795	0	59897795	A	C
4	chr4_59930873	0	59930873	C	A
4	chr4_59963367	0	59963367	C	A
4	chr4_59969279	0	59969279	C	A
4	chr4_59969843	0	59969843	A	C
4	chr4_59976958	0	59976958	A	C
4	chr4_59979369	0	59979369	A	C
4	chr4_59993923	0	59993923	G	T
4	chr4_60010248	0	60010248	C	G
4	chr4_60020190	0	60020190	C	G
4	chr4_60027267	0	60027267	C	G
4	chr4_60043301	0	60043301	C	G
4	chr4_60048071	0	60048071	C	G
4	chr4_60060312	0	60060312	G	C
4	chr4_60075397	0	60075397	T	G
4	chr4_60092443	0	60092443	G	T
4	chr4_60095920	0	60095920	T	G
4	chr4_60107784	0	60107784	C	G
4	chr4_60135243	0	60135243	G	C
4	chr4_60139191	0	60139191	G	T
4	chr4_60139414	0	60139414	C	A
4	chr4_60146189	0	60146189	G	C
4	chr4_60211177	0	60211177	C	G
4	chr4_60211524	0	60211524	A	C
4	chr4_60218236	0	60218236	G	C
4	chr4_60230722	0	60230722	G	C
4	chr4_60232961	0	60232961	A	C
4	chr4_60242837	0	60242837	G	C
4	chr4_60253536	0	60253536	C	A
4	chr4_60257938	0	60257938	G	T
4	chr4_60271677	0	60271677	G	T
4	chr4_60286320	0	60286320	C	G
4	chr4_60294448	0	60294448	A	C
4	chr4_60301675	0	60301675	C	G
4	chr4_60303003	0	60303003	T	G
4	chr4_60307018	0	60307018	C	A
4	chr4_60307961	0	60307961	T	A
4	chr4_60327519	0	60327519	A	C
4	chr4_60329782	0	60329782	C	A
4	chr4_60341914	0	60341914	T	A
4	chr4_60380898	0	60380898	C	G
4	chr4_60399850	0	60399850	T	A
4	chr4_60417521	0	60417521	C	A
4	chr4_60436647	0	60436647	G	T
4	chr4_60454238	0	60454238	A	C
4	chr4_60463459	0	60463459	C	G
4	chr4_60492123	0	60492123	A	T
4	chr4_60545052	0	60545052	C	A
4	chr4_60548060	0	60548060	G	C
4	chr4_60550053	0	60550053	A	C
4	chr4_60561579	0	60561579	G	T
4	chr4_60571814	0	60571814	A	C
4	chr4_60585064	0	60585064	G	C
4	chr4_60612977	0	60612977	C	G
4	chr4_60615732	0	60615732	G	C
4	chr4_60617909	0	60617909	A	C
4	chr4_60670296	0	60670296	T	A
4	chr4_60680633	0	60680633	C	G
4	chr4_60693123	0	60693123	G	T
4	chr4_60697779	0	60697779	T	G
4	chr4_60714292	0	60714292	C	G
4	chr4_60714951	0	60714951	G	C
4	chr4_60718992	0	60718992	T	A
4	chr4_60724129	0	60724129	G	C
4	chr4_60746008	0	60746008	G	C
4	chr4_60758122	0	60758122	C	G
4	chr4_60762934	0	60762934	G	C
4	chr4_60771738	0	60771738	C	A
4	chr4_60788213	0	60788213	T	A
4	chr4_60797853	0	60797853	C	G
4	chr4_60803513	0	60803513	T	G
4	chr4_60803556	0	60803556	T	A
4	chr4_60847355	0	60847355	C	A
4	chr4_60866955	0	60866955	A	T
4	chr4_60867836	0	60867836	T	G
4	chr4_60890764	0	60890764	G	C
4	chr4_60955120	0	60955120	C	A
4	chr4_60971503	0	60971503	A	T
4	chr4_60977500	0	60977500	T	G
4	chr4_60979495	0	60979495	C	G
4	chr4_60980341	0	60980341	A	C
4	chr4_60980666	0	60980666	C	A
4	chr4_60984758	0	60984758	G	T
4	chr4_61040754	0	61040754	G	C
4	chr4_61052008	0	61052008	G	T
4	chr4_61058135	0	61058135	T	A
4	chr4_61061231	0	61061231	A	T
4	chr4_61108507	0	61108507	T	G
4	chr4_61143992	0	61143992	C	G
4	chr4_61145964	0	61145964	A	C
4	chr4_61152020	0	61152020	T	G
4	chr4_61158009	0	61158009	T	G
4	chr4_61191547	0	61191547	T	G
4	chr4_61201781	0	61201781	A	C
4	chr4_61206921	0	61206921	A	T
4	chr4_61219291	0	61219291	G	C
4	chr4_61233762	0	61233762	T	G
4	chr4_61236804	0	61236804	G	C
4	chr4_61316795	0	61316795	G	T
4	chr4_61330990	0	61330990	T	G
4	chr4_61336364	0	61336364	C	A
4	chr4_61340638	0	61340638	G	C
4	chr4_61378956	0	61378956	A	C
4	chr4_61379484	0	61379484	C	G
4	chr4_61386640	0	61386640	T	G
4	chr4_61407520	0	61407520	C	G
4	chr4_61412300	0	61412300	T	A
4	chr4_61415907	0	61415907	A	C
4	chr4_61418739	0	61418739	G	T
4	chr4_61429051	0	61429051	G	T
4	chr4_61434264	0	61434264	T	G
4	chr4_61444178	0	61444178	C	A
4	chr4_61456759	0	61456759	C	A
4	chr4_61457173	0	61457173	A	C
4	chr4_61463847	0	61463847	A	T
4	chr4_61475588	0	61475588	T	G
4	chr4_61490835	0	61490835	T	G
4	chr4_61492600	0	61492600	C	G
4	chr4_61501960	0	61501960	G	C
4	chr4_61578380	0	61578380	G	C
4	chr4_61578616	0	61578616	C	A
4	chr4_61589878	0	61589878	T	A
4	chr4_61629534	0	61629534	T	G
4	chr4_61665972	0	61665972	C	G
4	chr4_61677242	0	61677242	T	A
4	chr4_61733172	0	61733172	G	T
4	chr4_61744647	0	61744647	A	C
4	chr4_61748981	0	61748981	C	G
4	chr4_61776699	0	61776699	T	G
4	chr4_61804732	0	61804732	G	C
4	chr4_61810128	0	61810128	T	G
4	chr4_61813385	0	61813385	C	G
4	chr4_61818404	0	61818404	G	T
4	chr4_61822390	0	61822390	C	G
4	chr4_61856523	0	61856523	C	A
4	chr4_61865791	0	61865791	T	A
4	chr4_61873163	0	61873163	C	G
4	chr4_61887324	0	61887324	C	A
4	chr4_61893550	0	61893550	G	C
4	chr4_61905216	0	61905216	C	G
4	chr4_61932784	0	61932784	A	T
4	chr4_61958151	0	61958151	G	C
4	chr4_62020181	0	62020181	G	C
4	chr4_62021145	0	62021145	C	A
4	chr4_62025154	0	62025154	C	G
4	chr4_62031248	0	62031248	G	C
4	chr4_62031627	0	62031627	T	G
4	chr4_62039798	0	62039798	A	T
4	chr4_62040271	0	62040271	T	G
4	chr4_62041027	0	62041027	G	C
4	chr4_62054894	0	62054894	C	G
4	chr4_62063103	0	62063103	G	T
4	chr4_62073379	0	62073379	G	C
4	chr4_62089735	0	62089735	A	T
4	chr4_62090594	0	62090594	G	C
4	chr4_62096596	0	62096596	C	A
4	chr4_62134222	0	62134222	T	A
4	chr4_62136898	0	62136898	C	G
4	chr4_62182261	0	62182261	A	T
4	chr4_62193561	0	62193561	A	T
4	chr4_62196258	0	62196258	T	G
4	chr4_62202427	0	62202427	C	A
4	chr4_62212462	0	62212462	A	C
4	chr4_62256309	0	62256309	A	T
4	chr4_62257640	0	62257640	G	C
4	chr4_62351756	0	62351756	T	G
4	chr4_62361446	0	62361446	G	C
4	chr4_62405278	0	62405278	G	C
4	chr4_62409254	0	62409254	A	C
4	chr4_62425711	0	62425711	G	T
4	chr4_62441467	0	62441467	G	C
4	chr4_62454469	0	62454469	G	C
4	chr4_62454812	0	62454812	T	G
4	chr4_62488588	0	62488588	T	G
4	chr4_62496283	0	62496283	T	A
4	chr4_62524469	0	62524469	C	G
4	chr4_62543085	0	62543085	C	G
4	chr4_62566914	0	62566914	G	T
4	chr4_62585321	0	62585321	C	A
4	chr4_62596265	0	62596265	T	G
4	chr4_62610486	0	62610486	A	C
4	chr4_62615118	0	62615118	G	T
4	chr4_62616319	0	62616319	G	C
4	chr4_62626493	0	62626493	A	T
4	chr4_62655998	0	62655998	C	G
4	chr4_62666079	0	62666079	G	C
4	chr4_62669530	0	62669530	C	A
4	chr4_62676719	0	62676719	C	A
4	chr4_62678436	0	62678436	T	A
4	chr4_62696083	0	62696083	C	A
4	chr4_62736438	0	62736438	G	C
4	chr4_62737406	0	62737406	T	G
4	chr4_62746099	0	62746099	C	A
4	chr4_62757800	0	62757800	G	T
4	chr4_62765784	0	62765784	C	A
4	chr4_62767642	0	62767642	C	A
4	chr4_62775819	0	62775819	G	T
4	chr4_62779660	0	62779660	G	C
4	chr4_62789715	0	62789715	C	G
4	chr4_62810592	0	62810592	A	T
4	chr4_62817240	0	62817240	C	A
4	chr4_62878349	0	62878349	C	G
4	chr4_62878716	0	62878716	T	G
4	chr4_62910239	0	62910239	C	G
4	chr4_62949687	0	62949687	C	A
4	chr4_62953282	0	62953282	A	C
4	chr4_62967537	0	62967537	A	T
4	chr4_62975843	0	62975843	G	C
4	chr4_63010076	0	63010076	A	T
4	chr4_63017900	0	63017900	G	C
4	chr4_63033023	0	63033023	A	T
4	chr4_63062498	0	63062498	A	T
4	chr4_63110475	0	63110475	A	C
4	chr4_63121975	0	63121975	C	A
4	chr4_63135609	0	63135609	C	G
4	chr4_63138387	0	63138387	A	C
4	chr4_63157408	0	63157408	A	C
4	chr4_63173763	0	63173763	C	A
4	chr4_63189628	0	63189628	C	A
4	chr4_63203981	0	63203981	G	C
4	chr4_63206155	0	63206155	T	G
4	chr4_63214066	0	63214066	C	G
4	chr4_63220160	0	63220160	C	G
4	chr4_63228903	0	63228903	T	A
4	chr4_63229470	0	63229470	G	C
4	chr4_63237370	0	63237370	C	G
4	chr4_63242590	0	63242590	T	G
4	chr4_63245343	0	63245343	C	A
4	chr4_63248977	0	63248977	A	C
4	chr4_63294834	0	63294834	C	G
4	chr4_63300131	0	63300131	C	G
4	chr4_63303101	0	63303101	C	A
4	chr4_63305892	0	63305892	T	G
4	chr4_63310499	0	63310499	C	G
4	chr4_63332281	0	63332281	C	A
4	chr4_63333061	0	63333061	G	T
4	chr4_63341925	0	63341925	C	A
4	chr4_63350992	0	63350992	C	G
4	chr4_63377953	0	63377953	C	G
4	chr4_63425788	0	63425788	C	A
4	chr4_63445375	0	63445375	T	G
4	chr4_63456305	0	63456305	G	C
4	chr4_63466591	0	63466591	T	A
4	chr4_63476614	0	63476614	T	G
4	chr4_63526312	0	63526312	C	G
4	chr4_63542773	0	63542773	G	C
4	chr4_63545406	0	63545406	C	G
4	chr4_63576656	0	63576656	G	T
4	chr4_63581989	0	63581989	G	T
4	chr4_63628660	0	63628660	T	G
4	chr4_63649344	0	63649344	G	C
4	chr4_63662994	0	63662994	A	C
4	chr4_63663772	0	63663772	C	G
4	chr4_63682594	0	63682594	A	T
4	chr4_63718223	0	63718223	C	G
4	chr4_63722678	0	63722678	G	C
4	chr4_63723579	0	63723579	T	G
4	chr4_63725486	0	63725486	C	G
4	chr4_63738058	0	63738058	C	G
4	chr4_63754305	0	63754305	G	C
4	chr4_63772149	0	63772149	T	A
4	chr4_63790006	0	63790006	T	A
4	chr4_63817077	0	63817077	G	T
4	chr4_63840053	0	63840053	C	G
4	chr4_63840447	0	63840447	C	A
4	chr4_63881738	0	63881738	G	C
4	chr4_63890966	0	63890966	C	G
4	chr4_63892659	0	63892659	A	C
4	chr4_63895501	0	63895501	A	T
4	chr4_63907759	0	63907759	A	T
4	chr4_63912946	0	63912946	C	A
4	chr4_63915195	0	63915195	A	T
4	chr4_63915555	0	63915555	G	C
4	chr4_63924690	0	63924690	C	A
4	chr4_63934452	0	63934452	C	G
4	chr4_63943841	0	63943841	C	G
4	chr4_63961875	0	63961875	C	G
4	chr4_63962726	0	63962726	T	A
4	chr4_64011623	0	64011623	A	C
4	chr4_64018078	0	64018078	C	A
4	chr4_64043763	0	64043763	G	T
4	chr4_64048005	0	64048005	A	T
4	chr4_64051320	0	64051320	T	G
4	chr4_64055293	0	64055293	C	A
4	chr4_64067625	0	64067625	A	C
4	chr4_64069290	0	64069290	G	C
4	chr4_64077634	0	64077634	A	C
4	chr4_64089150	0	64089150	A	C
4	chr4_64115954	0	64115954	A	C
4	chr4_64117427	0	64117427	C	G
4	chr4_64150369	0	64150369	T	G
4	chr4_64167926	0	64167926	T	A
4	chr4_64189154	0	64189154	T	G
4	chr4_64211686	0	64211686	G	C
4	chr4_64231368	0	64231368	G	C
4	chr4_64239999	0	64239999	C	A
4	chr4_64245785	0	64245785	G	C
4	chr4_64263795	0	64263795	C	G
4	chr4_64283636	0	64283636	C	G
4	chr4_64284225	0	64284225	T	G
4	chr4_64289339	0	64289339	C	A
4	chr4_64289396	0	64289396	C	A
4	chr4_64304687	0	64304687	T	A
4	chr4_64323174	0	64323174	C	A
4	chr4_64327092	0	64327092	A	T
4	chr4_64336039	0	64336039	C	G
4	chr4_64340466	0	64340466	T	A
4	chr4_64346570	0	64346570	C	A
4	chr4_64353645	0	64353645	T	G
4	chr4_64359273	0	64359273	G	T
4	chr4_64364665	0	64364665	A	C
4	chr4_64395287	0	64395287	A	C
4	chr4_64407449	0	64407449	G	T
4	chr4_64421305	0	64421305	T	G
4	chr4_64429170	0	64429170	T	G
4	chr4_64430731	0	64430731	T	A
4	chr4_64437138	0	64437138	G	T
4	chr4_64486343	0	64486343	A	C
4	chr4_64503016	0	64503016	G	C
4	chr4_64515104	0	64515104	C	G
4	chr4_64523997	0	64523997	T	A
4	chr4_64529674	0	64529674	T	A
4	chr4_64534466	0	64534466	G	T
4	chr4_64566569	0	64566569	T	G
4	chr4_64595082	0	64595082	G	T
4	chr4_64603209	0	64603209	C	G
4	chr4_64613313	0	64613313	A	C
4	chr4_64614905	0	64614905	C	G
4	chr4_64622991	0	64622991	G	C
4	chr4_64625349	0	64625349	C	A
4	chr4_64631606	0	64631606	T	G
4	chr4_64651441	0	64651441	G	T
4	chr4_64655174	0	64655174	C	G
4	chr4_64660612	0	64660612	G	C
4	chr4_64702110	0	64702110	C	A
4	chr4_64702179	0	64702179	C	G
4	chr4_64743830	0	64743830	A	C
4	chr4_64752023	0	64752023	G	T
4	chr4_64791911	0	64791911	G	T
4	chr4_64854210	0	64854210	C	G
4	chr4_64880366	0	64880366	T	G
4	chr4_64899112	0	64899112	A	T
4	chr4_64909886	0	64909886	G	C
4	chr4_64912407	0	64912407	T	G
4	chr4_64966140	0	64966140	C	A
4	chr4_64979595	0	64979595	C	A
4	chr4_65027245	0	65027245	C	G
4	chr4_65034011	0	65034011	T	G
4	chr4_65039608	0	65039608	C	G
4	chr4_65040328	0	65040328	G	C
4	chr4_65042689	0	65042689	T	A
4	chr4_65046363	0	65046363	T	G
4	chr4_65049890	0	65049890	G	C
4	chr4_65049954	0	65049954	C	A
4	chr4_65049974	0	65049974	A	T
4	chr4_65050318	0	65050318	C	A
4	chr4_65057555	0	65057555	A	T
4	chr4_65059201	0	65059201	G	T
4	chr4_65060348	0	65060348	A	T
4	chr4_65066068	0	65066068	A	C
4	chr4_65094667	0	65094667	C	A
4	chr4_65111078	0	65111078	A	C
4	chr4_65120329	0	65120329	C	A
4	chr4_65126534	0	65126534	T	G
4	chr4_65159218	0	65159218	A	C
4	chr4_65160854	0	65160854	A	C
4	chr4_65178781	0	65178781	T	G
4	chr4_65186365	0	65186365	T	A
4	chr4_65189544	0	65189544	A	C
4	chr4_65192419	0	65192419	A	T
4	chr4_65201471	0	65201471	G	T
4	chr4_65213324	0	65213324	G	T
4	chr4_65245093	0	65245093	T	A
4	chr4_65264579	0	65264579	C	A
4	chr4_65296282	0	65296282	C	A
4	chr4_65328683	0	65328683	C	A
4	chr4_65328903	0	65328903	C	G
4	chr4_65350487	0	65350487	G	T
4	chr4_65382809	0	65382809	A	T
4	chr4_65396213	0	65396213	A	C
4	chr4_65402885	0	65402885	A	C
4	chr4_65406851	0	65406851	C	A
4	chr4_65417856	0	65417856	C	G
4	chr4_65424006	0	65424006	T	A
4	chr4_65435901	0	65435901	G	T
4	chr4_65437764	0	65437764	T	G
4	chr4_65445808	0	65445808	G	T
4	chr4_65479537	0	65479537	T	G
4	chr4_65558919	0	65558919	A	C
4	chr4_65568040	0	65568040	A	T
4	chr4_65598365	0	65598365	G	T
4	chr4_65601162	0	65601162	T	G
4	chr4_65619585	0	65619585	A	C
4	chr4_65620869	0	65620869	G	C
4	chr4_65628355	0	65628355	G	C
4	chr4_65636208	0	65636208	T	G
4	chr4_65647465	0	65647465	C	G
4	chr4_65657706	0	65657706	G	C
4	chr4_65661758	0	65661758	C	A
4	chr4_65674960	0	65674960	G	C
4	chr4_65692267	0	65692267	A	C
4	chr4_65706366	0	65706366	T	A
4	chr4_65711972	0	65711972	T	A
4	chr4_65765285	0	65765285	G	C
4	chr4_65769592	0	65769592	C	G
4	chr4_65777638	0	65777638	T	G
4	chr4_65779585	0	65779585	A	T
4	chr4_65788052	0	65788052	G	C
4	chr4_65801322	0	65801322	T	G
4	chr4_65836764	0	65836764	T	G
4	chr4_65861089	0	65861089	A	T
4	chr4_65893751	0	65893751	T	G
4	chr4_65937883	0	65937883	C	G
4	chr4_65941723	0	65941723	A	C
4	chr4_65945573	0	65945573	A	C
4	chr4_65945875	0	65945875	A	C
4	chr4_65969316	0	65969316	T	G
4	chr4_65979456	0	65979456	G	T
4	chr4_66009403	0	66009403	A	T
4	chr4_66011634	0	66011634	T	A
4	chr4_66025614	0	66025614	C	A
4	chr4_66036816	0	66036816	T	G
4	chr4_66045731	0	66045731	T	A
4	chr4_66070849	0	66070849	C	A
4	chr4_66071618	0	66071618	T	A
4	chr4_66075299	0	66075299	G	C
4	chr4_66088518	0	66088518	A	T
4	chr4_66089381	0	66089381	A	C
4	chr4_66133113	0	66133113	A	C
4	chr4_66152388	0	66152388	G	C
4	chr4_66155134	0	66155134	A	C
4	chr4_66198882	0	66198882	C	G
4	chr4_66212759	0	66212759	C	A
4	chr4_66215628	0	66215628	A	T
4	chr4_66219662	0	66219662	G	C
4	chr4_66224176	0	66224176	A	C
4	chr4_66266971	0	66266971	C	G
4	chr4_66271866	0	66271866	G	C
4	chr4_66286724	0	66286724	A	C
4	chr4_66290630	0	66290630	G	C
4	chr4_66309727	0	66309727	G	C
4	chr4_66311487	0	66311487	C	A
4	chr4_66321367	0	66321367	A	T
4	chr4_66327653	0	66327653	C	A
4	chr4_66341389	0	66341389	G	C
4	chr4_66350866	0	66350866	T	G
4	chr4_66354267	0	66354267	T	A
4	chr4_66364204	0	66364204	A	C
4	chr4_66367626	0	66367626	A	C
4	chr4_66385522	0	66385522	A	T
4	chr4_66409767	0	66409767	A	C
4	chr4_66423591	0	66423591	A	T
4	chr4_66423967	0	66423967	C	A
4	chr4_66435642	0	66435642	C	A
4	chr4_66440080	0	66440080	G	C
4	chr4_66444518	0	66444518	T	G
4	chr4_66469208	0	66469208	A	C
4	chr4_66479154	0	66479154	G	T
4	chr4_66479475	0	66479475	T	A
4	chr4_66502329	0	66502329	C	G
4	chr4_66513561	0	66513561	A	T
4	chr4_66535945	0	66535945	G	C
4	chr4_66547135	0	66547135	C	G
4	chr4_66570765	0	66570765	G	C
4	chr4_66594137	0	66594137	T	G
4	chr4_66602847	0	66602847	T	G
4	chr4_66614043	0	66614043	G	C
4	chr4_66634276	0	66634276	C	A
4	chr4_66664888	0	66664888	G	T
4	chr4_66682744	0	66682744	G	C
4	chr4_66690155	0	66690155	C	A
4	chr4_66714237	0	66714237	A	T
4	chr4_66720920	0	66720920	A	C
4	chr4_66726013	0	66726013	T	A
4	chr4_66752633	0	66752633	C	A
4	chr4_66762327	0	66762327	T	G
4	chr4_66777242	0	66777242	G	T
4	chr4_66800696	0	66800696	C	G
4	chr4_66808387	0	66808387	G	T
4	chr4_66823861	0	66823861	G	C
4	chr4_66834530	0	66834530	T	G
4	chr4_66834796	0	66834796	C	G
4	chr4_66866848	0	66866848	G	C
4	chr4_66870045	0	66870045	T	A
4	chr4_66896042	0	66896042	G	C
4	chr4_66911492	0	66911492	G	T
4	chr4_66916209	0	66916209	T	G
4	chr4_66929466	0	66929466	C	A
4	chr4_66950924	0	66950924	C	A
4	chr4_66969842	0	66969842	A	C
4	chr4_66984580	0	66984580	G	C
4	chr4_66997860	0	66997860	G	C
4	chr4_67020607	0	67020607	A	C
4	chr4_67029348	0	67029348	G	T
4	chr4_67043197	0	67043197	T	G
4	chr4_67069216	0	67069216	G	T
4	chr4_67075640	0	67075640	C	A
4	chr4_67112314	0	67112314	C	A
4	chr4_67124107	0	67124107	C	G
4	chr4_67142726	0	67142726	A	T
4	chr4_67152017	0	67152017	C	A
4	chr4_67157772	0	67157772	A	T
4	chr4_67176817	0	67176817	G	T
4	chr4_67183954	0	67183954	A	T
4	chr4_67196581	0	67196581	C	A
4	chr4_67200015	0	67200015	T	A
4	chr4_67237431	0	67237431	C	A
4	chr4_67244650	0	67244650	C	A
4	chr4_67254403	0	67254403	T	G
4	chr4_67259937	0	67259937	A	C
4	chr4_67268132	0	67268132	G	C
4	chr4_67286931	0	67286931	C	A
4	chr4_67286997	0	67286997	C	G
4	chr4_67288574	0	67288574	G	C
4	chr4_67298214	0	67298214	G	T
4	chr4_67298859	0	67298859	G	C
4	chr4_67299459	0	67299459	C	A
4	chr4_67300722	0	67300722	T	A
4	chr4_67311242	0	67311242	G	T
4	chr4_67312336	0	67312336	T	G
4	chr4_67316945	0	67316945	C	G
4	chr4_67362043	0	67362043	C	A
4	chr4_67391409	0	67391409	T	A
4	chr4_67394914	0	67394914	C	A
4	chr4_67398645	0	67398645	A	T
4	chr4_67399593	0	67399593	T	A
4	chr4_67411082	0	67411082	G	T
4	chr4_67413600	0	67413600	G	T
4	chr4_67453881	0	67453881	T	A
4	chr4_67467189	0	67467189	G	T
4	chr4_67472110	0	67472110	A	T
4	chr4_67511734	0	67511734	C	G
4	chr4_67514180	0	67514180	A	C
4	chr4_67536691	0	67536691	C	G
4	chr4_67567769	0	67567769	C	A
4	chr4_67598385	0	67598385	T	G
4	chr4_67616403	0	67616403	G	C
4	chr4_67629380	0	67629380	A	C
4	chr4_67656979	0	67656979	C	G
4	chr4_67659692	0	67659692	A	C
4	chr4_67661676	0	67661676	A	C
4	chr4_67675228	0	67675228	A	T
4	chr4_67680338	0	67680338	G	T
4	chr4_67763667	0	67763667	A	C
4	chr4_67774369	0	67774369	A	C
4	chr4_67779611	0	67779611	C	A
4	chr4_67856254	0	67856254	G	T
4	chr4_67868505	0	67868505	G	C
4	chr4_67884890	0	67884890	A	T
4	chr4_67895763	0	67895763	C	G
4	chr4_67896888	0	67896888	T	G
4	chr4_67903387	0	67903387	C	A
4	chr4_67912421	0	67912421	T	A
4	chr4_67914971	0	67914971	C	G
4	chr4_67941460	0	67941460	C	A
4	chr4_67952514	0	67952514	G	T
4	chr4_67953059	0	67953059	A	C
4	chr4_68103773	0	68103773	A	C
4	chr4_68115917	0	68115917	A	C
4	chr4_68159792	0	68159792	G	T
4	chr4_68164181	0	68164181	C	G
4	chr4_68240116	0	68240116	A	T
4	chr4_68301964	0	68301964	T	G
4	chr4_68306843	0	68306843	A	T
4	chr4_68349965	0	68349965	G	T
4	chr4_68364776	0	68364776	A	C
4	chr4_68365036	0	68365036	A	C
4	chr4_68390948	0	68390948	G	T
4	chr4_68400065	0	68400065	A	C
4	chr4_68405408	0	68405408	G	C
4	chr4_68419139	0	68419139	T	A
4	chr4_68424837	0	68424837	G	C
4	chr4_68444538	0	68444538	T	G
4	chr4_68458064	0	68458064	C	G
4	chr4_68476243	0	68476243	A	C
4	chr4_68478074	0	68478074	C	G
4	chr4_68502435	0	68502435	C	G
4	chr4_68508162	0	68508162	T	A
4	chr4_68561380	0	68561380	A	T
4	chr4_68589393	0	68589393	C	G
4	chr4_68590349	0	68590349	T	A
4	chr4_68596679	0	68596679	C	G
4	chr4_68620476	0	68620476	C	G
4	chr4_68648406	0	68648406	A	C
4	chr4_68657281	0	68657281	G	C
4	chr4_68673302	0	68673302	G	C
4	chr4_68680041	0	68680041	C	G
4	chr4_68681698	0	68681698	T	A
4	chr4_68681933	0	68681933	T	G
4	chr4_68706519	0	68706519	C	A
4	chr4_68727664	0	68727664	C	G
4	chr4_68729556	0	68729556	C	G
4	chr4_68751763	0	68751763	A	C
4	chr4_68773115	0	68773115	C	G
4	chr4_68773361	0	68773361	G	T
4	chr4_68795579	0	68795579	A	T
4	chr4_68805399	0	68805399	C	A
4	chr4_68847048	0	68847048	T	A
4	chr4_68877765	0	68877765	G	T
4	chr4_68886045	0	68886045	G	T
4	chr4_68887879	0	68887879	A	C
4	chr4_68901756	0	68901756	A	T
4	chr4_68923842	0	68923842	T	G
4	chr4_68927401	0	68927401	G	T
4	chr4_68960867	0	68960867	G	C
4	chr4_68970979	0	68970979	C	A
4	chr4_69010082	0	69010082	G	T
4	chr4_69016283	0	69016283	A	C
4	chr4_69034893	0	69034893	A	C
4	chr4_69041840	0	69041840	T	A
4	chr4_69052807	0	69052807	A	C
4	chr4_69071111	0	69071111	G	C
4	chr4_69131920	0	69131920	G	C
4	chr4_69133727	0	69133727	G	C
4	chr4_69134670	0	69134670	G	T
4	chr4_69165050	0	69165050	C	G
4	chr4_69194793	0	69194793	G	T
4	chr4_69206543	0	69206543	A	C
4	chr4_69214437	0	69214437	C	A
4	chr4_69248317	0	69248317	A	T
4	chr4_69249989	0	69249989	C	G
4	chr4_69262136	0	69262136	T	G
4	chr4_69264954	0	69264954	G	T
4	chr4_69270023	0	69270023	A	T
4	chr4_69271365	0	69271365	C	A
4	chr4_69284926	0	69284926	C	A
4	chr4_69287745	0	69287745	C	A
4	chr4_69325673	0	69325673	C	G
4	chr4_69326280	0	69326280	G	C
4	chr4_69339454	0	69339454	A	C
4	chr4_69411633	0	69411633	T	A
4	chr4_69413764	0	69413764	C	G
4	chr4_69464302	0	69464302	T	A
4	chr4_69494711	0	69494711	A	C
4	chr4_69499958	0	69499958	A	C
4	chr4_69503406	0	69503406	C	A
4	chr4_69513082	0	69513082	C	G
4	chr4_69550937	0	69550937	C	G
4	chr4_69551669	0	69551669	C	G
4	chr4_69582547	0	69582547	C	A
4	chr4_69590782	0	69590782	T	G
4	chr4_69613908	0	69613908	C	G
4	chr4_69633703	0	69633703	T	A
4	chr4_69666873	0	69666873	A	C
4	chr4_69676634	0	69676634	G	C
4	chr4_69712339	0	69712339	G	C
4	chr4_69758599	0	69758599	T	G
4	chr4_69779346	0	69779346	C	G
4	chr4_69804462	0	69804462	G	C
4	chr4_69814565	0	69814565	C	G
4	chr4_69819349	0	69819349	G	T
4	chr4_69819571	0	69819571	C	A
4	chr4_69829863	0	69829863	G	C
4	chr4_69834154	0	69834154	A	C
4	chr4_69838661	0	69838661	C	G
4	chr4_69843223	0	69843223	A	C
4	chr4_69849666	0	69849666	T	A
4	chr4_69861876	0	69861876	T	A
4	chr4_69865672	0	69865672	G	C
4	chr4_69872743	0	69872743	T	A
4	chr4_69878292	0	69878292	A	C
4	chr4_69881642	0	69881642	A	T
4	chr4_69884338	0	69884338	G	T
4	chr4_69887212	0	69887212	G	C
4	chr4_69925704	0	69925704	A	C
4	chr4_69960054	0	69960054	G	C
4	chr4_69974799	0	69974799	T	A
4	chr4_69980415	0	69980415	A	C
4	chr4_70006726	0	70006726	T	G
4	chr4_70084467	0	70084467	A	C
4	chr4_70085875	0	70085875	C	G
4	chr4_70116306	0	70116306	G	T
4	chr4_70118880	0	70118880	C	A
4	chr4_70125131	0	70125131	G	C
4	chr4_70127610	0	70127610	A	T
4	chr4_70151306	0	70151306	A	C
4	chr4_70153959	0	70153959	T	A
4	chr4_70167995	0	70167995	C	G
4	chr4_70221321	0	70221321	C	G
4	chr4_70223378	0	70223378	G	T
4	chr4_70250244	0	70250244	C	A
4	chr4_70255132	0	70255132	T	G
4	chr4_70274930	0	70274930	A	C
4	chr4_70284591	0	70284591	T	G
4	chr4_70302280	0	70302280	C	A
4	chr4_70306414	0	70306414	T	A
4	chr4_70323532	0	70323532	C	A
4	chr4_70331139	0	70331139	G	C
4	chr4_70347205	0	70347205	G	T
4	chr4_70357576	0	70357576	G	C
4	chr4_70378726	0	70378726	T	G
4	chr4_70383491	0	70383491	T	A
4	chr4_70395724	0	70395724	G	C
4	chr4_70420527	0	70420527	T	G
4	chr4_70423492	0	70423492	C	A
4	chr4_70468690	0	70468690	C	A
4	chr4_70473431	0	70473431	A	T
4	chr4_70488538	0	70488538	T	A
4	chr4_70526523	0	70526523	T	A
4	chr4_70544569	0	70544569	A	C
4	chr4_70586528	0	70586528	G	C
4	chr4_70598929	0	70598929	C	A
4	chr4_70631334	0	70631334	G	C
4	chr4_70639844	0	70639844	C	G
4	chr4_70659806	0	70659806	G	T
4	chr4_70689171	0	70689171	C	A
4	chr4_70734514	0	70734514	T	G
4	chr4_70739370	0	70739370	C	A
4	chr4_70780843	0	70780843	G	T
4	chr4_70787550	0	70787550	C	A
4	chr4_70798219	0	70798219	A	C
4	chr4_70817233	0	70817233	G	C
4	chr4_70827750	0	70827750	G	C
4	chr4_70838355	0	70838355	A	T
4	chr4_70838449	0	70838449	A	T
4	chr4_70840190	0	70840190	A	C
4	chr4_70840833	0	70840833	C	G
4	chr4_70849073	0	70849073	C	G
4	chr4_70869304	0	70869304	G	T
4	chr4_70871707	0	70871707	T	G
4	chr4_70901593	0	70901593	A	C
4	chr4_70919738	0	70919738	G	T
4	chr4_70937527	0	70937527	A	T
4	chr4_70958802	0	70958802	T	A
4	chr4_70962006	0	70962006	C	A
4	chr4_70963709	0	70963709	T	A
4	chr4_70963878	0	70963878	C	G
4	chr4_70964894	0	70964894	G	C
4	chr4_70992852	0	70992852	T	G
4	chr4_70997482	0	70997482	A	T
4	chr4_71003071	0	71003071	C	G
4	chr4_71004201	0	71004201	T	G
4	chr4_71011397	0	71011397	T	G
4	chr4_71028770	0	71028770	T	A
4	chr4_71042514	0	71042514	C	G
4	chr4_71043647	0	71043647	A	T
4	chr4_71079829	0	71079829	G	T
4	chr4_71086316	0	71086316	G	T
4	chr4_71090046	0	71090046	C	A
4	chr4_71113128	0	71113128	A	C
4	chr4_71119633	0	71119633	G	T
4	chr4_71160277	0	71160277	G	C
4	chr4_71168711	0	71168711	C	A
4	chr4_71193307	0	71193307	C	G
4	chr4_71252171	0	71252171	T	G
4	chr4_71253113	0	71253113	G	T
4	chr4_71258213	0	71258213	G	T
4	chr4_71263456	0	71263456	G	C
4	chr4_71268325	0	71268325	T	A
4	chr4_71346619	0	71346619	A	C
4	chr4_71362254	0	71362254	C	A
4	chr4_71369551	0	71369551	C	A
4	chr4_71403539	0	71403539	A	C
4	chr4_71425601	0	71425601	G	C
4	chr4_71434745	0	71434745	A	C
4	chr4_71435078	0	71435078	G	T
4	chr4_71441101	0	71441101	A	C
4	chr4_71454620	0	71454620	A	C
4	chr4_71487951	0	71487951	G	C
4	chr4_71506304	0	71506304	T	A
4	chr4_71517114	0	71517114	C	A
4	chr4_71518015	0	71518015	T	G
4	chr4_71531447	0	71531447	T	A
4	chr4_71553952	0	71553952	C	A
4	chr4_71593752	0	71593752	C	A
4	chr4_71596923	0	71596923	G	T
4	chr4_71631254	0	71631254	G	C
4	chr4_71631925	0	71631925	T	G
4	chr4_71653132	0	71653132	G	T
4	chr4_71653644	0	71653644	C	G
4	chr4_71665514	0	71665514	A	T
4	chr4_71673988	0	71673988	C	A
4	chr4_71679417	0	71679417	C	G
4	chr4_71692787	0	71692787	G	C
4	chr4_71692851	0	71692851	T	G
4	chr4_71714859	0	71714859	C	A
4	chr4_71740937	0	71740937	T	A
4	chr4_71746227	0	71746227	G	T
4	chr4_71767003	0	71767003	T	G
4	chr4_71768480	0	71768480	T	G
4	chr4_71843292	0	71843292	C	A
4	chr4_71850425	0	71850425	A	T
4	chr4_71855159	0	71855159	G	T
4	chr4_71858006	0	71858006	T	G
4	chr4_71862589	0	71862589	G	T
4	chr4_71868390	0	71868390	C	G
4	chr4_71873391	0	71873391	G	C
4	chr4_71905481	0	71905481	T	G
4	chr4_71932265	0	71932265	A	C
4	chr4_71990093	0	71990093	C	G
4	chr4_72004718	0	72004718	C	A
4	chr4_72007877	0	72007877	C	G
4	chr4_72020144	0	72020144	G	C
4	chr4_72020258	0	72020258	A	C
4	chr4_72036913	0	72036913	C	A
4	chr4_72044992	0	72044992	C	G
4	chr4_72068510	0	72068510	G	T
4	chr4_72092563	0	72092563	C	G
4	chr4_72123020	0	72123020	G	T
4	chr4_72183962	0	72183962	G	T
4	chr4_72204307	0	72204307	C	G
4	chr4_72205676	0	72205676	C	G
4	chr4_72218737	0	72218737	C	G
4	chr4_72231076	0	72231076	G	C
4	chr4_72239693	0	72239693	A	C
4	chr4_72268361	0	72268361	T	G
4	chr4_72333416	0	72333416	A	C
4	chr4_72356961	0	72356961	T	G
4	chr4_72379041	0	72379041	G	C
4	chr4_72401716	0	72401716	G	T
4	chr4_72406756	0	72406756	C	G
4	chr4_72409342	0	72409342	C	G
4	chr4_72420222	0	72420222	T	G
4	chr4_72423417	0	72423417	G	C
4	chr4_72437801	0	72437801	C	G
4	chr4_72440038	0	72440038	A	C
4	chr4_72529568	0	72529568	T	G
4	chr4_72554714	0	72554714	A	T
4	chr4_72560124	0	72560124	A	C
4	chr4_72568654	0	72568654	C	A
4	chr4_72579462	0	72579462	C	G
4	chr4_72582489	0	72582489	C	A
4	chr4_72584466	0	72584466	A	T
4	chr4_72586642	0	72586642	A	C
4	chr4_72586716	0	72586716	C	A
4	chr4_72608202	0	72608202	G	C
4	chr4_72644898	0	72644898	A	T
4	chr4_72651703	0	72651703	C	A
4	chr4_72654060	0	72654060	T	G
4	chr4_72660773	0	72660773	T	G
4	chr4_72687285	0	72687285	C	A
4	chr4_72706428	0	72706428	A	C
4	chr4_72711962	0	72711962	A	C
4	chr4_72721728	0	72721728	T	A
4	chr4_72730652	0	72730652	C	A
4	chr4_72731175	0	72731175	A	C
4	chr4_72761194	0	72761194	T	G
4	chr4_72772257	0	72772257	C	A
4	chr4_72788751	0	72788751	C	G
4	chr4_72792554	0	72792554	A	C
4	chr4_72795140	0	72795140	T	G
4	chr4_72815653	0	72815653	G	T
4	chr4_72829195	0	72829195	A	T
4	chr4_72832303	0	72832303	A	C
4	chr4_72874846	0	72874846	G	T
4	chr4_72876002	0	72876002	T	G
4	chr4_72880702	0	72880702	T	G
4	chr4_72888698	0	72888698	C	G
4	chr4_72915158	0	72915158	G	T
4	chr4_72930027	0	72930027	C	G
4	chr4_72935480	0	72935480	T	A
4	chr4_72939802	0	72939802	C	G
4	chr4_72971267	0	72971267	A	T
4	chr4_72975813	0	72975813	T	A
4	chr4_72989331	0	72989331	C	A
4	chr4_73014290	0	73014290	G	T
4	chr4_73028460	0	73028460	T	G
4	chr4_73050287	0	73050287	G	C
4	chr4_73070983	0	73070983	A	T
4	chr4_73078110	0	73078110	G	T
4	chr4_73080673	0	73080673	C	G
4	chr4_73090731	0	73090731	C	A
4	chr4_73109312	0	73109312	C	G
4	chr4_73149824	0	73149824	T	G
4	chr4_73150126	0	73150126	T	A
4	chr4_73157870	0	73157870	A	C
4	chr4_73237844	0	73237844	C	A
4	chr4_73254256	0	73254256	A	C
4	chr4_73262866	0	73262866	G	T
4	chr4_73283565	0	73283565	G	C
4	chr4_73297324	0	73297324	G	T
4	chr4_73311115	0	73311115	G	T
4	chr4_73322600	0	73322600	A	C
4	chr4_73350798	0	73350798	G	C
4	chr4_73357303	0	73357303	T	G
4	chr4_73395867	0	73395867	G	T
4	chr4_73418111	0	73418111	C	G
4	chr4_73421338	0	73421338	A	T
4	chr4_73464658	0	73464658	T	A
4	chr4_73513350	0	73513350	T	A
4	chr4_73516460	0	73516460	G	C
4	chr4_73529893	0	73529893	A	T
4	chr4_73545044	0	73545044	A	T
4	chr4_73548899	0	73548899	T	A
4	chr4_73549390	0	73549390	G	T
4	chr4_73553219	0	73553219	T	A
4	chr4_73566929	0	73566929	T	G
4	chr4_73571933	0	73571933	T	G
4	chr4_73596127	0	73596127	T	A
4	chr4_73610139	0	73610139	T	A
4	chr4_73611287	0	73611287	T	G
4	chr4_73616191	0	73616191	G	C
4	chr4_73623455	0	73623455	A	C
4	chr4_73629463	0	73629463	T	G
4	chr4_73632652	0	73632652	C	A
4	chr4_73637994	0	73637994	T	A
4	chr4_73643848	0	73643848	G	T
4	chr4_73658010	0	73658010	C	G
4	chr4_73667859	0	73667859	G	T
4	chr4_73668777	0	73668777	C	G
4	chr4_73692634	0	73692634	A	C
4	chr4_73729714	0	73729714	G	C
4	chr4_73767959	0	73767959	T	G
4	chr4_73843873	0	73843873	T	A
4	chr4_73917128	0	73917128	G	T
4	chr4_73922537	0	73922537	C	A
4	chr4_73937727	0	73937727	C	G
4	chr4_73939546	0	73939546	A	C
4	chr4_73975558	0	73975558	A	C
4	chr4_73982096	0	73982096	G	C
4	chr4_74011879	0	74011879	A	T
4	chr4_74020377	0	74020377	G	T
4	chr4_74024651	0	74024651	T	G
4	chr4_74024817	0	74024817	A	C
4	chr4_74036371	0	74036371	G	C
4	chr4_74085888	0	74085888	A	C
4	chr4_74086870	0	74086870	A	T
4	chr4_74127076	0	74127076	C	A
4	chr4_74151277	0	74151277	G	C
4	chr4_74154106	0	74154106	C	A
4	chr4_74166872	0	74166872	G	T
4	chr4_74174632	0	74174632	G	C
4	chr4_74185544	0	74185544	T	G
4	chr4_74194771	0	74194771	C	A
4	chr4_74206774	0	74206774	G	T
4	chr4_74210721	0	74210721	C	G
4	chr4_74227375	0	74227375	G	C
4	chr4_74262500	0	74262500	G	C
4	chr4_74296810	0	74296810	T	G
4	chr4_74304341	0	74304341	A	C
4	chr4_74308960	0	74308960	G	C
4	chr4_74312324	0	74312324	T	G
4	chr4_74341441	0	74341441	T	A
4	chr4_74356311	0	74356311	T	A
4	chr4_74359537	0	74359537	G	C
4	chr4_74362720	0	74362720	G	T
4	chr4_74378755	0	74378755	C	A
4	chr4_74382027	0	74382027	G	T
4	chr4_74395899	0	74395899	C	G
4	chr4_74399023	0	74399023	G	C
4	chr4_74430073	0	74430073	C	G
4	chr4_74486055	0	74486055	C	A
4	chr4_74490390	0	74490390	A	C
4	chr4_74496159	0	74496159	T	A
4	chr4_74499934	0	74499934	G	C
4	chr4_74536517	0	74536517	G	C
4	chr4_74592532	0	74592532	C	A
4	chr4_74601915	0	74601915	A	T
4	chr4_74606360	0	74606360	T	G
4	chr4_74606463	0	74606463	A	C
4	chr4_74609952	0	74609952	G	T
4	chr4_74642602	0	74642602	T	G
4	chr4_74652951	0	74652951	T	G
4	chr4_74659072	0	74659072	A	C
4	chr4_74669201	0	74669201	C	G
4	chr4_74694961	0	74694961	C	G
4	chr4_74695980	0	74695980	C	A
4	chr4_74716583	0	74716583	A	C
4	chr4_74719965	0	74719965	C	G
4	chr4_74827925	0	74827925	A	T
4	chr4_74832687	0	74832687	G	C
4	chr4_74838580	0	74838580	T	A
4	chr4_74848766	0	74848766	T	G
4	chr4_74869734	0	74869734	C	G
4	chr4_74873482	0	74873482	G	C
4	chr4_74907985	0	74907985	C	G
4	chr4_74911046	0	74911046	C	A
4	chr4_74941119	0	74941119	G	T
4	chr4_74953390	0	74953390	A	C
4	chr4_74955814	0	74955814	T	G
4	chr4_74965099	0	74965099	T	G
4	chr4_74980571	0	74980571	T	A
4	chr4_74981833	0	74981833	T	A
4	chr4_74993272	0	74993272	T	G
4	chr4_75012133	0	75012133	G	C
4	chr4_75016099	0	75016099	T	A
4	chr4_75025449	0	75025449	A	T
4	chr4_75026581	0	75026581	C	G
4	chr4_75045655	0	75045655	G	C
4	chr4_75065946	0	75065946	T	G
4	chr4_75088619	0	75088619	G	C
4	chr4_75107279	0	75107279	G	T
4	chr4_75130922	0	75130922	G	C
4	chr4_75136698	0	75136698	G	C
4	chr4_75141808	0	75141808	G	T
4	chr4_75144373	0	75144373	G	C
4	chr4_75163498	0	75163498	A	C
4	chr4_75171674	0	75171674	T	A
4	chr4_75174001	0	75174001	C	G
4	chr4_75183097	0	75183097	T	G
4	chr4_75208217	0	75208217	A	C
4	chr4_75258281	0	75258281	C	A
4	chr4_75261729	0	75261729	G	C
4	chr4_75267025	0	75267025	C	G
4	chr4_75281640	0	75281640	T	G
4	chr4_75282115	0	75282115	C	G
4	chr4_75282489	0	75282489	C	A
4	chr4_75339230	0	75339230	G	C
4	chr4_75354887	0	75354887	G	C
4	chr4_75373697	0	75373697	C	A
4	chr4_75421733	0	75421733	G	T
4	chr4_75440034	0	75440034	C	A
4	chr4_75449958	0	75449958	G	C
4	chr4_75451303	0	75451303	C	A
4	chr4_75466570	0	75466570	T	G
4	chr4_75472846	0	75472846	T	A
4	chr4_75520752	0	75520752	G	T
4	chr4_75555559	0	75555559	T	G
4	chr4_75570904	0	75570904	T	A
4	chr4_75599991	0	75599991	C	A
4	chr4_75606353	0	75606353	C	A
4	chr4_75626214	0	75626214	C	G
4	chr4_75662141	0	75662141	C	A
4	chr4_75678279	0	75678279	T	A
4	chr4_75685828	0	75685828	T	A
4	chr4_75702500	0	75702500	T	A
4	chr4_75750806	0	75750806	G	C
4	chr4_75794372	0	75794372	A	T
4	chr4_75802384	0	75802384	G	C
4	chr4_75812508	0	75812508	A	C
4	chr4_75861190	0	75861190	G	T
4	chr4_75861828	0	75861828	T	G
4	chr4_75878685	0	75878685	G	C
4	chr4_75887520	0	75887520	C	A
4	chr4_75908491	0	75908491	G	C
4	chr4_75913004	0	75913004	C	A
4	chr4_75953930	0	75953930	G	C
4	chr4_76014040	0	76014040	T	A
4	chr4_76034482	0	76034482	A	C
4	chr4_76045528	0	76045528	T	G
4	chr4_76047011	0	76047011	T	G
4	chr4_76072150	0	76072150	G	T
4	chr4_76076588	0	76076588	C	G
4	chr4_76076893	0	76076893	A	T
4	chr4_76081494	0	76081494	G	C
4	chr4_76087174	0	76087174	G	T
4	chr4_76096522	0	76096522	A	T
4	chr4_76104463	0	76104463	C	A
4	chr4_76149577	0	76149577	C	G
4	chr4_76151223	0	76151223	T	G
4	chr4_76169982	0	76169982	T	A
4	chr4_76193783	0	76193783	C	G
4	chr4_76210810	0	76210810	T	A
4	chr4_76211369	0	76211369	C	A
4	chr4_76223220	0	76223220	A	C
4	chr4_76232458	0	76232458	T	A
4	chr4_76238144	0	76238144	A	C
4	chr4_76238928	0	76238928	T	G
4	chr4_76258699	0	76258699	T	G
4	chr4_76303839	0	76303839	T	G
4	chr4_76316999	0	76316999	C	G
4	chr4_76350326	0	76350326	C	A
4	chr4_76351568	0	76351568	C	A
4	chr4_76352408	0	76352408	A	C
4	chr4_76359031	0	76359031	G	C
4	chr4_76392222	0	76392222	G	T
4	chr4_76401743	0	76401743	C	A
4	chr4_76425361	0	76425361	G	T
4	chr4_76429998	0	76429998	C	A
4	chr4_76455284	0	76455284	G	T
4	chr4_76513677	0	76513677	G	C
4	chr4_76527683	0	76527683	T	G
4	chr4_76533290	0	76533290	C	G
4	chr4_76550943	0	76550943	T	G
4	chr4_76600708	0	76600708	A	C
4	chr4_76626392	0	76626392	G	C
4	chr4_76707381	0	76707381	A	C
4	chr4_76719761	0	76719761	T	A
4	chr4_76741544	0	76741544	C	G
4	chr4_76750302	0	76750302	A	T
4	chr4_76752171	0	76752171	T	A
4	chr4_76752918	0	76752918	T	A
4	chr4_76774967	0	76774967	T	A
4	chr4_76826268	0	76826268	G	T
4	chr4_76909761	0	76909761	A	C
4	chr4_76913514	0	76913514	C	A
4	chr4_76927093	0	76927093	C	A
4	chr4_76932444	0	76932444	T	G
4	chr4_76957254	0	76957254	C	G
4	chr4_76961796	0	76961796	T	G
4	chr4_76984183	0	76984183	G	T
4	chr4_77016467	0	77016467	C	G
4	chr4_77021385	0	77021385	T	G
4	chr4_77037004	0	77037004	T	A
4	chr4_77056881	0	77056881	C	A
4	chr4_77091371	0	77091371	T	G
4	chr4_77117001	0	77117001	G	T
4	chr4_77144536	0	77144536	C	A
4	chr4_77151972	0	77151972	T	A
4	chr4_77200518	0	77200518	T	A
4	chr4_77233534	0	77233534	T	G
4	chr4_77249785	0	77249785	T	A
4	chr4_77287601	0	77287601	G	C
4	chr4_77292721	0	77292721	C	A
4	chr4_77292741	0	77292741	C	A
4	chr4_77302035	0	77302035	T	A
4	chr4_77309112	0	77309112	C	G
4	chr4_77313558	0	77313558	T	G
4	chr4_77329464	0	77329464	G	T
4	chr4_77351538	0	77351538	T	G
4	chr4_77396303	0	77396303	C	G
4	chr4_77451680	0	77451680	A	T
4	chr4_77458816	0	77458816	C	G
4	chr4_77472871	0	77472871	G	C
4	chr4_77478496	0	77478496	G	C
4	chr4_77491072	0	77491072	C	G
4	chr4_77496062	0	77496062	A	T
4	chr4_77544528	0	77544528	A	C
4	chr4_77556661	0	77556661	C	A
4	chr4_77658265	0	77658265	A	C
4	chr4_77669301	0	77669301	T	A
4	chr4_77687791	0	77687791	A	C
4	chr4_77694096	0	77694096	T	A
4	chr4_77696641	0	77696641	T	G
4	chr4_77701881	0	77701881	A	T
4	chr4_77716875	0	77716875	T	G
4	chr4_77723741	0	77723741	C	G
4	chr4_77725015	0	77725015	C	G
4	chr4_77766318	0	77766318	C	G
4	chr4_77766690	0	77766690	G	T
4	chr4_77795126	0	77795126	C	A
4	chr4_77796805	0	77796805	A	C
4	chr4_77811830	0	77811830	T	A
4	chr4_77817883	0	77817883	G	C
4	chr4_77821998	0	77821998	A	C
4	chr4_77878342	0	77878342	G	T
4	chr4_77888244	0	77888244	G	C
4	chr4_77889126	0	77889126	T	A
4	chr4_77908147	0	77908147	A	T
4	chr4_77910003	0	77910003	A	C
4	chr4_77921462	0	77921462	G	T
4	chr4_77921631	0	77921631	C	A
4	chr4_77936762	0	77936762	G	T
4	chr4_77941102	0	77941102	C	G
4	chr4_77953081	0	77953081	A	C
4	chr4_77967419	0	77967419	C	A
4	chr4_77972718	0	77972718	T	G
4	chr4_77986320	0	77986320	A	T
4	chr4_78001893	0	78001893	G	C
4	chr4_78006827	0	78006827	T	A
4	chr4_78012912	0	78012912	A	T
4	chr4_78029557	0	78029557	C	G
4	chr4_78074447	0	78074447	G	C
4	chr4_78084303	0	78084303	C	A
4	chr4_78090660	0	78090660	G	T
4	chr4_78110086	0	78110086	T	A
4	chr4_78124433	0	78124433	G	C
4	chr4_78193925	0	78193925	C	A
4	chr4_78207725	0	78207725	G	C
4	chr4_78237598	0	78237598	T	G
4	chr4_78242359	0	78242359	C	A
4	chr4_78277841	0	78277841	C	A
4	chr4_78292728	0	78292728	G	T
4	chr4_78294692	0	78294692	A	C
4	chr4_78297002	0	78297002	T	A
4	chr4_78300964	0	78300964	G	C
4	chr4_78304563	0	78304563	T	G
4	chr4_78307896	0	78307896	C	G
4	chr4_78318663	0	78318663	G	T
4	chr4_78336848	0	78336848	G	T
4	chr4_78344422	0	78344422	C	A
4	chr4_78347534	0	78347534	C	A
4	chr4_78349757	0	78349757	A	C
4	chr4_78364162	0	78364162	A	T
4	chr4_78376761	0	78376761	A	C
4	chr4_78377157	0	78377157	G	T
4	chr4_78387513	0	78387513	C	G
4	chr4_78400790	0	78400790	G	T
4	chr4_78427853	0	78427853	G	C
4	chr4_78452951	0	78452951	C	A
4	chr4_78457218	0	78457218	G	C
4	chr4_78462681	0	78462681	C	A
4	chr4_78469668	0	78469668	T	A
4	chr4_78471113	0	78471113	G	T
4	chr4_78478648	0	78478648	G	T
4	chr4_78491259	0	78491259	T	G
4	chr4_78505415	0	78505415	A	C
4	chr4_78509543	0	78509543	C	G
4	chr4_78562130	0	78562130	T	G
4	chr4_78563919	0	78563919	C	A
4	chr4_78584722	0	78584722	C	G
4	chr4_78589821	0	78589821	G	C
4	chr4_78599129	0	78599129	C	A
4	chr4_78601429	0	78601429	A	T
4	chr4_78639810	0	78639810	C	G
4	chr4_78653283	0	78653283	T	G
4	chr4_78659133	0	78659133	G	C
4	chr4_78683837	0	78683837	C	A
4	chr4_78699499	0	78699499	C	G
4	chr4_78704751	0	78704751	C	G
4	chr4_78736098	0	78736098	C	G
4	chr4_78753754	0	78753754	T	G
4	chr4_78784916	0	78784916	A	T
4	chr4_78794567	0	78794567	C	A
4	chr4_78800154	0	78800154	C	G
4	chr4_78810236	0	78810236	A	T
4	chr4_78823841	0	78823841	A	T
4	chr4_78839581	0	78839581	G	C
4	chr4_78919038	0	78919038	T	A
4	chr4_78939349	0	78939349	G	T
4	chr4_78958939	0	78958939	T	G
4	chr4_78962254	0	78962254	C	G
4	chr4_78962442	0	78962442	C	A
4	chr4_79001496	0	79001496	A	C
4	chr4_79050138	0	79050138	A	T
4	chr4_79053982	0	79053982	A	C
4	chr4_79056119	0	79056119	A	T
4	chr4_79065639	0	79065639	G	T
4	chr4_79099994	0	79099994	T	A
4	chr4_79104015	0	79104015	G	T
4	chr4_79116900	0	79116900	C	A
4	chr4_79118112	0	79118112	C	G
4	chr4_79142305	0	79142305	T	G
4	chr4_79162905	0	79162905	T	G
4	chr4_79166984	0	79166984	A	T
4	chr4_79167811	0	79167811	C	G
4	chr4_79184113	0	79184113	G	T
4	chr4_79197848	0	79197848	G	C
4	chr4_79213572	0	79213572	T	A
4	chr4_79244950	0	79244950	C	A
4	chr4_79250513	0	79250513	C	A
4	chr4_79259570	0	79259570	A	C
4	chr4_79261046	0	79261046	A	C
4	chr4_79267889	0	79267889	C	A
4	chr4_79292740	0	79292740	T	G
4	chr4_79304073	0	79304073	C	G
4	chr4_79321114	0	79321114	G	C
4	chr4_79335628	0	79335628	T	G
4	chr4_79340683	0	79340683	T	A
4	chr4_79372474	0	79372474	G	C
4	chr4_79380213	0	79380213	C	G
4	chr4_79386032	0	79386032	T	G
4	chr4_79394364	0	79394364	T	G
4	chr4_79398461	0	79398461	T	G
4	chr4_79400261	0	79400261	G	T
4	chr4_79414301	0	79414301	C	G
4	chr4_79420451	0	79420451	T	G
4	chr4_79448169	0	79448169	T	G
4	chr4_79449007	0	79449007	C	A
4	chr4_79471065	0	79471065	A	T
4	chr4_79471732	0	79471732	G	T
4	chr4_79518002	0	79518002	C	G
4	chr4_79536942	0	79536942	C	A
4	chr4_79539335	0	79539335	G	C
4	chr4_79554984	0	79554984	C	G
4	chr4_79559463	0	79559463	C	A
4	chr4_79565873	0	79565873	G	C
4	chr4_79609908	0	79609908	T	A
4	chr4_79614834	0	79614834	A	C
4	chr4_79626377	0	79626377	C	A
4	chr4_79626881	0	79626881	A	T
4	chr4_79727923	0	79727923	T	A
4	chr4_79966772	0	79966772	A	C
4	chr4_79974701	0	79974701	A	C
4	chr4_79995179	0	79995179	G	T
4	chr4_80003418	0	80003418	T	G
4	chr4_80067361	0	80067361	C	G
4	chr4_80081552	0	80081552	G	T
4	chr4_80087220	0	80087220	A	C
4	chr4_80094959	0	80094959	A	C
4	chr4_80099704	0	80099704	G	T
4	chr4_80128512	0	80128512	A	T
4	chr4_80170786	0	80170786	T	A
4	chr4_80183133	0	80183133	T	G
4	chr4_80186308	0	80186308	G	T
4	chr4_80269993	0	80269993	G	T
4	chr4_80274900	0	80274900	C	A
4	chr4_80284595	0	80284595	A	T
4	chr4_80288568	0	80288568	G	C
4	chr4_80294186	0	80294186	C	A
4	chr4_80299695	0	80299695	C	G
4	chr4_80318355	0	80318355	C	A
4	chr4_80364322	0	80364322	T	G
4	chr4_80369062	0	80369062	T	A
4	chr4_80372343	0	80372343	G	T
4	chr4_80372462	0	80372462	A	T
4	chr4_80385128	0	80385128	G	C
4	chr4_80394435	0	80394435	C	G
4	chr4_80402205	0	80402205	A	T
4	chr4_80419370	0	80419370	G	T
4	chr4_80443860	0	80443860	G	T
4	chr4_80445876	0	80445876	G	T
4	chr4_80449140	0	80449140	C	G
4	chr4_80459700	0	80459700	C	A
4	chr4_80486613	0	80486613	A	T
4	chr4_80490147	0	80490147	G	T
4	chr4_80503433	0	80503433	T	G
4	chr4_80520891	0	80520891	T	G
4	chr4_80528395	0	80528395	T	G
4	chr4_80543835	0	80543835	C	A
4	chr4_80551338	0	80551338	G	C
4	chr4_80574444	0	80574444	A	T
4	chr4_80589003	0	80589003	G	T
4	chr4_80615788	0	80615788	C	A
4	chr4_80626924	0	80626924	A	T
4	chr4_80629121	0	80629121	A	C
4	chr4_80672636	0	80672636	A	C
4	chr4_80673833	0	80673833	T	G
4	chr4_80682122	0	80682122	A	T
4	chr4_80719399	0	80719399	A	T
4	chr4_80721306	0	80721306	A	C
4	chr4_80726729	0	80726729	T	G
4	chr4_80735042	0	80735042	T	G
4	chr4_80740903	0	80740903	T	G
4	chr4_80756141	0	80756141	C	A
4	chr4_80757730	0	80757730	G	T
4	chr4_80789080	0	80789080	A	T
4	chr4_80804098	0	80804098	T	G
4	chr4_80806247	0	80806247	C	G
4	chr4_80806924	0	80806924	G	C
4	chr4_80821685	0	80821685	G	T
4	chr4_80834028	0	80834028	T	A
4	chr4_80863697	0	80863697	T	A
4	chr4_80877483	0	80877483	C	G
4	chr4_80896144	0	80896144	A	T
4	chr4_80920471	0	80920471	C	A
4	chr4_80922573	0	80922573	G	T
4	chr4_80934627	0	80934627	A	C
4	chr4_80939278	0	80939278	A	C
4	chr4_80964224	0	80964224	C	A
4	chr4_80973971	0	80973971	T	A
4	chr4_80982949	0	80982949	G	C
4	chr4_80994152	0	80994152	T	G
4	chr4_81045764	0	81045764	C	G
4	chr4_81053231	0	81053231	T	A
4	chr4_81071670	0	81071670	A	C
4	chr4_81072094	0	81072094	T	G
4	chr4_81089836	0	81089836	T	A
4	chr4_81100112	0	81100112	A	T
4	chr4_81101709	0	81101709	T	G
4	chr4_81137195	0	81137195	C	G
4	chr4_81141927	0	81141927	C	G
4	chr4_81144063	0	81144063	C	A
4	chr4_81164212	0	81164212	C	A
4	chr4_81189274	0	81189274	T	A
4	chr4_81189330	0	81189330	G	C
4	chr4_81218804	0	81218804	T	G
4	chr4_81218817	0	81218817	C	G
4	chr4_81227341	0	81227341	A	C
4	chr4_81234358	0	81234358	T	A
4	chr4_81247906	0	81247906	G	T
4	chr4_81251489	0	81251489	G	C
4	chr4_81254868	0	81254868	T	G
4	chr4_81255608	0	81255608	T	A
4	chr4_81255965	0	81255965	A	T
4	chr4_81263930	0	81263930	G	C
4	chr4_81264390	0	81264390	T	G
4	chr4_81296110	0	81296110	C	A
4	chr4_81326431	0	81326431	G	C
4	chr4_81351262	0	81351262	A	C
4	chr4_81356259	0	81356259	G	T
4	chr4_81363639	0	81363639	G	C
4	chr4_81363867	0	81363867	G	C
4	chr4_81408743	0	81408743	G	C
4	chr4_81412256	0	81412256	A	T
4	chr4_81427558	0	81427558	A	C
4	chr4_81436921	0	81436921	A	C
4	chr4_81442641	0	81442641	T	G
4	chr4_81472877	0	81472877	T	G
4	chr4_81478994	0	81478994	G	C
4	chr4_81498466	0	81498466	A	C
4	chr4_81523318	0	81523318	A	T
4	chr4_81525825	0	81525825	T	A
4	chr4_81527154	0	81527154	T	A
4	chr4_81544134	0	81544134	G	T
4	chr4_81558709	0	81558709	T	G
4	chr4_81559741	0	81559741	C	A
4	chr4_81573972	0	81573972	G	C
4	chr4_81590372	0	81590372	A	T
4	chr4_81601496	0	81601496	C	G
4	chr4_81601899	0	81601899	C	G
4	chr4_81648263	0	81648263	T	G
4	chr4_81649844	0	81649844	C	G
4	chr4_81654036	0	81654036	C	G
4	chr4_81656953	0	81656953	G	T
4	chr4_81657883	0	81657883	T	A
4	chr4_81658048	0	81658048	A	C
4	chr4_81667259	0	81667259	C	A
4	chr4_81679339	0	81679339	T	A
4	chr4_81696936	0	81696936	C	G
4	chr4_81748060	0	81748060	G	T
4	chr4_81748244	0	81748244	G	T
4	chr4_81767550	0	81767550	T	A
4	chr4_81815996	0	81815996	A	T
4	chr4_81837516	0	81837516	T	A
4	chr4_81863845	0	81863845	A	C
4	chr4_81926875	0	81926875	T	G
4	chr4_81960852	0	81960852	A	C
4	chr4_81997836	0	81997836	T	G
4	chr4_82001011	0	82001011	T	G
4	chr4_82002061	0	82002061	A	T
4	chr4_82069123	0	82069123	A	C
4	chr4_82073610	0	82073610	A	T
4	chr4_82074931	0	82074931	G	C
4	chr4_82075619	0	82075619	A	T
4	chr4_82076425	0	82076425	C	G
4	chr4_82090256	0	82090256	G	C
4	chr4_82092367	0	82092367	C	G
4	chr4_82124652	0	82124652	T	G
4	chr4_82183644	0	82183644	T	G
4	chr4_82194527	0	82194527	T	G
4	chr4_82216474	0	82216474	T	A
4	chr4_82230951	0	82230951	T	A
4	chr4_82250408	0	82250408	T	G
4	chr4_82257307	0	82257307	A	C
4	chr4_82264584	0	82264584	A	C
4	chr4_82268861	0	82268861	G	T
4	chr4_82277182	0	82277182	C	A
4	chr4_82282594	0	82282594	C	G
4	chr4_82286030	0	82286030	C	A
4	chr4_82291520	0	82291520	A	C
4	chr4_82317616	0	82317616	G	T
4	chr4_82322349	0	82322349	C	A
4	chr4_82354279	0	82354279	G	C
4	chr4_82366492	0	82366492	A	C
4	chr4_82404121	0	82404121	A	T
4	chr4_82420730	0	82420730	T	G
4	chr4_82440086	0	82440086	A	C
4	chr4_82461227	0	82461227	C	A
4	chr4_82470123	0	82470123	G	T
4	chr4_82471126	0	82471126	A	C
4	chr4_82526855	0	82526855	G	T
4	chr4_82531237	0	82531237	T	G
4	chr4_82545436	0	82545436	G	C
4	chr4_82552447	0	82552447	G	C
4	chr4_82553579	0	82553579	T	A
4	chr4_82553888	0	82553888	C	G
4	chr4_82579379	0	82579379	T	G
4	chr4_82589216	0	82589216	C	G
4	chr4_82640207	0	82640207	T	A
4	chr4_82680752	0	82680752	C	G
4	chr4_82681312	0	82681312	A	C
4	chr4_82705651	0	82705651	G	C
4	chr4_82716098	0	82716098	C	G
4	chr4_82730755	0	82730755	A	C
4	chr4_82767243	0	82767243	G	T
4	chr4_82770801	0	82770801	T	G
4	chr4_82791990	0	82791990	A	C
4	chr4_82800153	0	82800153	T	G
4	chr4_82810239	0	82810239	G	T
4	chr4_82817994	0	82817994	G	C
4	chr4_82822654	0	82822654	T	G
4	chr4_82841442	0	82841442	T	A
4	chr4_82841615	0	82841615	A	C
4	chr4_82848843	0	82848843	T	A
4	chr4_82888120	0	82888120	G	T
4	chr4_82890308	0	82890308	T	G
4	chr4_82901917	0	82901917	T	G
4	chr4_82913933	0	82913933	G	T
4	chr4_82923529	0	82923529	T	G
4	chr4_82964644	0	82964644	C	G
4	chr4_82986243	0	82986243	C	G
4	chr4_83002046	0	83002046	C	G
4	chr4_83008864	0	83008864	T	G
4	chr4_83010437	0	83010437	T	G
4	chr4_83036072	0	83036072	C	A
4	chr4_83043699	0	83043699	A	C
4	chr4_83061681	0	83061681	C	G
4	chr4_83062540	0	83062540	T	G
4	chr4_83094234	0	83094234	T	A
4	chr4_83111028	0	83111028	C	G
4	chr4_83127462	0	83127462	C	A
4	chr4_83136118	0	83136118	A	T
4	chr4_83147478	0	83147478	A	C
4	chr4_83148680	0	83148680	C	A
4	chr4_83177462	0	83177462	C	A
4	chr4_83181202	0	83181202	C	A
4	chr4_83185508	0	83185508	C	G
4	chr4_83200172	0	83200172	T	G
4	chr4_83201736	0	83201736	G	C
4	chr4_83237619	0	83237619	T	A
4	chr4_83255215	0	83255215	G	C
4	chr4_83316774	0	83316774	G	C
4	chr4_83334216	0	83334216	C	G
4	chr4_83355433	0	83355433	C	A
4	chr4_83364479	0	83364479	C	A
4	chr4_83399392	0	83399392	A	C
4	chr4_83408486	0	83408486	C	G
4	chr4_83409687	0	83409687	T	A
4	chr4_83433729	0	83433729	A	C
4	chr4_83435457	0	83435457	A	T
4	chr4_83446017	0	83446017	C	G
4	chr4_83447413	0	83447413	C	G
4	chr4_83464408	0	83464408	G	C
4	chr4_83472894	0	83472894	A	C
4	chr4_83491866	0	83491866	A	C
4	chr4_83522638	0	83522638	T	G
4	chr4_83526100	0	83526100	G	C
4	chr4_83552579	0	83552579	C	A
4	chr4_83582327	0	83582327	A	C
4	chr4_83583748	0	83583748	A	C
4	chr4_83590109	0	83590109	C	A
4	chr4_83610328	0	83610328	A	C
4	chr4_83610580	0	83610580	G	C
4	chr4_83651874	0	83651874	C	G
4	chr4_83712849	0	83712849	A	T
4	chr4_83720841	0	83720841	A	T
4	chr4_83757121	0	83757121	T	A
4	chr4_83769712	0	83769712	A	C
4	chr4_83916924	0	83916924	C	G
4	chr4_83918371	0	83918371	G	C
4	chr4_83964705	0	83964705	C	G
4	chr4_83981772	0	83981772	G	T
4	chr4_83997134	0	83997134	C	A
4	chr4_84016008	0	84016008	T	G
4	chr4_84022995	0	84022995	G	C
4	chr4_84055574	0	84055574	A	T
4	chr4_84081174	0	84081174	C	A
4	chr4_84081532	0	84081532	A	T
4	chr4_84091925	0	84091925	G	C
4	chr4_84097916	0	84097916	A	C
4	chr4_84114631	0	84114631	G	T
4	chr4_84126986	0	84126986	T	A
4	chr4_84139333	0	84139333	G	T
4	chr4_84172839	0	84172839	G	C
4	chr4_84201035	0	84201035	G	C
4	chr4_84274797	0	84274797	G	C
4	chr4_84289235	0	84289235	T	G
4	chr4_84357689	0	84357689	G	T
4	chr4_84361343	0	84361343	G	T
4	chr4_84383756	0	84383756	G	T
4	chr4_84389989	0	84389989	C	A
4	chr4_84414069	0	84414069	A	C
4	chr4_84473246	0	84473246	C	G
4	chr4_84480425	0	84480425	C	G
4	chr4_84499317	0	84499317	T	G
4	chr4_84530903	0	84530903	T	G
4	chr4_84605303	0	84605303	T	G
4	chr4_84605460	0	84605460	T	G
4	chr4_84617696	0	84617696	C	G
4	chr4_84627834	0	84627834	G	C
4	chr4_84637877	0	84637877	G	T
4	chr4_84642988	0	84642988	C	A
4	chr4_84684080	0	84684080	A	T
4	chr4_84735880	0	84735880	C	A
4	chr4_84772316	0	84772316	G	T
4	chr4_84797947	0	84797947	C	A
4	chr4_84802371	0	84802371	G	C
4	chr4_84845629	0	84845629	T	G
4	chr4_84888465	0	84888465	C	G
4	chr4_84907759	0	84907759	T	G
4	chr4_84923515	0	84923515	T	G
4	chr4_84948001	0	84948001	T	G
4	chr4_84953106	0	84953106	A	C
4	chr4_84974049	0	84974049	G	C
4	chr4_84990312	0	84990312	A	C
4	chr4_85011112	0	85011112	G	C
4	chr4_85023384	0	85023384	G	T
4	chr4_85027313	0	85027313	G	T
4	chr4_85028319	0	85028319	A	T
4	chr4_85055141	0	85055141	C	G
4	chr4_85057998	0	85057998	C	A
4	chr4_85126052	0	85126052	C	A
4	chr4_85152509	0	85152509	G	C
4	chr4_85162396	0	85162396	A	T
4	chr4_85187197	0	85187197	C	A
4	chr4_85190395	0	85190395	A	T
4	chr4_85199191	0	85199191	C	A
4	chr4_85230777	0	85230777	G	C
4	chr4_85243394	0	85243394	A	C
4	chr4_85256550	0	85256550	G	T
4	chr4_85320326	0	85320326	T	G
4	chr4_85321393	0	85321393	A	C
4	chr4_85339030	0	85339030	T	A
4	chr4_85348171	0	85348171	A	T
4	chr4_85362201	0	85362201	G	T
4	chr4_85363262	0	85363262	G	T
4	chr4_85370716	0	85370716	T	A
4	chr4_85412943	0	85412943	A	C
4	chr4_85413069	0	85413069	T	G
4	chr4_85422601	0	85422601	G	C
4	chr4_85425246	0	85425246	G	C
4	chr4_85426160	0	85426160	G	T
4	chr4_85428063	0	85428063	G	C
4	chr4_85434350	0	85434350	T	G
4	chr4_85440282	0	85440282	G	C
4	chr4_85443513	0	85443513	G	C
4	chr4_85453336	0	85453336	C	A
4	chr4_85453445	0	85453445	T	G
4	chr4_85456476	0	85456476	A	C
4	chr4_85490323	0	85490323	C	G
4	chr4_85504541	0	85504541	T	A
4	chr4_85511454	0	85511454	C	G
4	chr4_85537471	0	85537471	G	T
4	chr4_85548069	0	85548069	C	G
4	chr4_85555796	0	85555796	G	T
4	chr4_85567801	0	85567801	C	G
4	chr4_85585218	0	85585218	T	A
4	chr4_85587031	0	85587031	T	A
4	chr4_85627285	0	85627285	A	C
4	chr4_85629526	0	85629526	C	G
4	chr4_85657437	0	85657437	G	C
4	chr4_85661878	0	85661878	G	C
4	chr4_85680539	0	85680539	T	G
4	chr4_85683141	0	85683141	C	G
4	chr4_85696463	0	85696463	T	A
4	chr4_85714524	0	85714524	A	C
4	chr4_85741269	0	85741269	C	G
4	chr4_85741775	0	85741775	C	G
4	chr4_85754769	0	85754769	A	T
4	chr4_85758763	0	85758763	G	C
4	chr4_85793950	0	85793950	T	G
4	chr4_85798854	0	85798854	T	G
4	chr4_85812595	0	85812595	C	A
4	chr4_85818781	0	85818781	C	A
4	chr4_85819464	0	85819464	T	G
4	chr4_85829771	0	85829771	T	A
4	chr4_85885367	0	85885367	G	C
4	chr4_85898961	0	85898961	T	G
4	chr4_85912413	0	85912413	A	C
4	chr4_85925841	0	85925841	G	C
4	chr4_85943717	0	85943717	A	C
4	chr4_85978317	0	85978317	C	A
4	chr4_85984958	0	85984958	C	G
4	chr4_86004275	0	86004275	A	C
4	chr4_86013813	0	86013813	G	T
4	chr4_86018551	0	86018551	G	C
4	chr4_86026228	0	86026228	A	C
4	chr4_86051088	0	86051088	T	G
4	chr4_86075528	0	86075528	G	T
4	chr4_86092611	0	86092611	A	C
4	chr4_86096958	0	86096958	A	T
4	chr4_86106446	0	86106446	C	A
4	chr4_86125539	0	86125539	C	G
4	chr4_86144339	0	86144339	A	C
4	chr4_86150187	0	86150187	G	T
4	chr4_86168011	0	86168011	G	C
4	chr4_86174824	0	86174824	G	T
4	chr4_86174945	0	86174945	T	A
4	chr4_86190091	0	86190091	C	A
4	chr4_86196004	0	86196004	C	G
4	chr4_86200450	0	86200450	C	A
4	chr4_86201352	0	86201352	G	T
4	chr4_86207128	0	86207128	C	G
4	chr4_86242972	0	86242972	C	G
4	chr4_86249833	0	86249833	A	T
4	chr4_86255944	0	86255944	T	G
4	chr4_86265345	0	86265345	G	C
4	chr4_86278113	0	86278113	A	C
4	chr4_86306038	0	86306038	A	C
4	chr4_86318928	0	86318928	G	C
4	chr4_86329143	0	86329143	A	C
4	chr4_86366308	0	86366308	A	C
4	chr4_86368859	0	86368859	A	C
4	chr4_86373390	0	86373390	C	G
4	chr4_86373517	0	86373517	A	C
4	chr4_86374220	0	86374220	T	G
4	chr4_86382839	0	86382839	A	C
4	chr4_86394507	0	86394507	G	T
4	chr4_86409306	0	86409306	G	T
4	chr4_86411922	0	86411922	C	G
4	chr4_86414621	0	86414621	C	G
4	chr4_86416632	0	86416632	C	A
4	chr4_86444286	0	86444286	C	A
4	chr4_86451882	0	86451882	C	A
4	chr4_86461773	0	86461773	C	G
4	chr4_86462014	0	86462014	G	C
4	chr4_86490347	0	86490347	C	A
4	chr4_86491576	0	86491576	T	G
4	chr4_86491667	0	86491667	T	G
4	chr4_86507066	0	86507066	A	T
4	chr4_86530755	0	86530755	T	G
4	chr4_86535544	0	86535544	C	G
4	chr4_86545289	0	86545289	G	T
4	chr4_86546558	0	86546558	C	G
4	chr4_86558487	0	86558487	C	G
4	chr4_86585389	0	86585389	A	T
4	chr4_86586198	0	86586198	A	C
4	chr4_86589991	0	86589991	A	C
4	chr4_86591964	0	86591964	A	T
4	chr4_86597029	0	86597029	A	C
4	chr4_86602019	0	86602019	T	A
4	chr4_86616100	0	86616100	A	C
4	chr4_86624771	0	86624771	C	G
4	chr4_86642222	0	86642222	C	G
4	chr4_86643938	0	86643938	C	G
4	chr4_86681262	0	86681262	C	G
4	chr4_86687135	0	86687135	C	A
4	chr4_86701275	0	86701275	G	C
4	chr4_86706852	0	86706852	C	A
4	chr4_86738982	0	86738982	C	G
4	chr4_86741751	0	86741751	T	G
4	chr4_86748003	0	86748003	C	A
4	chr4_86777872	0	86777872	C	A
4	chr4_86787328	0	86787328	T	A
4	chr4_86796297	0	86796297	G	T
4	chr4_86796303	0	86796303	C	G
4	chr4_86809570	0	86809570	C	G
4	chr4_86822885	0	86822885	G	C
4	chr4_86825069	0	86825069	G	C
4	chr4_86831420	0	86831420	T	G
4	chr4_86834202	0	86834202	T	A
4	chr4_86834389	0	86834389	C	G
4	chr4_86842552	0	86842552	G	T
4	chr4_86868821	0	86868821	G	C
4	chr4_86878355	0	86878355	G	T
4	chr4_86883193	0	86883193	C	A
4	chr4_86912376	0	86912376	A	T
4	chr4_86938310	0	86938310	G	T
4	chr4_86952576	0	86952576	T	A
4	chr4_86955551	0	86955551	G	C
4	chr4_86986730	0	86986730	A	C
4	chr4_87006061	0	87006061	A	T
4	chr4_87006601	0	87006601	A	C
4	chr4_87010592	0	87010592	T	G
4	chr4_87019268	0	87019268	A	T
4	chr4_87034633	0	87034633	C	G
4	chr4_87041885	0	87041885	A	C
4	chr4_87060642	0	87060642	T	G
4	chr4_87064932	0	87064932	G	C
4	chr4_87068428	0	87068428	C	A
4	chr4_87099603	0	87099603	A	C
4	chr4_87104816	0	87104816	G	C
4	chr4_87106718	0	87106718	A	T
4	chr4_87115543	0	87115543	T	G
4	chr4_87139229	0	87139229	T	A
4	chr4_87142591	0	87142591	A	T
4	chr4_87173190	0	87173190	C	A
4	chr4_87176223	0	87176223	C	A
4	chr4_87192765	0	87192765	G	C
4	chr4_87199045	0	87199045	G	T
4	chr4_87205983	0	87205983	T	A
4	chr4_87218699	0	87218699	C	G
4	chr4_87324748	0	87324748	G	C
4	chr4_87330947	0	87330947	T	A
4	chr4_87344644	0	87344644	C	G
4	chr4_87349739	0	87349739	C	G
4	chr4_87353777	0	87353777	C	A
4	chr4_87365428	0	87365428	C	A
4	chr4_87372145	0	87372145	A	C
4	chr4_87379585	0	87379585	C	G
4	chr4_87394834	0	87394834	T	A
4	chr4_87439878	0	87439878	C	G
4	chr4_87448824	0	87448824	A	C
4	chr4_87449367	0	87449367	G	C
4	chr4_87462988	0	87462988	C	G
4	chr4_87468022	0	87468022	C	G
4	chr4_87471713	0	87471713	G	T
4	chr4_87479164	0	87479164	A	C
4	chr4_87482463	0	87482463	T	A
4	chr4_87488825	0	87488825	C	A
4	chr4_87512640	0	87512640	C	G
4	chr4_87520827	0	87520827	A	C
4	chr4_87542196	0	87542196	T	G
4	chr4_87557853	0	87557853	G	T
4	chr4_87579275	0	87579275	T	G
4	chr4_87628732	0	87628732	A	C
4	chr4_87668997	0	87668997	G	C
4	chr4_87716534	0	87716534	C	G
4	chr4_87745860	0	87745860	A	C
4	chr4_87788161	0	87788161	C	A
4	chr4_87791839	0	87791839	G	C
4	chr4_87819333	0	87819333	T	A
4	chr4_87852825	0	87852825	C	A
4	chr4_87853896	0	87853896	C	G
4	chr4_87876550	0	87876550	T	A
4	chr4_87893884	0	87893884	A	T
4	chr4_87907248	0	87907248	G	T
4	chr4_87918342	0	87918342	T	G
4	chr4_87921522	0	87921522	C	G
4	chr4_87936558	0	87936558	A	C
4	chr4_87941114	0	87941114	G	C
4	chr4_88001362	0	88001362	C	G
4	chr4_88057641	0	88057641	G	C
4	chr4_88065238	0	88065238	G	T
4	chr4_88089089	0	88089089	A	C
4	chr4_88100984	0	88100984	G	T
4	chr4_88124151	0	88124151	C	A
4	chr4_88126835	0	88126835	C	A
4	chr4_88129250	0	88129250	A	C
4	chr4_88169444	0	88169444	G	C
4	chr4_88202721	0	88202721	C	A
4	chr4_88240801	0	88240801	A	C
4	chr4_88254319	0	88254319	T	G
4	chr4_88264952	0	88264952	C	G
4	chr4_88297289	0	88297289	A	C
4	chr4_88299729	0	88299729	T	G
4	chr4_88323036	0	88323036	C	G
4	chr4_88330073	0	88330073	A	C
4	chr4_88363249	0	88363249	G	T
4	chr4_88384297	0	88384297	C	G
4	chr4_88394164	0	88394164	C	G
4	chr4_88406513	0	88406513	G	T
4	chr4_88424079	0	88424079	T	G
4	chr4_88434270	0	88434270	T	A
4	chr4_88447295	0	88447295	C	A
4	chr4_88477063	0	88477063	C	G
4	chr4_88525887	0	88525887	C	A
4	chr4_88534957	0	88534957	G	C
4	chr4_88550871	0	88550871	G	T
4	chr4_88555182	0	88555182	T	A
4	chr4_88560556	0	88560556	C	G
4	chr4_88566300	0	88566300	C	G
4	chr4_88588320	0	88588320	C	G
4	chr4_88599705	0	88599705	C	G
4	chr4_88634519	0	88634519	G	T
4	chr4_88720595	0	88720595	A	T
4	chr4_88720678	0	88720678	T	G
4	chr4_88730167	0	88730167	T	A
4	chr4_88774132	0	88774132	G	C
4	chr4_88823363	0	88823363	G	C
4	chr4_88853955	0	88853955	C	G
4	chr4_88855051	0	88855051	C	G
4	chr4_88861268	0	88861268	G	C
4	chr4_88874646	0	88874646	G	C
4	chr4_88929427	0	88929427	C	A
4	chr4_88942355	0	88942355	T	G
4	chr4_88966234	0	88966234	A	C
4	chr4_88971308	0	88971308	A	C
4	chr4_88975516	0	88975516	C	A
4	chr4_89003905	0	89003905	T	G
4	chr4_89007121	0	89007121	G	T
4	chr4_89101619	0	89101619	C	G
4	chr4_89109205	0	89109205	C	G
4	chr4_89136758	0	89136758	G	C
4	chr4_89155459	0	89155459	A	T
4	chr4_89161350	0	89161350	C	G
4	chr4_89197127	0	89197127	G	C
4	chr4_89287398	0	89287398	C	G
4	chr4_89299623	0	89299623	C	A
4	chr4_89323576	0	89323576	T	G
4	chr4_89343408	0	89343408	G	C
4	chr4_89347647	0	89347647	G	C
4	chr4_89353148	0	89353148	A	T
4	chr4_89353937	0	89353937	A	T
4	chr4_89441202	0	89441202	G	C
4	chr4_89468399	0	89468399	C	G
4	chr4_89496570	0	89496570	T	A
4	chr4_89499483	0	89499483	G	T
4	chr4_89515754	0	89515754	G	C
4	chr4_89518736	0	89518736	T	G
4	chr4_89529408	0	89529408	A	C
4	chr4_89543989	0	89543989	G	C
4	chr4_89551653	0	89551653	A	C
4	chr4_89563261	0	89563261	G	T
4	chr4_89601094	0	89601094	C	A
4	chr4_89664196	0	89664196	G	C
4	chr4_89694499	0	89694499	A	T
4	chr4_89703754	0	89703754	G	C
4	chr4_89704816	0	89704816	C	A
4	chr4_89763000	0	89763000	T	G
4	chr4_89803658	0	89803658	G	C
4	chr4_89810055	0	89810055	A	C
4	chr4_89833934	0	89833934	G	T
4	chr4_89842860	0	89842860	T	A
4	chr4_89852157	0	89852157	A	T
4	chr4_89857328	0	89857328	C	A
4	chr4_89863430	0	89863430	C	A
4	chr4_89866426	0	89866426	T	G
4	chr4_89881202	0	89881202	A	T
4	chr4_89881957	0	89881957	C	G
4	chr4_89884261	0	89884261	C	G
4	chr4_89884353	0	89884353	G	T
4	chr4_89888056	0	89888056	C	G
4	chr4_89931022	0	89931022	A	C
4	chr4_89931953	0	89931953	C	G
4	chr4_89949883	0	89949883	A	C
4	chr4_89973938	0	89973938	C	G
4	chr4_89981148	0	89981148	G	T
4	chr4_90001779	0	90001779	A	C
4	chr4_90039353	0	90039353	G	C
4	chr4_90041164	0	90041164	C	A
4	chr4_90041201	0	90041201	A	C
4	chr4_90049960	0	90049960	G	T
4	chr4_90060207	0	90060207	T	A
4	chr4_90061849	0	90061849	C	G
4	chr4_90081233	0	90081233	C	G
4	chr4_90083111	0	90083111	A	T
4	chr4_90085898	0	90085898	G	C
4	chr4_90086681	0	90086681	T	G
4	chr4_90129611	0	90129611	A	C
4	chr4_90148970	0	90148970	A	T
4	chr4_90157747	0	90157747	G	C
4	chr4_90174131	0	90174131	T	A
4	chr4_90185694	0	90185694	C	A
4	chr4_90223512	0	90223512	G	T
4	chr4_90226837	0	90226837	G	C
4	chr4_90264632	0	90264632	G	C
4	chr4_90278740	0	90278740	C	G
4	chr4_90282446	0	90282446	G	C
4	chr4_90329698	0	90329698	C	A
4	chr4_90344906	0	90344906	A	C
4	chr4_90350197	0	90350197	G	T
4	chr4_90374539	0	90374539	A	T
4	chr4_90385609	0	90385609	A	C
```
