## Supplementary File 4. Zonkey (Schubert et al. 2017) report for donkey specimen Ancient4. for "No genetic evidence yet for hinnies at Mazongshan (400-160 BCE), northwestern China": excl_ts.bim (part 2 of 5)

```
4	chr4_90399178	0	90399178	T	G
4	chr4_90457451	0	90457451	C	G
4	chr4_90472989	0	90472989	T	A
4	chr4_90479582	0	90479582	G	C
4	chr4_90488624	0	90488624	G	C
4	chr4_90492098	0	90492098	A	T
4	chr4_90538132	0	90538132	C	A
4	chr4_90593898	0	90593898	T	A
4	chr4_90600807	0	90600807	C	G
4	chr4_90601016	0	90601016	G	C
4	chr4_90604036	0	90604036	A	C
4	chr4_90625860	0	90625860	A	T
4	chr4_90629953	0	90629953	T	G
4	chr4_90638037	0	90638037	G	C
4	chr4_90655407	0	90655407	C	A
4	chr4_90672082	0	90672082	C	G
4	chr4_90677686	0	90677686	G	C
4	chr4_90686033	0	90686033	C	A
4	chr4_90699262	0	90699262	T	G
4	chr4_90726122	0	90726122	C	G
4	chr4_90739435	0	90739435	C	G
4	chr4_90747149	0	90747149	T	G
4	chr4_90752587	0	90752587	G	C
4	chr4_90768791	0	90768791	G	T
4	chr4_90788700	0	90788700	T	G
4	chr4_90797507	0	90797507	C	A
4	chr4_90811056	0	90811056	A	T
4	chr4_90818002	0	90818002	T	A
4	chr4_90824467	0	90824467	A	T
4	chr4_90846356	0	90846356	T	G
4	chr4_90869028	0	90869028	A	C
4	chr4_90892489	0	90892489	G	T
4	chr4_90892993	0	90892993	G	C
4	chr4_90916395	0	90916395	G	T
4	chr4_90938828	0	90938828	G	T
4	chr4_90965266	0	90965266	T	G
4	chr4_90988572	0	90988572	C	G
4	chr4_91039523	0	91039523	T	A
4	chr4_91056806	0	91056806	C	G
4	chr4_91078447	0	91078447	A	C
4	chr4_91081073	0	91081073	G	C
4	chr4_91083303	0	91083303	T	G
4	chr4_91085167	0	91085167	A	C
4	chr4_91095087	0	91095087	A	C
4	chr4_91114401	0	91114401	C	A
4	chr4_91137142	0	91137142	G	T
4	chr4_91170719	0	91170719	A	C
4	chr4_91171631	0	91171631	G	C
4	chr4_91186078	0	91186078	C	A
4	chr4_91204247	0	91204247	T	G
4	chr4_91207704	0	91207704	A	T
4	chr4_91228729	0	91228729	G	T
4	chr4_91256343	0	91256343	C	A
4	chr4_91276109	0	91276109	A	C
4	chr4_91284131	0	91284131	C	A
4	chr4_91314233	0	91314233	A	T
4	chr4_91336985	0	91336985	A	C
4	chr4_91337341	0	91337341	A	T
4	chr4_91349452	0	91349452	C	G
4	chr4_91349553	0	91349553	C	A
4	chr4_91361673	0	91361673	G	T
4	chr4_91401737	0	91401737	T	G
4	chr4_91409623	0	91409623	C	G
4	chr4_91411447	0	91411447	C	A
4	chr4_91425834	0	91425834	G	C
4	chr4_91438602	0	91438602	C	G
4	chr4_91492186	0	91492186	G	C
4	chr4_91528525	0	91528525	T	A
4	chr4_91561204	0	91561204	C	A
4	chr4_91568316	0	91568316	G	T
4	chr4_91591626	0	91591626	T	G
4	chr4_91617264	0	91617264	G	C
4	chr4_91635041	0	91635041	T	A
4	chr4_91636853	0	91636853	T	A
4	chr4_91654161	0	91654161	G	T
4	chr4_91654188	0	91654188	G	C
4	chr4_91662142	0	91662142	C	A
4	chr4_91676613	0	91676613	G	T
4	chr4_91693493	0	91693493	T	G
4	chr4_91695604	0	91695604	A	T
4	chr4_91728741	0	91728741	G	C
4	chr4_91741741	0	91741741	T	A
4	chr4_91766980	0	91766980	G	C
4	chr4_91806014	0	91806014	G	C
4	chr4_91829271	0	91829271	A	C
4	chr4_91847702	0	91847702	C	A
4	chr4_91849546	0	91849546	T	G
4	chr4_91923731	0	91923731	G	T
4	chr4_91950367	0	91950367	G	C
4	chr4_91952560	0	91952560	A	T
4	chr4_92007737	0	92007737	C	A
4	chr4_92009535	0	92009535	T	G
4	chr4_92050194	0	92050194	G	T
4	chr4_92085733	0	92085733	C	G
4	chr4_92140179	0	92140179	C	A
4	chr4_92150557	0	92150557	G	C
4	chr4_92189005	0	92189005	T	A
4	chr4_92206195	0	92206195	C	G
4	chr4_92249028	0	92249028	G	C
4	chr4_92254773	0	92254773	A	C
4	chr4_92274328	0	92274328	C	G
4	chr4_92277305	0	92277305	A	C
4	chr4_92298031	0	92298031	A	C
4	chr4_92313062	0	92313062	G	C
4	chr4_92325088	0	92325088	T	A
4	chr4_92330496	0	92330496	A	C
4	chr4_92333661	0	92333661	G	T
4	chr4_92345032	0	92345032	C	A
4	chr4_92368636	0	92368636	C	G
4	chr4_92371331	0	92371331	C	G
4	chr4_92373124	0	92373124	T	G
4	chr4_92374987	0	92374987	G	C
4	chr4_92377085	0	92377085	A	T
4	chr4_92407984	0	92407984	C	A
4	chr4_92415855	0	92415855	C	A
4	chr4_92426126	0	92426126	C	G
4	chr4_92443226	0	92443226	C	A
4	chr4_92483511	0	92483511	G	C
4	chr4_92495009	0	92495009	C	G
4	chr4_92506215	0	92506215	G	T
4	chr4_92516572	0	92516572	G	C
4	chr4_92528231	0	92528231	G	C
4	chr4_92537850	0	92537850	T	A
4	chr4_92554270	0	92554270	T	G
4	chr4_92562428	0	92562428	C	G
4	chr4_92567725	0	92567725	T	G
4	chr4_92587146	0	92587146	G	C
4	chr4_92591317	0	92591317	A	C
4	chr4_92605690	0	92605690	C	A
4	chr4_92608206	0	92608206	G	T
4	chr4_92639876	0	92639876	C	A
4	chr4_92655617	0	92655617	C	A
4	chr4_92731468	0	92731468	T	G
4	chr4_92744538	0	92744538	A	T
4	chr4_92773677	0	92773677	C	G
4	chr4_92778450	0	92778450	G	T
4	chr4_92795015	0	92795015	G	T
4	chr4_92801157	0	92801157	C	A
4	chr4_92816790	0	92816790	A	T
4	chr4_92817631	0	92817631	C	G
4	chr4_92836840	0	92836840	G	T
4	chr4_92864563	0	92864563	A	C
4	chr4_92892489	0	92892489	C	G
4	chr4_92897906	0	92897906	A	T
4	chr4_92918964	0	92918964	G	T
4	chr4_92922338	0	92922338	T	A
4	chr4_92923568	0	92923568	A	C
4	chr4_92927982	0	92927982	C	A
4	chr4_92954829	0	92954829	G	C
4	chr4_92956134	0	92956134	G	C
4	chr4_92980758	0	92980758	G	C
4	chr4_93048795	0	93048795	A	C
4	chr4_93056409	0	93056409	C	G
4	chr4_93059438	0	93059438	T	G
4	chr4_93095699	0	93095699	A	C
4	chr4_93116546	0	93116546	G	C
4	chr4_93120818	0	93120818	C	G
4	chr4_93139062	0	93139062	T	G
4	chr4_93164856	0	93164856	C	G
4	chr4_93177240	0	93177240	A	C
4	chr4_93179525	0	93179525	G	T
4	chr4_93189998	0	93189998	C	G
4	chr4_93198107	0	93198107	G	T
4	chr4_93199820	0	93199820	C	G
4	chr4_93206533	0	93206533	G	C
4	chr4_93210258	0	93210258	G	T
4	chr4_93220070	0	93220070	G	T
4	chr4_93235122	0	93235122	T	G
4	chr4_93242122	0	93242122	C	G
4	chr4_93248248	0	93248248	C	A
4	chr4_93249900	0	93249900	G	T
4	chr4_93253046	0	93253046	G	C
4	chr4_93289052	0	93289052	C	A
4	chr4_93366996	0	93366996	A	T
4	chr4_93407787	0	93407787	G	C
4	chr4_93467269	0	93467269	A	C
4	chr4_93503556	0	93503556	A	T
4	chr4_93507210	0	93507210	T	G
4	chr4_93540939	0	93540939	A	C
4	chr4_93549663	0	93549663	G	T
4	chr4_93565592	0	93565592	A	C
4	chr4_93583791	0	93583791	T	A
4	chr4_93584029	0	93584029	G	C
4	chr4_93590873	0	93590873	A	T
4	chr4_93600765	0	93600765	C	G
4	chr4_93610286	0	93610286	G	T
4	chr4_93618147	0	93618147	C	A
4	chr4_93627186	0	93627186	C	A
4	chr4_93648004	0	93648004	G	C
4	chr4_93649273	0	93649273	T	G
4	chr4_93652193	0	93652193	T	G
4	chr4_93655628	0	93655628	A	C
4	chr4_93655875	0	93655875	C	G
4	chr4_93664284	0	93664284	G	C
4	chr4_93670806	0	93670806	G	C
4	chr4_93724991	0	93724991	A	C
4	chr4_93730018	0	93730018	G	T
4	chr4_93780506	0	93780506	G	T
4	chr4_93794194	0	93794194	C	G
4	chr4_93815997	0	93815997	C	G
4	chr4_93816382	0	93816382	C	A
4	chr4_93825514	0	93825514	C	G
4	chr4_93866126	0	93866126	C	G
4	chr4_93869644	0	93869644	G	T
4	chr4_93871277	0	93871277	A	C
4	chr4_93871402	0	93871402	G	C
4	chr4_93889791	0	93889791	G	C
4	chr4_93891220	0	93891220	G	C
4	chr4_93904142	0	93904142	C	G
4	chr4_93912277	0	93912277	C	A
4	chr4_93937176	0	93937176	C	G
4	chr4_93952966	0	93952966	T	G
4	chr4_93972502	0	93972502	C	A
4	chr4_93983244	0	93983244	T	G
4	chr4_93988118	0	93988118	A	C
4	chr4_94032320	0	94032320	C	A
4	chr4_94052923	0	94052923	G	C
4	chr4_94071842	0	94071842	G	C
4	chr4_94103297	0	94103297	C	G
4	chr4_94110437	0	94110437	G	T
4	chr4_94158974	0	94158974	T	A
4	chr4_94159943	0	94159943	A	C
4	chr4_94176201	0	94176201	A	T
4	chr4_94193952	0	94193952	T	A
4	chr4_94208640	0	94208640	C	A
4	chr4_94209087	0	94209087	C	A
4	chr4_94219792	0	94219792	A	T
4	chr4_94257529	0	94257529	G	C
4	chr4_94261503	0	94261503	T	G
4	chr4_94271798	0	94271798	G	C
4	chr4_94297110	0	94297110	A	C
4	chr4_94301205	0	94301205	G	C
4	chr4_94303024	0	94303024	C	A
4	chr4_94317599	0	94317599	C	G
4	chr4_94320623	0	94320623	C	G
4	chr4_94337483	0	94337483	A	T
4	chr4_94339112	0	94339112	T	G
4	chr4_94342904	0	94342904	T	A
4	chr4_94359575	0	94359575	C	A
4	chr4_94432635	0	94432635	A	C
4	chr4_94456038	0	94456038	G	C
4	chr4_94456395	0	94456395	G	T
4	chr4_94459754	0	94459754	C	A
4	chr4_94461343	0	94461343	T	G
4	chr4_94475905	0	94475905	G	C
4	chr4_94477497	0	94477497	C	A
4	chr4_94484827	0	94484827	C	G
4	chr4_94499984	0	94499984	G	C
4	chr4_94508136	0	94508136	T	G
4	chr4_94518538	0	94518538	C	G
4	chr4_94538219	0	94538219	G	C
4	chr4_94554759	0	94554759	G	C
4	chr4_94561115	0	94561115	T	A
4	chr4_94563086	0	94563086	C	G
4	chr4_94612833	0	94612833	G	C
4	chr4_94620381	0	94620381	C	A
4	chr4_94630450	0	94630450	T	G
4	chr4_94646350	0	94646350	T	G
4	chr4_94659683	0	94659683	G	T
4	chr4_94711229	0	94711229	G	C
4	chr4_94742927	0	94742927	A	T
4	chr4_94758334	0	94758334	G	T
4	chr4_94762113	0	94762113	A	T
4	chr4_94764751	0	94764751	C	G
4	chr4_94774986	0	94774986	A	T
4	chr4_94816333	0	94816333	G	C
4	chr4_94820240	0	94820240	G	C
4	chr4_94823340	0	94823340	G	T
4	chr4_94844853	0	94844853	A	C
4	chr4_94856449	0	94856449	G	C
4	chr4_94862827	0	94862827	A	C
4	chr4_94863640	0	94863640	G	C
4	chr4_94870638	0	94870638	A	C
4	chr4_94871310	0	94871310	C	G
4	chr4_94874964	0	94874964	A	C
4	chr4_94879883	0	94879883	G	C
4	chr4_94894337	0	94894337	C	G
4	chr4_94902889	0	94902889	G	C
4	chr4_94928741	0	94928741	C	G
4	chr4_94934853	0	94934853	G	C
4	chr4_94935534	0	94935534	C	G
4	chr4_94973307	0	94973307	G	T
4	chr4_94996798	0	94996798	C	G
4	chr4_95006394	0	95006394	T	G
4	chr4_95015315	0	95015315	T	G
4	chr4_95026643	0	95026643	T	A
4	chr4_95043052	0	95043052	C	G
4	chr4_95063115	0	95063115	A	T
4	chr4_95075004	0	95075004	G	T
4	chr4_95117997	0	95117997	T	G
4	chr4_95119455	0	95119455	G	T
4	chr4_95122986	0	95122986	C	G
4	chr4_95130326	0	95130326	A	C
4	chr4_95138479	0	95138479	A	T
4	chr4_95171935	0	95171935	A	C
4	chr4_95184642	0	95184642	A	C
4	chr4_95192692	0	95192692	T	G
4	chr4_95196931	0	95196931	C	G
4	chr4_95202881	0	95202881	C	G
4	chr4_95233681	0	95233681	T	G
4	chr4_95236898	0	95236898	T	G
4	chr4_95236958	0	95236958	A	C
4	chr4_95244259	0	95244259	A	C
4	chr4_95245010	0	95245010	T	G
4	chr4_95254271	0	95254271	A	C
4	chr4_95292019	0	95292019	A	C
4	chr4_95298792	0	95298792	T	A
4	chr4_95311064	0	95311064	C	G
4	chr4_95313283	0	95313283	A	C
4	chr4_95318366	0	95318366	G	C
4	chr4_95322429	0	95322429	T	G
4	chr4_95330484	0	95330484	A	T
4	chr4_95340423	0	95340423	T	G
4	chr4_95354008	0	95354008	G	T
4	chr4_95411021	0	95411021	G	T
4	chr4_95414011	0	95414011	G	C
4	chr4_95439315	0	95439315	T	A
4	chr4_95470226	0	95470226	G	T
4	chr4_95488922	0	95488922	A	C
4	chr4_95497918	0	95497918	C	A
4	chr4_95499421	0	95499421	C	G
4	chr4_95506375	0	95506375	A	C
4	chr4_95509381	0	95509381	A	C
4	chr4_95534296	0	95534296	T	G
4	chr4_95542461	0	95542461	T	A
4	chr4_95542955	0	95542955	T	G
4	chr4_95563536	0	95563536	A	C
4	chr4_95564650	0	95564650	G	C
4	chr4_95583221	0	95583221	T	A
4	chr4_95613486	0	95613486	A	C
4	chr4_95622315	0	95622315	T	G
4	chr4_95643505	0	95643505	A	C
4	chr4_95690755	0	95690755	G	T
4	chr4_95735484	0	95735484	T	A
4	chr4_95774186	0	95774186	G	T
4	chr4_95780451	0	95780451	T	G
4	chr4_95782867	0	95782867	C	A
4	chr4_95792762	0	95792762	G	C
4	chr4_95835362	0	95835362	A	T
4	chr4_95850855	0	95850855	G	T
4	chr4_95874929	0	95874929	G	C
4	chr4_95880065	0	95880065	A	C
4	chr4_95890084	0	95890084	C	A
4	chr4_95914877	0	95914877	C	A
4	chr4_95920720	0	95920720	G	T
4	chr4_95990535	0	95990535	C	G
4	chr4_95994679	0	95994679	C	A
4	chr4_96008657	0	96008657	T	A
4	chr4_96014176	0	96014176	G	T
4	chr4_96038251	0	96038251	C	A
4	chr4_96040066	0	96040066	C	A
4	chr4_96055681	0	96055681	A	T
4	chr4_96068882	0	96068882	G	T
4	chr4_96069750	0	96069750	C	A
4	chr4_96088537	0	96088537	A	T
4	chr4_96113565	0	96113565	G	T
4	chr4_96113662	0	96113662	T	G
4	chr4_96114880	0	96114880	T	G
4	chr4_96157119	0	96157119	G	T
4	chr4_96194194	0	96194194	C	G
4	chr4_96224357	0	96224357	G	T
4	chr4_96294775	0	96294775	A	T
4	chr4_96301149	0	96301149	T	G
4	chr4_96313727	0	96313727	A	C
4	chr4_96359886	0	96359886	A	C
4	chr4_96364897	0	96364897	T	G
4	chr4_96367836	0	96367836	A	T
4	chr4_96381319	0	96381319	G	T
4	chr4_96427846	0	96427846	G	T
4	chr4_96430216	0	96430216	A	C
4	chr4_96436786	0	96436786	A	T
4	chr4_96441590	0	96441590	G	T
4	chr4_96442795	0	96442795	A	C
4	chr4_96444488	0	96444488	T	G
4	chr4_96448655	0	96448655	A	T
4	chr4_96461415	0	96461415	T	G
4	chr4_96492103	0	96492103	T	G
4	chr4_96504307	0	96504307	G	C
4	chr4_96516607	0	96516607	A	T
4	chr4_96547444	0	96547444	G	T
4	chr4_96566538	0	96566538	G	T
4	chr4_96568417	0	96568417	T	G
4	chr4_96569641	0	96569641	T	G
4	chr4_96570530	0	96570530	G	C
4	chr4_96588474	0	96588474	A	T
4	chr4_96595192	0	96595192	G	C
4	chr4_96595622	0	96595622	T	G
4	chr4_96596247	0	96596247	A	C
4	chr4_96606581	0	96606581	C	G
4	chr4_96628959	0	96628959	G	C
4	chr4_96648484	0	96648484	A	C
4	chr4_96659921	0	96659921	C	G
4	chr4_96668309	0	96668309	C	G
4	chr4_96676245	0	96676245	T	G
4	chr4_96698510	0	96698510	G	T
4	chr4_96717713	0	96717713	G	T
4	chr4_96724640	0	96724640	C	G
4	chr4_96734539	0	96734539	A	T
4	chr4_96741719	0	96741719	C	A
4	chr4_96748936	0	96748936	C	A
4	chr4_96791321	0	96791321	G	C
4	chr4_96812226	0	96812226	G	T
4	chr4_96814285	0	96814285	C	A
4	chr4_96851782	0	96851782	C	A
4	chr4_96863368	0	96863368	C	G
4	chr4_96863610	0	96863610	C	A
4	chr4_96888196	0	96888196	C	G
4	chr4_96909352	0	96909352	G	T
4	chr4_96921110	0	96921110	C	G
4	chr4_96923385	0	96923385	G	T
4	chr4_96933957	0	96933957	C	G
4	chr4_96936322	0	96936322	A	C
4	chr4_96946297	0	96946297	A	C
4	chr4_96954522	0	96954522	C	G
4	chr4_96982464	0	96982464	T	A
4	chr4_97065856	0	97065856	A	C
4	chr4_97079796	0	97079796	A	T
4	chr4_97127784	0	97127784	T	G
4	chr4_97128005	0	97128005	A	C
4	chr4_97262223	0	97262223	T	A
4	chr4_97306013	0	97306013	C	A
4	chr4_97327706	0	97327706	G	T
4	chr4_97366846	0	97366846	C	G
4	chr4_97374875	0	97374875	G	T
4	chr4_97415889	0	97415889	T	G
4	chr4_97439498	0	97439498	G	C
4	chr4_97450663	0	97450663	G	T
4	chr4_97458651	0	97458651	A	T
4	chr4_97467217	0	97467217	A	C
4	chr4_97484156	0	97484156	C	G
4	chr4_97506972	0	97506972	C	G
4	chr4_97519051	0	97519051	C	A
4	chr4_97538219	0	97538219	A	C
4	chr4_97571687	0	97571687	C	A
4	chr4_97578905	0	97578905	G	C
4	chr4_97656788	0	97656788	G	C
4	chr4_97660210	0	97660210	G	T
4	chr4_97674646	0	97674646	G	C
4	chr4_97695242	0	97695242	C	A
4	chr4_97698183	0	97698183	G	C
4	chr4_97709918	0	97709918	A	T
4	chr4_97729061	0	97729061	T	A
4	chr4_97755996	0	97755996	C	A
4	chr4_97790218	0	97790218	C	A
4	chr4_97805202	0	97805202	G	T
4	chr4_97823347	0	97823347	T	G
4	chr4_97832975	0	97832975	C	A
4	chr4_97840233	0	97840233	G	T
4	chr4_97849702	0	97849702	T	A
4	chr4_97855855	0	97855855	A	C
4	chr4_97857793	0	97857793	T	A
4	chr4_97900583	0	97900583	A	C
4	chr4_97909491	0	97909491	A	T
4	chr4_97959680	0	97959680	C	G
4	chr4_97967416	0	97967416	C	A
4	chr4_97974581	0	97974581	A	C
4	chr4_97986847	0	97986847	G	C
4	chr4_97989418	0	97989418	A	C
4	chr4_97993188	0	97993188	A	C
4	chr4_98026952	0	98026952	A	C
4	chr4_98029186	0	98029186	C	A
4	chr4_98032845	0	98032845	C	G
4	chr4_98066227	0	98066227	T	A
4	chr4_98095325	0	98095325	G	C
4	chr4_98098459	0	98098459	G	C
4	chr4_98100995	0	98100995	G	C
4	chr4_98110655	0	98110655	A	C
4	chr4_98115941	0	98115941	A	T
4	chr4_98117403	0	98117403	A	C
4	chr4_98147522	0	98147522	G	T
4	chr4_98172037	0	98172037	T	A
4	chr4_98197209	0	98197209	G	T
4	chr4_98223946	0	98223946	A	C
4	chr4_98227002	0	98227002	T	A
4	chr4_98239535	0	98239535	C	G
4	chr4_98285027	0	98285027	G	C
4	chr4_98322384	0	98322384	T	G
4	chr4_98336035	0	98336035	A	C
4	chr4_98350127	0	98350127	A	C
4	chr4_98366383	0	98366383	A	T
4	chr4_98388880	0	98388880	T	G
4	chr4_98396834	0	98396834	A	C
4	chr4_98450104	0	98450104	T	A
4	chr4_98453875	0	98453875	G	T
4	chr4_98472357	0	98472357	G	T
4	chr4_98475291	0	98475291	T	A
4	chr4_98541788	0	98541788	G	T
4	chr4_98543216	0	98543216	C	A
4	chr4_98576633	0	98576633	G	C
4	chr4_98595142	0	98595142	G	T
4	chr4_98630768	0	98630768	T	A
4	chr4_98635504	0	98635504	T	G
4	chr4_98639431	0	98639431	A	C
4	chr4_98645838	0	98645838	A	C
4	chr4_98692482	0	98692482	C	A
4	chr4_98698499	0	98698499	C	G
4	chr4_98703517	0	98703517	A	T
4	chr4_98719853	0	98719853	G	C
4	chr4_98737490	0	98737490	G	T
4	chr4_98741211	0	98741211	C	A
4	chr4_98756042	0	98756042	G	T
4	chr4_98758526	0	98758526	A	T
4	chr4_98842119	0	98842119	C	A
4	chr4_98847689	0	98847689	A	T
4	chr4_98864430	0	98864430	A	T
4	chr4_98865577	0	98865577	C	G
4	chr4_98874901	0	98874901	G	T
4	chr4_98899819	0	98899819	A	T
4	chr4_98915854	0	98915854	A	C
4	chr4_98948631	0	98948631	C	A
4	chr4_98987349	0	98987349	C	A
4	chr4_98989066	0	98989066	A	C
4	chr4_98990595	0	98990595	A	C
4	chr4_98993106	0	98993106	T	A
4	chr4_99016350	0	99016350	C	G
4	chr4_99018225	0	99018225	T	A
4	chr4_99029959	0	99029959	G	C
4	chr4_99031616	0	99031616	G	C
4	chr4_99092379	0	99092379	C	G
4	chr4_99113224	0	99113224	A	T
4	chr4_99218928	0	99218928	G	C
4	chr4_99231952	0	99231952	G	T
4	chr4_99233024	0	99233024	C	G
4	chr4_99340217	0	99340217	G	C
4	chr4_99345968	0	99345968	G	T
4	chr4_99352165	0	99352165	T	A
4	chr4_99388637	0	99388637	T	A
4	chr4_99402144	0	99402144	A	T
4	chr4_99422304	0	99422304	G	T
4	chr4_99489284	0	99489284	C	G
4	chr4_99503237	0	99503237	T	A
4	chr4_99530774	0	99530774	A	T
4	chr4_99536553	0	99536553	T	A
4	chr4_99563732	0	99563732	G	T
4	chr4_99608613	0	99608613	C	A
4	chr4_99612064	0	99612064	A	T
4	chr4_99633204	0	99633204	G	T
4	chr4_99656444	0	99656444	T	G
4	chr4_99680565	0	99680565	A	C
4	chr4_99707053	0	99707053	C	A
4	chr4_99739850	0	99739850	G	T
4	chr4_99759220	0	99759220	A	T
4	chr4_99761086	0	99761086	G	T
4	chr4_99787580	0	99787580	T	G
4	chr4_99845634	0	99845634	G	C
4	chr4_99846059	0	99846059	A	T
4	chr4_99866799	0	99866799	G	C
4	chr4_99928121	0	99928121	G	C
4	chr4_99935274	0	99935274	T	A
4	chr4_99970866	0	99970866	G	C
4	chr4_99976997	0	99976997	C	G
4	chr4_100036188	0	100036188	C	G
4	chr4_100043617	0	100043617	G	C
4	chr4_100047075	0	100047075	C	G
4	chr4_100052795	0	100052795	G	T
4	chr4_100081074	0	100081074	G	T
4	chr4_100086568	0	100086568	T	G
4	chr4_100102754	0	100102754	T	A
4	chr4_100124465	0	100124465	G	T
4	chr4_100138308	0	100138308	G	T
4	chr4_100158853	0	100158853	C	A
4	chr4_100177370	0	100177370	T	G
4	chr4_100177887	0	100177887	G	T
4	chr4_100196452	0	100196452	G	T
4	chr4_100198608	0	100198608	A	C
4	chr4_100205971	0	100205971	C	A
4	chr4_100240553	0	100240553	C	A
4	chr4_100243965	0	100243965	T	G
4	chr4_100263108	0	100263108	G	C
4	chr4_100275159	0	100275159	C	G
4	chr4_100298035	0	100298035	G	T
4	chr4_100318199	0	100318199	T	A
4	chr4_100322601	0	100322601	A	C
4	chr4_100340410	0	100340410	T	G
4	chr4_100353027	0	100353027	G	C
4	chr4_100357515	0	100357515	C	G
4	chr4_100359576	0	100359576	G	C
4	chr4_100390060	0	100390060	G	C
4	chr4_100401537	0	100401537	A	C
4	chr4_100409103	0	100409103	A	C
4	chr4_100409824	0	100409824	G	T
4	chr4_100410913	0	100410913	G	C
4	chr4_100419958	0	100419958	C	G
4	chr4_100433740	0	100433740	A	C
4	chr4_100438703	0	100438703	C	G
4	chr4_100461020	0	100461020	C	A
4	chr4_100468705	0	100468705	A	T
4	chr4_100477137	0	100477137	C	A
4	chr4_100516960	0	100516960	C	A
4	chr4_100517702	0	100517702	A	C
4	chr4_100522219	0	100522219	C	A
4	chr4_100524306	0	100524306	T	A
4	chr4_100555141	0	100555141	T	G
4	chr4_100557847	0	100557847	G	T
4	chr4_100565998	0	100565998	G	T
4	chr4_100569080	0	100569080	C	A
4	chr4_100617766	0	100617766	C	A
4	chr4_100626978	0	100626978	A	C
4	chr4_100635281	0	100635281	C	G
4	chr4_100649554	0	100649554	A	T
4	chr4_100662261	0	100662261	C	A
4	chr4_100692964	0	100692964	A	C
4	chr4_100695081	0	100695081	C	A
4	chr4_100743511	0	100743511	A	T
4	chr4_100761613	0	100761613	C	A
4	chr4_100792099	0	100792099	A	C
4	chr4_100887155	0	100887155	A	T
4	chr4_100895192	0	100895192	T	G
4	chr4_100905213	0	100905213	C	G
4	chr4_100927745	0	100927745	C	G
4	chr4_100929134	0	100929134	T	A
4	chr4_100931646	0	100931646	C	G
4	chr4_100940236	0	100940236	G	C
4	chr4_100961294	0	100961294	G	T
4	chr4_100994314	0	100994314	C	A
4	chr4_101013460	0	101013460	A	T
4	chr4_101018868	0	101018868	G	T
4	chr4_101021834	0	101021834	C	A
4	chr4_101031348	0	101031348	T	G
4	chr4_101050072	0	101050072	A	C
4	chr4_101061291	0	101061291	G	C
4	chr4_101090447	0	101090447	G	T
4	chr4_101116204	0	101116204	G	T
4	chr4_101124364	0	101124364	C	G
4	chr4_101148608	0	101148608	A	C
4	chr4_101161879	0	101161879	G	C
4	chr4_101164602	0	101164602	C	G
4	chr4_101261689	0	101261689	C	G
4	chr4_101264042	0	101264042	G	C
4	chr4_101265439	0	101265439	G	C
4	chr4_101280503	0	101280503	T	A
4	chr4_101289718	0	101289718	C	G
4	chr4_101296670	0	101296670	C	G
4	chr4_101300635	0	101300635	A	T
4	chr4_101305464	0	101305464	C	A
4	chr4_101310708	0	101310708	G	C
4	chr4_101319376	0	101319376	T	G
4	chr4_101325525	0	101325525	C	G
4	chr4_101345677	0	101345677	A	T
4	chr4_101346773	0	101346773	A	C
4	chr4_101360960	0	101360960	G	C
4	chr4_101361367	0	101361367	C	A
4	chr4_101365060	0	101365060	T	A
4	chr4_101389594	0	101389594	C	G
4	chr4_101409711	0	101409711	G	C
4	chr4_101413597	0	101413597	G	C
4	chr4_101421341	0	101421341	C	G
4	chr4_101424512	0	101424512	C	G
4	chr4_101460393	0	101460393	C	G
4	chr4_101461945	0	101461945	G	C
4	chr4_101470453	0	101470453	G	C
4	chr4_101482124	0	101482124	G	C
4	chr4_101484170	0	101484170	A	T
4	chr4_101485870	0	101485870	A	T
4	chr4_101497481	0	101497481	C	A
4	chr4_101681718	0	101681718	G	T
4	chr4_101689085	0	101689085	C	A
4	chr4_101698201	0	101698201	T	G
4	chr4_101702636	0	101702636	T	G
4	chr4_101704174	0	101704174	C	G
4	chr4_101712638	0	101712638	G	T
4	chr4_101714697	0	101714697	C	A
4	chr4_101718725	0	101718725	C	A
4	chr4_101723987	0	101723987	A	C
4	chr4_101731587	0	101731587	C	A
4	chr4_101731595	0	101731595	T	G
4	chr4_101744684	0	101744684	C	A
4	chr4_101775234	0	101775234	G	C
4	chr4_101776854	0	101776854	T	G
4	chr4_101789111	0	101789111	G	C
4	chr4_101813391	0	101813391	G	C
4	chr4_101894323	0	101894323	G	C
4	chr4_101903656	0	101903656	G	C
4	chr4_101935569	0	101935569	G	T
4	chr4_101945952	0	101945952	T	G
4	chr4_101959490	0	101959490	G	T
4	chr4_102049271	0	102049271	G	C
4	chr4_102422760	0	102422760	G	T
4	chr4_102445504	0	102445504	C	G
4	chr4_102450296	0	102450296	T	A
4	chr4_102463774	0	102463774	A	T
4	chr4_102470480	0	102470480	A	T
4	chr4_102487616	0	102487616	C	G
4	chr4_102498104	0	102498104	C	G
4	chr4_102498606	0	102498606	G	T
4	chr4_102524684	0	102524684	C	A
4	chr4_102534966	0	102534966	C	A
4	chr4_102536235	0	102536235	C	A
4	chr4_102543032	0	102543032	G	C
4	chr4_102548409	0	102548409	G	C
4	chr4_102580466	0	102580466	T	G
4	chr4_102582287	0	102582287	T	G
4	chr4_102613821	0	102613821	T	G
4	chr4_102644836	0	102644836	A	C
4	chr4_102651713	0	102651713	C	G
4	chr4_102694179	0	102694179	G	T
4	chr4_102695195	0	102695195	T	G
4	chr4_102721828	0	102721828	A	C
4	chr4_102792009	0	102792009	T	A
4	chr4_102809956	0	102809956	G	C
4	chr4_102810981	0	102810981	C	A
4	chr4_102827674	0	102827674	T	G
4	chr4_102852852	0	102852852	A	C
4	chr4_102869336	0	102869336	C	G
4	chr4_102884549	0	102884549	T	G
4	chr4_102884771	0	102884771	T	A
4	chr4_102908389	0	102908389	T	G
4	chr4_102910895	0	102910895	G	T
4	chr4_102910943	0	102910943	C	G
4	chr4_102912475	0	102912475	A	C
4	chr4_102920435	0	102920435	T	G
4	chr4_102951283	0	102951283	C	G
4	chr4_103004732	0	103004732	C	G
4	chr4_103029081	0	103029081	A	C
4	chr4_103030916	0	103030916	A	T
4	chr4_103037390	0	103037390	G	T
4	chr4_103065086	0	103065086	C	G
4	chr4_103075839	0	103075839	A	C
4	chr4_103084294	0	103084294	A	C
4	chr4_103110252	0	103110252	G	T
4	chr4_103115656	0	103115656	G	C
4	chr4_103132700	0	103132700	A	C
4	chr4_103134838	0	103134838	A	C
4	chr4_103161865	0	103161865	A	C
4	chr4_103190805	0	103190805	C	A
4	chr4_103207062	0	103207062	T	G
4	chr4_103211570	0	103211570	T	G
4	chr4_103213374	0	103213374	C	G
4	chr4_103219475	0	103219475	C	G
4	chr4_103223139	0	103223139	A	T
4	chr4_103232125	0	103232125	G	T
4	chr4_103277090	0	103277090	C	G
4	chr4_103282981	0	103282981	T	G
4	chr4_103292653	0	103292653	A	C
4	chr4_103297514	0	103297514	G	C
4	chr4_103298246	0	103298246	G	C
4	chr4_103310066	0	103310066	G	C
4	chr4_103310305	0	103310305	C	G
4	chr4_103321589	0	103321589	T	G
4	chr4_103325699	0	103325699	C	G
4	chr4_103338778	0	103338778	C	G
4	chr4_103345557	0	103345557	T	G
4	chr4_103360053	0	103360053	C	A
4	chr4_103368926	0	103368926	C	G
4	chr4_103390711	0	103390711	T	A
4	chr4_103393948	0	103393948	T	A
4	chr4_103397955	0	103397955	C	G
4	chr4_103434830	0	103434830	A	C
4	chr4_103444045	0	103444045	T	G
4	chr4_103505781	0	103505781	G	C
4	chr4_103523486	0	103523486	G	C
4	chr4_103534069	0	103534069	G	T
4	chr4_103593155	0	103593155	G	T
4	chr4_103606488	0	103606488	A	T
4	chr4_103622909	0	103622909	C	G
4	chr4_103625943	0	103625943	A	C
4	chr4_103655007	0	103655007	G	T
4	chr4_103673692	0	103673692	T	A
4	chr4_103716460	0	103716460	G	T
4	chr4_103720788	0	103720788	A	C
4	chr4_103742255	0	103742255	C	G
4	chr4_103744279	0	103744279	C	G
4	chr4_103752344	0	103752344	G	C
4	chr4_103774532	0	103774532	T	G
4	chr4_103797754	0	103797754	A	C
4	chr4_103823216	0	103823216	C	A
4	chr4_103835328	0	103835328	C	G
4	chr4_103852557	0	103852557	G	T
4	chr4_103899375	0	103899375	G	T
4	chr4_103925131	0	103925131	C	G
4	chr4_103937902	0	103937902	G	T
4	chr4_103950065	0	103950065	G	C
4	chr4_103957346	0	103957346	T	G
4	chr4_103965268	0	103965268	G	C
4	chr4_103988795	0	103988795	A	C
4	chr4_103990496	0	103990496	T	G
4	chr4_103998650	0	103998650	C	A
4	chr4_104036736	0	104036736	T	G
4	chr4_104065914	0	104065914	C	G
4	chr4_104076441	0	104076441	A	T
4	chr4_104101782	0	104101782	T	G
4	chr4_104120407	0	104120407	A	T
4	chr4_104128851	0	104128851	G	T
4	chr4_104132629	0	104132629	C	G
4	chr4_104136877	0	104136877	C	A
4	chr4_104142516	0	104142516	T	G
4	chr4_104154277	0	104154277	C	A
4	chr4_104204987	0	104204987	C	G
4	chr4_104209165	0	104209165	G	C
4	chr4_104210346	0	104210346	C	A
4	chr4_104230601	0	104230601	C	G
4	chr4_104234824	0	104234824	C	G
4	chr4_104236584	0	104236584	A	C
4	chr4_104252105	0	104252105	C	G
4	chr4_104269762	0	104269762	G	T
4	chr4_104277534	0	104277534	G	T
4	chr4_104291694	0	104291694	A	C
4	chr4_104322622	0	104322622	C	G
4	chr4_104326220	0	104326220	A	C
4	chr4_104332330	0	104332330	A	C
4	chr4_104332962	0	104332962	G	T
4	chr4_104336209	0	104336209	G	C
4	chr4_104338455	0	104338455	G	T
4	chr4_104355637	0	104355637	G	C
4	chr4_104366136	0	104366136	A	T
4	chr4_104367556	0	104367556	A	T
4	chr4_104383254	0	104383254	T	A
4	chr4_104402124	0	104402124	C	A
4	chr4_104407115	0	104407115	A	C
4	chr4_104417224	0	104417224	A	C
4	chr4_104429976	0	104429976	T	A
4	chr4_104456061	0	104456061	T	G
4	chr4_104476641	0	104476641	T	G
4	chr4_104494303	0	104494303	T	A
4	chr4_104512173	0	104512173	A	C
4	chr4_104528004	0	104528004	C	A
4	chr4_104535543	0	104535543	A	T
4	chr4_104550288	0	104550288	C	A
4	chr4_104553976	0	104553976	G	C
4	chr4_104573847	0	104573847	T	A
4	chr4_104587792	0	104587792	C	G
4	chr4_104588347	0	104588347	G	C
4	chr4_104588606	0	104588606	C	G
4	chr4_104603538	0	104603538	G	T
4	chr4_104607271	0	104607271	G	C
4	chr4_104618162	0	104618162	T	G
4	chr4_104618250	0	104618250	G	T
4	chr4_104620601	0	104620601	C	G
4	chr4_104626889	0	104626889	A	C
4	chr4_104649882	0	104649882	C	A
4	chr4_104660691	0	104660691	G	T
4	chr4_104723564	0	104723564	G	C
4	chr4_104727511	0	104727511	T	G
4	chr4_104741177	0	104741177	A	C
4	chr4_104751614	0	104751614	C	G
4	chr4_104760628	0	104760628	C	A
4	chr4_104771895	0	104771895	A	C
4	chr4_104774985	0	104774985	T	G
4	chr4_104784601	0	104784601	G	T
4	chr4_104785402	0	104785402	C	G
4	chr4_104801372	0	104801372	T	G
4	chr4_104827824	0	104827824	G	T
4	chr4_104848213	0	104848213	C	A
4	chr4_104856110	0	104856110	A	C
4	chr4_104868439	0	104868439	T	A
4	chr4_104889540	0	104889540	A	C
4	chr4_104891330	0	104891330	C	G
4	chr4_104898827	0	104898827	C	G
4	chr4_104952942	0	104952942	T	G
4	chr4_104963283	0	104963283	C	G
4	chr4_104966311	0	104966311	C	A
4	chr4_104993884	0	104993884	C	G
4	chr4_105014349	0	105014349	A	T
4	chr4_105027673	0	105027673	C	A
4	chr4_105031002	0	105031002	A	C
4	chr4_105039760	0	105039760	A	C
4	chr4_105041884	0	105041884	T	G
4	chr4_105048835	0	105048835	C	A
4	chr4_105050635	0	105050635	A	C
4	chr4_105057049	0	105057049	G	C
4	chr4_105059696	0	105059696	C	A
4	chr4_105072919	0	105072919	T	A
4	chr4_105075302	0	105075302	A	C
4	chr4_105100725	0	105100725	G	T
4	chr4_105189418	0	105189418	C	G
4	chr4_105202969	0	105202969	C	A
4	chr4_105214756	0	105214756	G	T
4	chr4_105233698	0	105233698	T	G
4	chr4_105243343	0	105243343	G	C
4	chr4_105254945	0	105254945	A	C
4	chr4_105258297	0	105258297	C	G
4	chr4_105277499	0	105277499	C	G
4	chr4_105314653	0	105314653	T	G
4	chr4_105320384	0	105320384	C	G
4	chr4_105334828	0	105334828	C	A
4	chr4_105338816	0	105338816	C	G
4	chr4_105347753	0	105347753	T	A
4	chr4_105360846	0	105360846	A	C
4	chr4_105369975	0	105369975	G	C
4	chr4_105425782	0	105425782	C	G
4	chr4_105432828	0	105432828	C	G
4	chr4_105451001	0	105451001	C	A
4	chr4_105494982	0	105494982	A	T
4	chr4_105497796	0	105497796	T	G
4	chr4_105503011	0	105503011	C	G
4	chr4_105507682	0	105507682	A	T
4	chr4_105557073	0	105557073	A	T
4	chr4_105557916	0	105557916	A	C
4	chr4_105558007	0	105558007	G	C
4	chr4_105568503	0	105568503	A	T
4	chr4_105659754	0	105659754	G	C
4	chr4_105662659	0	105662659	C	A
4	chr4_105662878	0	105662878	C	A
4	chr4_105664182	0	105664182	C	A
4	chr4_105678996	0	105678996	C	G
4	chr4_105698435	0	105698435	G	T
4	chr4_105700659	0	105700659	C	G
4	chr4_105704873	0	105704873	G	C
4	chr4_105707071	0	105707071	T	A
4	chr4_105710757	0	105710757	C	G
4	chr4_105712865	0	105712865	A	T
4	chr4_105716414	0	105716414	A	T
4	chr4_105716712	0	105716712	C	A
4	chr4_105717323	0	105717323	A	C
4	chr4_105736022	0	105736022	T	G
4	chr4_105739142	0	105739142	T	G
4	chr4_105740443	0	105740443	C	A
4	chr4_105742409	0	105742409	G	T
4	chr4_105776739	0	105776739	T	A
4	chr4_105786320	0	105786320	A	T
4	chr4_105807322	0	105807322	A	T
4	chr4_105820031	0	105820031	G	C
4	chr4_105823837	0	105823837	G	T
4	chr4_105836923	0	105836923	A	C
4	chr4_105847514	0	105847514	A	C
4	chr4_105849526	0	105849526	G	T
4	chr4_105871177	0	105871177	T	G
4	chr4_105872507	0	105872507	T	G
4	chr4_105880792	0	105880792	G	T
4	chr4_105901622	0	105901622	T	A
4	chr4_105903322	0	105903322	C	G
4	chr4_105960356	0	105960356	G	T
4	chr4_105969884	0	105969884	C	G
4	chr4_105984354	0	105984354	T	A
4	chr4_105987657	0	105987657	C	A
4	chr4_105989258	0	105989258	C	A
4	chr4_105993239	0	105993239	T	G
4	chr4_105999677	0	105999677	T	G
4	chr4_106000132	0	106000132	A	T
4	chr4_106015252	0	106015252	T	G
4	chr4_106023069	0	106023069	C	G
4	chr4_106031824	0	106031824	T	G
4	chr4_106036930	0	106036930	T	G
4	chr4_106046817	0	106046817	C	G
4	chr4_106048899	0	106048899	A	C
4	chr4_106051791	0	106051791	G	C
4	chr4_106056788	0	106056788	G	C
4	chr4_106074266	0	106074266	T	G
4	chr4_106100303	0	106100303	A	T
4	chr4_106115355	0	106115355	A	T
4	chr4_106133305	0	106133305	A	T
4	chr4_106172650	0	106172650	C	G
4	chr4_106177239	0	106177239	G	C
4	chr4_106194350	0	106194350	C	G
4	chr4_106200467	0	106200467	C	G
4	chr4_106214659	0	106214659	T	G
4	chr4_106215657	0	106215657	G	C
4	chr4_106253136	0	106253136	C	G
4	chr4_106256245	0	106256245	A	C
4	chr4_106278755	0	106278755	T	G
4	chr4_106281189	0	106281189	G	T
4	chr4_106286412	0	106286412	C	A
4	chr4_106294180	0	106294180	G	T
4	chr4_106305287	0	106305287	G	C
4	chr4_106330501	0	106330501	C	G
4	chr4_106336123	0	106336123	G	C
4	chr4_106376092	0	106376092	C	A
4	chr4_106400624	0	106400624	C	G
4	chr4_106406000	0	106406000	T	G
4	chr4_106435216	0	106435216	T	A
4	chr4_106462270	0	106462270	A	C
4	chr4_106463492	0	106463492	T	G
4	chr4_106467569	0	106467569	C	G
4	chr4_106473196	0	106473196	C	G
4	chr4_106481118	0	106481118	A	C
4	chr4_106484442	0	106484442	A	T
4	chr4_106486408	0	106486408	G	T
4	chr4_106487756	0	106487756	A	C
4	chr4_106497853	0	106497853	A	C
4	chr4_106513767	0	106513767	T	G
4	chr4_106524873	0	106524873	C	A
4	chr4_106530855	0	106530855	A	T
4	chr4_106538745	0	106538745	A	C
4	chr4_106544700	0	106544700	C	A
4	chr4_106547505	0	106547505	C	G
4	chr4_106558333	0	106558333	T	G
4	chr4_106562454	0	106562454	A	C
4	chr4_106564022	0	106564022	C	A
4	chr4_106576380	0	106576380	A	C
4	chr4_106576829	0	106576829	G	C
4	chr4_106601052	0	106601052	T	G
4	chr4_106620732	0	106620732	A	T
4	chr4_106625804	0	106625804	C	A
4	chr4_106633928	0	106633928	A	C
4	chr4_106654615	0	106654615	G	C
4	chr4_106661257	0	106661257	G	T
4	chr4_106665615	0	106665615	C	A
4	chr4_106697185	0	106697185	C	G
4	chr4_106700082	0	106700082	C	G
4	chr4_106719000	0	106719000	C	A
4	chr4_106775833	0	106775833	A	C
4	chr4_106791745	0	106791745	T	A
4	chr4_106795643	0	106795643	A	C
4	chr4_106798732	0	106798732	T	A
4	chr4_106839501	0	106839501	C	G
4	chr4_106842984	0	106842984	G	C
4	chr4_106848535	0	106848535	C	G
4	chr4_106864528	0	106864528	C	G
4	chr4_106866109	0	106866109	A	T
4	chr4_106891837	0	106891837	A	C
4	chr4_106898366	0	106898366	G	T
4	chr4_106900589	0	106900589	A	C
4	chr4_106903562	0	106903562	C	A
4	chr4_106913824	0	106913824	T	G
4	chr4_106916206	0	106916206	A	C
4	chr4_106939679	0	106939679	C	A
4	chr4_106968791	0	106968791	A	T
4	chr4_106995707	0	106995707	A	C
4	chr4_106996505	0	106996505	A	C
4	chr4_106997027	0	106997027	C	A
4	chr4_107001332	0	107001332	G	C
4	chr4_107020278	0	107020278	T	A
4	chr4_107023007	0	107023007	A	T
4	chr4_107029740	0	107029740	G	C
4	chr4_107032430	0	107032430	A	C
4	chr4_107057263	0	107057263	T	G
4	chr4_107057952	0	107057952	T	A
4	chr4_107098174	0	107098174	G	T
4	chr4_107144145	0	107144145	C	A
4	chr4_107195248	0	107195248	C	G
4	chr4_107259937	0	107259937	A	C
4	chr4_107337191	0	107337191	C	G
4	chr4_107341465	0	107341465	A	T
4	chr4_107353144	0	107353144	C	G
4	chr4_107369272	0	107369272	A	C
4	chr4_107371822	0	107371822	C	A
4	chr4_107377707	0	107377707	T	A
4	chr4_107379438	0	107379438	T	G
4	chr4_107391702	0	107391702	C	G
4	chr4_107392196	0	107392196	G	T
4	chr4_107394562	0	107394562	A	T
4	chr4_107409406	0	107409406	C	A
4	chr4_107412003	0	107412003	C	A
4	chr4_107425916	0	107425916	C	G
4	chr4_107448497	0	107448497	T	A
4	chr4_107463000	0	107463000	G	T
4	chr4_107467084	0	107467084	T	G
4	chr4_107475454	0	107475454	C	G
4	chr4_107536304	0	107536304	C	G
4	chr4_107545430	0	107545430	G	T
4	chr4_107553063	0	107553063	C	A
4	chr4_107554149	0	107554149	C	G
4	chr4_107567097	0	107567097	T	A
4	chr4_107571722	0	107571722	T	G
4	chr4_107573630	0	107573630	A	T
4	chr4_107577598	0	107577598	G	T
4	chr4_107582028	0	107582028	A	C
4	chr4_107583535	0	107583535	G	T
4	chr4_107583653	0	107583653	G	C
4	chr4_107592361	0	107592361	A	T
4	chr4_107603042	0	107603042	G	T
4	chr4_107610983	0	107610983	T	G
4	chr4_107611761	0	107611761	G	C
4	chr4_107612872	0	107612872	T	A
4	chr4_107657387	0	107657387	T	A
4	chr4_107657639	0	107657639	A	C
4	chr4_107665035	0	107665035	C	G
4	chr4_107677918	0	107677918	G	T
4	chr4_107694060	0	107694060	G	C
4	chr4_107698487	0	107698487	C	G
4	chr4_107699658	0	107699658	C	A
4	chr4_107704644	0	107704644	T	G
4	chr4_107713701	0	107713701	T	G
4	chr4_107724579	0	107724579	C	G
4	chr4_107727870	0	107727870	C	A
4	chr4_107737848	0	107737848	C	A
4	chr4_107743982	0	107743982	G	C
4	chr4_107782158	0	107782158	C	A
4	chr4_107791742	0	107791742	C	G
4	chr4_107795857	0	107795857	T	A
4	chr4_107804237	0	107804237	A	C
4	chr4_107811523	0	107811523	T	G
4	chr4_107839439	0	107839439	G	C
4	chr4_107845880	0	107845880	C	A
4	chr4_107846733	0	107846733	C	G
4	chr4_107846977	0	107846977	C	G
4	chr4_107876040	0	107876040	C	A
4	chr4_107881519	0	107881519	C	G
4	chr4_107891315	0	107891315	T	A
4	chr4_107925466	0	107925466	G	T
4	chr4_107931830	0	107931830	C	A
4	chr4_107969272	0	107969272	A	T
4	chr4_107995061	0	107995061	C	G
4	chr4_108008873	0	108008873	G	T
4	chr4_108009179	0	108009179	T	G
4	chr4_108020759	0	108020759	G	C
4	chr4_108025485	0	108025485	C	A
4	chr4_108072758	0	108072758	T	G
4	chr4_108074063	0	108074063	C	G
4	chr4_108087273	0	108087273	G	T
4	chr4_108101717	0	108101717	G	C
4	chr4_108126182	0	108126182	A	C
4	chr4_108131482	0	108131482	G	C
4	chr4_108136391	0	108136391	C	G
4	chr4_108144059	0	108144059	G	T
4	chr4_108167327	0	108167327	G	C
4	chr4_108194725	0	108194725	T	G
4	chr4_108228938	0	108228938	C	A
4	chr4_108235928	0	108235928	C	G
4	chr4_108246998	0	108246998	A	C
4	chr4_108248805	0	108248805	C	G
4	chr4_108297264	0	108297264	G	C
4	chr4_108298078	0	108298078	A	T
4	chr4_108317384	0	108317384	T	G
4	chr4_108325900	0	108325900	G	C
4	chr4_108326851	0	108326851	C	A
4	chr4_108358932	0	108358932	C	A
4	chr4_108359470	0	108359470	G	C
4	chr4_108414696	0	108414696	C	A
4	chr4_108415387	0	108415387	A	T
4	chr4_108415853	0	108415853	A	C
4	chr4_108452893	0	108452893	C	G
4	chr4_108455436	0	108455436	C	A
4	chr4_108471233	0	108471233	C	G
4	chr4_108476860	0	108476860	C	A
4	chr4_108507913	0	108507913	A	C
4	chr4_108520404	0	108520404	T	G
4	chr4_108523897	0	108523897	T	G
4	chr4_108549351	0	108549351	T	G
4	chr4_108554460	0	108554460	A	C
4	chr4_108554915	0	108554915	A	T
4	chr4_108560380	0	108560380	T	G
5	chr5_384	0	384	A	C
5	chr5_43742	0	43742	T	G
5	chr5_44380	0	44380	A	C
5	chr5_52590	0	52590	A	T
5	chr5_90582	0	90582	A	C
5	chr5_97181	0	97181	G	C
5	chr5_100211	0	100211	G	C
5	chr5_102568	0	102568	C	G
5	chr5_116182	0	116182	G	T
5	chr5_118783	0	118783	A	C
5	chr5_139886	0	139886	A	C
5	chr5_142748	0	142748	C	G
5	chr5_159271	0	159271	A	T
5	chr5_164564	0	164564	A	C
5	chr5_166226	0	166226	A	C
5	chr5_172703	0	172703	A	T
5	chr5_193297	0	193297	G	C
5	chr5_205060	0	205060	A	C
5	chr5_211673	0	211673	C	G
5	chr5_212249	0	212249	C	G
5	chr5_217989	0	217989	T	G
5	chr5_253651	0	253651	G	T
5	chr5_277870	0	277870	C	A
5	chr5_326518	0	326518	G	C
5	chr5_333328	0	333328	G	T
5	chr5_350604	0	350604	A	C
5	chr5_350902	0	350902	C	G
5	chr5_368957	0	368957	T	G
5	chr5_378179	0	378179	T	G
5	chr5_390492	0	390492	T	G
5	chr5_393569	0	393569	T	A
5	chr5_397803	0	397803	C	A
5	chr5_398046	0	398046	G	C
5	chr5_406823	0	406823	A	T
5	chr5_408367	0	408367	T	G
5	chr5_428589	0	428589	C	G
5	chr5_452867	0	452867	T	G
5	chr5_466823	0	466823	T	G
5	chr5_477620	0	477620	G	T
5	chr5_499873	0	499873	C	G
5	chr5_505508	0	505508	C	A
5	chr5_506487	0	506487	C	G
5	chr5_623430	0	623430	G	C
5	chr5_655380	0	655380	A	C
5	chr5_695633	0	695633	G	T
5	chr5_732980	0	732980	C	G
5	chr5_735406	0	735406	A	C
5	chr5_752830	0	752830	C	G
5	chr5_761560	0	761560	C	G
5	chr5_790209	0	790209	C	G
5	chr5_796245	0	796245	C	A
5	chr5_836049	0	836049	C	G
5	chr5_859488	0	859488	G	C
5	chr5_884138	0	884138	G	C
5	chr5_897449	0	897449	G	C
5	chr5_921292	0	921292	T	A
5	chr5_922581	0	922581	G	C
5	chr5_951087	0	951087	G	C
5	chr5_953397	0	953397	A	C
5	chr5_960835	0	960835	G	T
5	chr5_992492	0	992492	C	G
5	chr5_1002229	0	1002229	G	T
5	chr5_1004845	0	1004845	A	C
5	chr5_1016748	0	1016748	G	C
5	chr5_1032395	0	1032395	C	G
5	chr5_1033110	0	1033110	G	T
5	chr5_1037785	0	1037785	T	A
5	chr5_1040750	0	1040750	A	C
5	chr5_1040793	0	1040793	G	T
5	chr5_1041409	0	1041409	G	C
5	chr5_1048193	0	1048193	C	G
5	chr5_1059240	0	1059240	G	C
5	chr5_1063043	0	1063043	G	T
5	chr5_1090079	0	1090079	G	C
5	chr5_1116496	0	1116496	G	C
5	chr5_1127790	0	1127790	G	T
5	chr5_1178140	0	1178140	G	T
5	chr5_1179283	0	1179283	C	G
5	chr5_1180637	0	1180637	G	T
5	chr5_1198352	0	1198352	T	G
5	chr5_1237268	0	1237268	T	A
5	chr5_1241107	0	1241107	G	T
5	chr5_1249084	0	1249084	T	A
5	chr5_1264921	0	1264921	C	G
5	chr5_1267379	0	1267379	T	A
5	chr5_1277811	0	1277811	C	G
5	chr5_1307389	0	1307389	C	G
5	chr5_1316279	0	1316279	C	G
5	chr5_1377612	0	1377612	G	T
5	chr5_1379925	0	1379925	T	G
5	chr5_1391424	0	1391424	G	C
5	chr5_1395116	0	1395116	C	G
5	chr5_1417118	0	1417118	A	C
5	chr5_1417569	0	1417569	C	G
5	chr5_1433576	0	1433576	G	C
5	chr5_1498482	0	1498482	A	C
5	chr5_1516335	0	1516335	G	T
5	chr5_1526204	0	1526204	G	T
5	chr5_1526587	0	1526587	C	A
5	chr5_1534191	0	1534191	G	C
5	chr5_1535849	0	1535849	T	G
5	chr5_1537565	0	1537565	C	G
5	chr5_1546927	0	1546927	C	G
5	chr5_1555252	0	1555252	A	C
5	chr5_1573832	0	1573832	G	T
5	chr5_1615671	0	1615671	C	G
5	chr5_1621183	0	1621183	C	A
5	chr5_1627643	0	1627643	G	T
5	chr5_1652827	0	1652827	G	C
5	chr5_1678462	0	1678462	C	A
5	chr5_1746542	0	1746542	C	A
5	chr5_1752714	0	1752714	C	G
5	chr5_1788059	0	1788059	G	T
5	chr5_1788407	0	1788407	A	C
5	chr5_1797126	0	1797126	G	T
5	chr5_1810004	0	1810004	T	A
5	chr5_1884157	0	1884157	T	A
5	chr5_1890095	0	1890095	C	A
5	chr5_1914003	0	1914003	A	C
5	chr5_1939482	0	1939482	A	C
5	chr5_1939721	0	1939721	T	G
5	chr5_1962633	0	1962633	A	C
5	chr5_1965574	0	1965574	G	T
5	chr5_2004977	0	2004977	A	T
5	chr5_2011766	0	2011766	A	C
5	chr5_2014239	0	2014239	G	C
5	chr5_2036771	0	2036771	C	A
5	chr5_2068367	0	2068367	C	A
5	chr5_2075635	0	2075635	T	A
5	chr5_2097338	0	2097338	A	C
5	chr5_2106896	0	2106896	C	G
5	chr5_2107222	0	2107222	G	C
5	chr5_2132629	0	2132629	C	A
5	chr5_2138632	0	2138632	T	A
5	chr5_2156866	0	2156866	G	T
5	chr5_2184684	0	2184684	C	G
5	chr5_2207186	0	2207186	A	C
5	chr5_2232789	0	2232789	C	A
5	chr5_2247598	0	2247598	A	T
5	chr5_2270885	0	2270885	C	A
5	chr5_2290327	0	2290327	G	C
5	chr5_2293054	0	2293054	G	T
5	chr5_2300763	0	2300763	C	G
5	chr5_2306702	0	2306702	C	G
5	chr5_2308703	0	2308703	C	G
5	chr5_2331817	0	2331817	G	C
5	chr5_2339492	0	2339492	C	G
5	chr5_2344698	0	2344698	G	T
5	chr5_2362425	0	2362425	C	G
5	chr5_2403474	0	2403474	A	C
5	chr5_2406794	0	2406794	C	G
5	chr5_2426910	0	2426910	G	C
5	chr5_2433021	0	2433021	T	G
5	chr5_2438192	0	2438192	A	C
5	chr5_2454691	0	2454691	C	A
5	chr5_2483448	0	2483448	G	C
5	chr5_2488676	0	2488676	G	C
5	chr5_2505019	0	2505019	A	C
5	chr5_2507505	0	2507505	A	T
5	chr5_2525809	0	2525809	G	C
5	chr5_2537244	0	2537244	G	C
5	chr5_2546294	0	2546294	T	A
5	chr5_2549526	0	2549526	T	A
5	chr5_2552189	0	2552189	C	A
5	chr5_2580328	0	2580328	C	A
5	chr5_2607029	0	2607029	T	G
5	chr5_2612748	0	2612748	A	T
5	chr5_2623233	0	2623233	G	C
5	chr5_2635206	0	2635206	T	G
5	chr5_2637286	0	2637286	C	G
5	chr5_2646511	0	2646511	C	A
5	chr5_2666740	0	2666740	C	G
5	chr5_2669578	0	2669578	A	C
5	chr5_2699221	0	2699221	G	C
5	chr5_2716330	0	2716330	A	C
5	chr5_2726126	0	2726126	C	A
5	chr5_2729308	0	2729308	G	C
5	chr5_2740871	0	2740871	T	G
5	chr5_2774197	0	2774197	G	T
5	chr5_2776151	0	2776151	C	A
5	chr5_2787503	0	2787503	T	G
5	chr5_2790158	0	2790158	G	C
5	chr5_2793503	0	2793503	C	G
5	chr5_2794987	0	2794987	C	G
5	chr5_2807166	0	2807166	T	A
5	chr5_2822779	0	2822779	C	G
5	chr5_2877310	0	2877310	C	G
5	chr5_2917012	0	2917012	T	A
5	chr5_2917788	0	2917788	C	A
5	chr5_2934521	0	2934521	G	C
5	chr5_2936434	0	2936434	C	A
5	chr5_2952799	0	2952799	A	T
5	chr5_2966221	0	2966221	G	C
5	chr5_2988762	0	2988762	A	C
5	chr5_2989140	0	2989140	C	A
5	chr5_3008944	0	3008944	T	G
5	chr5_3009748	0	3009748	G	C
5	chr5_3033001	0	3033001	A	C
5	chr5_3054311	0	3054311	G	C
5	chr5_3066551	0	3066551	C	G
5	chr5_3070516	0	3070516	A	C
5	chr5_3075503	0	3075503	C	G
5	chr5_3087320	0	3087320	T	G
5	chr5_3089619	0	3089619	C	A
5	chr5_3105003	0	3105003	C	A
5	chr5_3114046	0	3114046	G	C
5	chr5_3134707	0	3134707	G	C
5	chr5_3135801	0	3135801	A	T
5	chr5_3165397	0	3165397	T	G
5	chr5_3241916	0	3241916	G	C
5	chr5_3251888	0	3251888	C	A
5	chr5_3275727	0	3275727	T	G
5	chr5_3292613	0	3292613	C	A
5	chr5_3356928	0	3356928	T	G
5	chr5_3361491	0	3361491	A	C
5	chr5_3370615	0	3370615	G	C
5	chr5_3373732	0	3373732	T	G
5	chr5_3377978	0	3377978	A	C
5	chr5_3402412	0	3402412	A	T
5	chr5_3427532	0	3427532	C	G
5	chr5_3427550	0	3427550	G	C
5	chr5_3437948	0	3437948	G	T
5	chr5_3448679	0	3448679	A	C
5	chr5_3468536	0	3468536	G	C
5	chr5_3470338	0	3470338	G	C
5	chr5_3483895	0	3483895	C	G
5	chr5_3510273	0	3510273	T	G
5	chr5_3511209	0	3511209	C	G
5	chr5_3513806	0	3513806	A	T
5	chr5_3518708	0	3518708	T	G
5	chr5_3525632	0	3525632	G	C
5	chr5_3561061	0	3561061	T	A
5	chr5_3561099	0	3561099	T	G
5	chr5_3569731	0	3569731	G	T
5	chr5_3582306	0	3582306	G	C
5	chr5_3598382	0	3598382	T	A
5	chr5_3604970	0	3604970	T	A
5	chr5_3605004	0	3605004	C	A
5	chr5_3608481	0	3608481	G	C
5	chr5_3611647	0	3611647	C	A
5	chr5_3613586	0	3613586	G	T
5	chr5_3620478	0	3620478	T	A
5	chr5_3636816	0	3636816	G	T
5	chr5_3647498	0	3647498	G	C
5	chr5_3698525	0	3698525	C	A
5	chr5_3699924	0	3699924	A	T
5	chr5_3706550	0	3706550	T	G
5	chr5_3744960	0	3744960	G	T
5	chr5_3753376	0	3753376	A	T
5	chr5_3753463	0	3753463	A	T
5	chr5_3755498	0	3755498	C	G
5	chr5_3757838	0	3757838	G	T
5	chr5_3767111	0	3767111	A	T
5	chr5_3789527	0	3789527	C	A
5	chr5_3813395	0	3813395	T	A
5	chr5_3827229	0	3827229	G	T
5	chr5_3842498	0	3842498	A	C
5	chr5_3892910	0	3892910	C	A
5	chr5_3901746	0	3901746	G	C
5	chr5_3912556	0	3912556	T	G
5	chr5_3930039	0	3930039	T	G
5	chr5_3966656	0	3966656	C	A
5	chr5_3971110	0	3971110	C	G
5	chr5_3980086	0	3980086	G	C
5	chr5_3991660	0	3991660	C	G
5	chr5_3991953	0	3991953	C	G
5	chr5_3996546	0	3996546	C	A
5	chr5_4040765	0	4040765	G	C
5	chr5_4061992	0	4061992	C	G
5	chr5_4111655	0	4111655	A	T
5	chr5_4134914	0	4134914	G	T
5	chr5_4141622	0	4141622	G	C
5	chr5_4174466	0	4174466	G	C
5	chr5_4206181	0	4206181	C	G
5	chr5_4214365	0	4214365	A	T
5	chr5_4226122	0	4226122	G	C
5	chr5_4271475	0	4271475	G	C
5	chr5_4272247	0	4272247	G	T
5	chr5_4276573	0	4276573	T	A
5	chr5_4276827	0	4276827	C	A
5	chr5_4287005	0	4287005	A	T
5	chr5_4288246	0	4288246	G	C
5	chr5_4290542	0	4290542	A	C
5	chr5_4321863	0	4321863	G	T
5	chr5_4324747	0	4324747	C	G
5	chr5_4332089	0	4332089	G	C
5	chr5_4334737	0	4334737	G	T
5	chr5_4336087	0	4336087	T	G
5	chr5_4337753	0	4337753	T	G
5	chr5_4357926	0	4357926	C	A
5	chr5_4383205	0	4383205	G	C
5	chr5_4386713	0	4386713	G	C
5	chr5_4387148	0	4387148	T	G
5	chr5_4407385	0	4407385	G	T
5	chr5_4410857	0	4410857	C	A
5	chr5_4417715	0	4417715	G	T
5	chr5_4429087	0	4429087	G	T
5	chr5_4438094	0	4438094	A	T
5	chr5_4470384	0	4470384	G	T
5	chr5_4473392	0	4473392	G	T
5	chr5_4492646	0	4492646	C	G
5	chr5_4495228	0	4495228	C	A
5	chr5_4500007	0	4500007	G	C
5	chr5_4515966	0	4515966	A	T
5	chr5_4534837	0	4534837	G	T
5	chr5_4546928	0	4546928	A	T
5	chr5_4592172	0	4592172	G	T
5	chr5_4606825	0	4606825	G	T
5	chr5_4646391	0	4646391	A	C
5	chr5_4652883	0	4652883	C	A
5	chr5_4705380	0	4705380	G	T
5	chr5_4720144	0	4720144	T	A
5	chr5_4746830	0	4746830	C	G
5	chr5_4754257	0	4754257	G	C
5	chr5_4756355	0	4756355	C	G
5	chr5_4762857	0	4762857	C	G
5	chr5_4763912	0	4763912	G	T
5	chr5_4780636	0	4780636	C	A
5	chr5_4827923	0	4827923	C	G
5	chr5_4875777	0	4875777	A	C
5	chr5_4877496	0	4877496	A	T
5	chr5_4877873	0	4877873	T	A
5	chr5_4884994	0	4884994	T	G
5	chr5_4894054	0	4894054	G	C
5	chr5_4907047	0	4907047	C	A
5	chr5_4912200	0	4912200	C	G
5	chr5_4953912	0	4953912	C	G
5	chr5_4976038	0	4976038	A	T
5	chr5_5002754	0	5002754	T	G
5	chr5_5003465	0	5003465	G	C
5	chr5_5007166	0	5007166	G	T
5	chr5_5008088	0	5008088	A	C
5	chr5_5026288	0	5026288	G	C
5	chr5_5048521	0	5048521	C	A
5	chr5_5052304	0	5052304	T	A
5	chr5_5061772	0	5061772	T	G
5	chr5_5074263	0	5074263	A	T
5	chr5_5075992	0	5075992	G	T
5	chr5_5083256	0	5083256	G	T
5	chr5_5104024	0	5104024	C	A
5	chr5_5116852	0	5116852	G	T
5	chr5_5118362	0	5118362	G	T
5	chr5_5122466	0	5122466	C	G
5	chr5_5153077	0	5153077	G	C
5	chr5_5169359	0	5169359	C	A
5	chr5_5172191	0	5172191	G	C
5	chr5_5189517	0	5189517	A	C
5	chr5_5190781	0	5190781	G	C
5	chr5_5192763	0	5192763	C	G
5	chr5_5195824	0	5195824	T	G
5	chr5_5196245	0	5196245	C	G
5	chr5_5206626	0	5206626	T	G
5	chr5_5232904	0	5232904	G	C
5	chr5_5245881	0	5245881	C	A
5	chr5_5256600	0	5256600	T	G
5	chr5_5284039	0	5284039	A	T
5	chr5_5289611	0	5289611	C	A
5	chr5_5291184	0	5291184	G	T
5	chr5_5318718	0	5318718	A	T
5	chr5_5327307	0	5327307	G	T
5	chr5_5334841	0	5334841	T	G
5	chr5_5337129	0	5337129	G	C
5	chr5_5359522	0	5359522	T	G
5	chr5_5367374	0	5367374	T	A
5	chr5_5371411	0	5371411	C	G
5	chr5_5389982	0	5389982	C	G
5	chr5_5393537	0	5393537	C	A
5	chr5_5394544	0	5394544	T	G
5	chr5_5410313	0	5410313	A	C
5	chr5_5410943	0	5410943	A	T
5	chr5_5411320	0	5411320	G	T
5	chr5_5424967	0	5424967	A	C
5	chr5_5431237	0	5431237	A	C
5	chr5_5443878	0	5443878	C	G
5	chr5_5450027	0	5450027	A	T
5	chr5_5461125	0	5461125	C	G
5	chr5_5464566	0	5464566	C	G
5	chr5_5480605	0	5480605	C	A
5	chr5_5510479	0	5510479	T	A
5	chr5_5525234	0	5525234	T	G
5	chr5_5527414	0	5527414	G	T
5	chr5_5537929	0	5537929	T	A
5	chr5_5541271	0	5541271	C	G
5	chr5_5553949	0	5553949	G	C
5	chr5_5565922	0	5565922	A	C
5	chr5_5570483	0	5570483	G	C
5	chr5_5622773	0	5622773	G	T
5	chr5_5649986	0	5649986	C	A
5	chr5_5670835	0	5670835	G	T
5	chr5_5709974	0	5709974	G	T
5	chr5_5721665	0	5721665	A	C
5	chr5_5726283	0	5726283	A	T
5	chr5_5730940	0	5730940	C	A
5	chr5_5733747	0	5733747	T	G
5	chr5_5780374	0	5780374	G	T
5	chr5_5782610	0	5782610	T	G
5	chr5_5793567	0	5793567	G	C
5	chr5_5798826	0	5798826	G	T
5	chr5_5831129	0	5831129	C	A
5	chr5_5836737	0	5836737	C	A
5	chr5_5871154	0	5871154	G	T
5	chr5_5989049	0	5989049	G	C
5	chr5_5997418	0	5997418	C	A
5	chr5_6016464	0	6016464	C	G
5	chr5_6032189	0	6032189	A	C
5	chr5_6038995	0	6038995	C	G
5	chr5_6040817	0	6040817	C	A
5	chr5_6052665	0	6052665	C	G
5	chr5_6091631	0	6091631	C	G
5	chr5_6147566	0	6147566	C	A
5	chr5_6158197	0	6158197	A	C
5	chr5_6161993	0	6161993	C	A
5	chr5_6174835	0	6174835	A	C
5	chr5_6206162	0	6206162	T	A
5	chr5_6221508	0	6221508	C	G
5	chr5_6254447	0	6254447	A	T
5	chr5_6255808	0	6255808	T	G
5	chr5_6272195	0	6272195	C	G
5	chr5_6289990	0	6289990	C	A
5	chr5_6425828	0	6425828	A	T
5	chr5_6425907	0	6425907	G	C
5	chr5_6433850	0	6433850	G	C
5	chr5_6480691	0	6480691	T	G
5	chr5_6481163	0	6481163	T	A
5	chr5_6500160	0	6500160	C	G
5	chr5_6518725	0	6518725	A	C
5	chr5_6547811	0	6547811	C	A
5	chr5_6550836	0	6550836	T	A
5	chr5_6578487	0	6578487	G	C
5	chr5_6582294	0	6582294	T	A
5	chr5_6600267	0	6600267	A	C
5	chr5_6646835	0	6646835	A	C
5	chr5_6810966	0	6810966	A	C
5	chr5_6820129	0	6820129	C	A
5	chr5_6830033	0	6830033	G	T
5	chr5_6846748	0	6846748	A	T
5	chr5_6855043	0	6855043	C	G
5	chr5_6874306	0	6874306	T	A
5	chr5_6905314	0	6905314	G	C
5	chr5_6934818	0	6934818	C	A
5	chr5_6947159	0	6947159	C	G
5	chr5_6954137	0	6954137	C	G
5	chr5_6955543	0	6955543	T	A
5	chr5_6968253	0	6968253	C	G
5	chr5_6974487	0	6974487	A	C
5	chr5_6976718	0	6976718	G	T
5	chr5_6992772	0	6992772	G	C
5	chr5_7017573	0	7017573	T	G
5	chr5_7039335	0	7039335	C	G
5	chr5_7066837	0	7066837	G	C
5	chr5_7085548	0	7085548	A	C
5	chr5_7097568	0	7097568	C	G
5	chr5_7121260	0	7121260	A	T
5	chr5_7126816	0	7126816	G	T
5	chr5_7147247	0	7147247	G	C
5	chr5_7153907	0	7153907	C	A
5	chr5_7157898	0	7157898	T	A
5	chr5_7165493	0	7165493	A	T
5	chr5_7245956	0	7245956	G	C
5	chr5_7256275	0	7256275	C	A
5	chr5_7288438	0	7288438	A	C
5	chr5_7315039	0	7315039	G	T
5	chr5_7315730	0	7315730	T	A
5	chr5_7334050	0	7334050	G	T
5	chr5_7347099	0	7347099	T	G
5	chr5_7347352	0	7347352	C	A
5	chr5_7354788	0	7354788	C	G
5	chr5_7375623	0	7375623	C	G
5	chr5_7379434	0	7379434	C	G
5	chr5_7399297	0	7399297	C	G
5	chr5_7402694	0	7402694	G	C
5	chr5_7482587	0	7482587	G	T
5	chr5_7517022	0	7517022	G	T
5	chr5_7519322	0	7519322	C	A
5	chr5_7547934	0	7547934	A	C
5	chr5_7570282	0	7570282	G	C
5	chr5_7597380	0	7597380	G	T
5	chr5_7624918	0	7624918	C	A
5	chr5_7632863	0	7632863	G	T
5	chr5_7662466	0	7662466	T	G
5	chr5_7662561	0	7662561	A	C
5	chr5_7691546	0	7691546	A	T
5	chr5_7701623	0	7701623	C	G
5	chr5_7718034	0	7718034	G	C
5	chr5_7718598	0	7718598	G	T
5	chr5_7720001	0	7720001	C	A
5	chr5_7735387	0	7735387	G	C
5	chr5_7736988	0	7736988	C	A
5	chr5_7739093	0	7739093	A	T
5	chr5_7750970	0	7750970	A	C
5	chr5_7813768	0	7813768	C	G
5	chr5_7820801	0	7820801	T	A
5	chr5_7828530	0	7828530	G	T
5	chr5_7839766	0	7839766	C	A
5	chr5_7857750	0	7857750	T	G
5	chr5_7857885	0	7857885	T	G
5	chr5_7896104	0	7896104	G	C
5	chr5_7898304	0	7898304	C	G
5	chr5_7904535	0	7904535	G	C
5	chr5_7939703	0	7939703	A	C
5	chr5_7965217	0	7965217	A	C
5	chr5_8012682	0	8012682	A	T
5	chr5_8014083	0	8014083	G	T
5	chr5_8045331	0	8045331	T	A
5	chr5_8084540	0	8084540	A	C
5	chr5_8117295	0	8117295	G	C
5	chr5_8117785	0	8117785	C	A
5	chr5_8119893	0	8119893	C	G
5	chr5_8128087	0	8128087	A	T
5	chr5_8146082	0	8146082	G	C
5	chr5_8151570	0	8151570	T	A
5	chr5_8157576	0	8157576	C	G
5	chr5_8191002	0	8191002	C	G
5	chr5_8199124	0	8199124	A	C
5	chr5_8203420	0	8203420	T	A
5	chr5_8216865	0	8216865	C	G
5	chr5_8233198	0	8233198	A	T
5	chr5_8251378	0	8251378	T	G
5	chr5_8275136	0	8275136	A	C
5	chr5_8389808	0	8389808	C	G
5	chr5_8392869	0	8392869	C	A
5	chr5_8407706	0	8407706	G	T
5	chr5_8414070	0	8414070	C	G
5	chr5_8429869	0	8429869	G	C
5	chr5_8433074	0	8433074	G	T
5	chr5_8436039	0	8436039	T	G
5	chr5_8486026	0	8486026	C	G
5	chr5_8503057	0	8503057	G	T
5	chr5_8503714	0	8503714	T	A
5	chr5_8513939	0	8513939	T	G
5	chr5_8526426	0	8526426	T	A
5	chr5_8549885	0	8549885	A	C
5	chr5_8555182	0	8555182	C	A
5	chr5_8592443	0	8592443	G	C
5	chr5_8604482	0	8604482	G	C
5	chr5_8612217	0	8612217	A	C
5	chr5_8623710	0	8623710	A	T
5	chr5_8631398	0	8631398	G	C
5	chr5_8642528	0	8642528	G	C
5	chr5_8648084	0	8648084	T	A
5	chr5_8656620	0	8656620	A	C
5	chr5_8668099	0	8668099	A	C
5	chr5_8685205	0	8685205	A	C
5	chr5_8694683	0	8694683	A	C
5	chr5_8707057	0	8707057	G	T
5	chr5_8723564	0	8723564	G	T
5	chr5_8738992	0	8738992	C	G
5	chr5_8740278	0	8740278	T	G
5	chr5_8764712	0	8764712	A	T
5	chr5_8791367	0	8791367	T	G
5	chr5_8792542	0	8792542	T	G
5	chr5_8806210	0	8806210	A	C
5	chr5_8831150	0	8831150	C	G
5	chr5_8833665	0	8833665	T	G
5	chr5_8852263	0	8852263	G	C
5	chr5_8853889	0	8853889	G	T
5	chr5_8865107	0	8865107	A	T
5	chr5_8871929	0	8871929	G	C
5	chr5_8872925	0	8872925	G	C
5	chr5_8873347	0	8873347	C	G
5	chr5_8903617	0	8903617	G	T
5	chr5_8935132	0	8935132	A	C
5	chr5_8938279	0	8938279	A	C
5	chr5_8996088	0	8996088	T	A
5	chr5_9002962	0	9002962	G	C
5	chr5_9004166	0	9004166	C	A
5	chr5_9008149	0	9008149	G	C
5	chr5_9025193	0	9025193	C	G
5	chr5_9027763	0	9027763	G	C
5	chr5_9038453	0	9038453	G	C
5	chr5_9068132	0	9068132	C	G
5	chr5_9118975	0	9118975	T	G
5	chr5_9119473	0	9119473	C	G
5	chr5_9124666	0	9124666	C	A
5	chr5_9144382	0	9144382	C	G
5	chr5_9148713	0	9148713	T	G
5	chr5_9159771	0	9159771	G	C
5	chr5_9160550	0	9160550	G	T
5	chr5_9178945	0	9178945	G	T
5	chr5_9206411	0	9206411	G	C
5	chr5_9207814	0	9207814	A	T
5	chr5_9222552	0	9222552	T	G
5	chr5_9236175	0	9236175	C	A
5	chr5_9253208	0	9253208	T	G
5	chr5_9266826	0	9266826	G	T
5	chr5_9267249	0	9267249	T	G
5	chr5_9273311	0	9273311	G	T
5	chr5_9302295	0	9302295	C	G
5	chr5_9303699	0	9303699	T	A
5	chr5_9310612	0	9310612	G	C
5	chr5_9317546	0	9317546	C	G
5	chr5_9320308	0	9320308	T	A
5	chr5_9370115	0	9370115	A	C
5	chr5_9374948	0	9374948	A	T
5	chr5_9376207	0	9376207	T	G
5	chr5_9413509	0	9413509	G	C
5	chr5_9416153	0	9416153	C	G
5	chr5_9438145	0	9438145	G	T
5	chr5_9452111	0	9452111	C	G
5	chr5_9498139	0	9498139	A	T
5	chr5_9537066	0	9537066	T	G
5	chr5_9552289	0	9552289	T	G
5	chr5_9555902	0	9555902	G	T
5	chr5_9618927	0	9618927	G	C
5	chr5_9633287	0	9633287	G	T
5	chr5_9634612	0	9634612	C	A
5	chr5_9689461	0	9689461	C	A
5	chr5_9706991	0	9706991	T	A
5	chr5_9707202	0	9707202	C	G
5	chr5_9753673	0	9753673	C	G
5	chr5_9783333	0	9783333	T	A
5	chr5_9803781	0	9803781	G	C
5	chr5_9803843	0	9803843	C	G
5	chr5_9813322	0	9813322	G	C
5	chr5_9825976	0	9825976	C	G
5	chr5_9863558	0	9863558	G	T
5	chr5_9867060	0	9867060	T	G
5	chr5_9889505	0	9889505	G	C
5	chr5_9994910	0	9994910	T	G
5	chr5_10003093	0	10003093	C	G
5	chr5_10052583	0	10052583	T	A
5	chr5_10150567	0	10150567	A	T
5	chr5_10163738	0	10163738	A	T
5	chr5_10178171	0	10178171	C	A
5	chr5_10197429	0	10197429	T	G
5	chr5_10217581	0	10217581	T	G
5	chr5_10241953	0	10241953	C	A
5	chr5_10286729	0	10286729	C	G
5	chr5_10293996	0	10293996	C	A
5	chr5_10308198	0	10308198	C	G
5	chr5_10308870	0	10308870	A	C
5	chr5_10317694	0	10317694	G	T
5	chr5_10351474	0	10351474	G	T
5	chr5_10354356	0	10354356	A	T
5	chr5_10390283	0	10390283	G	T
5	chr5_10398764	0	10398764	G	C
5	chr5_10410701	0	10410701	C	G
5	chr5_10417895	0	10417895	C	G
5	chr5_10455427	0	10455427	A	T
5	chr5_10477428	0	10477428	C	G
5	chr5_10489774	0	10489774	C	G
5	chr5_10517330	0	10517330	A	C
5	chr5_10517993	0	10517993	C	G
5	chr5_10525379	0	10525379	T	G
5	chr5_10536842	0	10536842	A	C
5	chr5_10559759	0	10559759	A	T
5	chr5_10619209	0	10619209	C	A
5	chr5_10622715	0	10622715	A	C
5	chr5_10673367	0	10673367	C	G
5	chr5_10682457	0	10682457	C	G
5	chr5_10688895	0	10688895	A	T
5	chr5_10696699	0	10696699	A	C
5	chr5_10698635	0	10698635	C	A
5	chr5_10719058	0	10719058	A	T
5	chr5_10735977	0	10735977	T	G
5	chr5_10769389	0	10769389	A	C
5	chr5_10810181	0	10810181	C	G
5	chr5_10815015	0	10815015	A	C
5	chr5_10817481	0	10817481	A	C
5	chr5_10849685	0	10849685	T	A
5	chr5_10849815	0	10849815	C	G
5	chr5_10861298	0	10861298	C	A
5	chr5_10870161	0	10870161	T	G
5	chr5_10885447	0	10885447	G	T
5	chr5_10892222	0	10892222	A	T
5	chr5_10912777	0	10912777	C	G
5	chr5_10924505	0	10924505	C	G
5	chr5_10938039	0	10938039	G	T
5	chr5_10943243	0	10943243	C	A
5	chr5_10955757	0	10955757	C	G
5	chr5_10957345	0	10957345	C	A
5	chr5_10973285	0	10973285	A	T
5	chr5_10980618	0	10980618	C	A
5	chr5_10985646	0	10985646	G	C
5	chr5_10994679	0	10994679	A	T
5	chr5_10997551	0	10997551	G	C
5	chr5_11025129	0	11025129	A	C
5	chr5_11030802	0	11030802	A	C
5	chr5_11032525	0	11032525	T	G
5	chr5_11044447	0	11044447	C	G
5	chr5_11055441	0	11055441	T	G
5	chr5_11057925	0	11057925	C	G
5	chr5_11061558	0	11061558	T	G
5	chr5_11091802	0	11091802	G	T
5	chr5_11097512	0	11097512	G	T
5	chr5_11103718	0	11103718	G	T
5	chr5_11105912	0	11105912	C	G
5	chr5_11130582	0	11130582	T	G
5	chr5_11132272	0	11132272	G	C
5	chr5_11138712	0	11138712	T	G
5	chr5_11177962	0	11177962	G	T
5	chr5_11185236	0	11185236	A	C
5	chr5_11192927	0	11192927	C	A
5	chr5_11193969	0	11193969	C	A
5	chr5_11196046	0	11196046	G	C
5	chr5_11204409	0	11204409	T	A
5	chr5_11209724	0	11209724	T	G
5	chr5_11212946	0	11212946	A	C
5	chr5_11215039	0	11215039	T	G
5	chr5_11215801	0	11215801	G	C
5	chr5_11215843	0	11215843	T	G
5	chr5_11245042	0	11245042	C	G
5	chr5_11270911	0	11270911	C	A
5	chr5_11271985	0	11271985	G	T
5	chr5_11292847	0	11292847	C	G
5	chr5_11303572	0	11303572	T	A
5	chr5_11340718	0	11340718	T	A
5	chr5_11374133	0	11374133	A	C
5	chr5_11406332	0	11406332	T	A
5	chr5_11451727	0	11451727	T	A
5	chr5_11459822	0	11459822	C	G
5	chr5_11460443	0	11460443	G	C
5	chr5_11470686	0	11470686	C	A
5	chr5_11511773	0	11511773	T	A
5	chr5_11534331	0	11534331	A	T
5	chr5_11536771	0	11536771	T	G
5	chr5_11536864	0	11536864	T	G
5	chr5_11556680	0	11556680	T	A
5	chr5_11574144	0	11574144	T	A
5	chr5_11577199	0	11577199	A	T
5	chr5_11579782	0	11579782	C	A
5	chr5_11595493	0	11595493	C	G
5	chr5_11629487	0	11629487	G	C
5	chr5_11641447	0	11641447	G	T
5	chr5_11643815	0	11643815	A	C
5	chr5_11657961	0	11657961	T	A
5	chr5_11660095	0	11660095	G	T
5	chr5_11666255	0	11666255	A	T
5	chr5_11723834	0	11723834	T	A
5	chr5_11725137	0	11725137	T	G
5	chr5_11731254	0	11731254	G	T
5	chr5_11745860	0	11745860	G	T
5	chr5_11747762	0	11747762	C	G
5	chr5_11754494	0	11754494	T	A
5	chr5_11760610	0	11760610	C	A
5	chr5_11771289	0	11771289	G	C
5	chr5_11797553	0	11797553	G	T
5	chr5_11811305	0	11811305	G	T
5	chr5_11815395	0	11815395	C	G
5	chr5_11829591	0	11829591	C	A
5	chr5_11855441	0	11855441	C	A
5	chr5_11864919	0	11864919	G	T
5	chr5_11872440	0	11872440	C	G
5	chr5_11908699	0	11908699	G	C
5	chr5_11918732	0	11918732	C	A
5	chr5_11925779	0	11925779	A	C
5	chr5_11929835	0	11929835	G	C
5	chr5_11934036	0	11934036	A	C
5	chr5_11941457	0	11941457	C	A
5	chr5_11943165	0	11943165	G	T
5	chr5_11961594	0	11961594	A	T
5	chr5_11963180	0	11963180	C	A
5	chr5_11982037	0	11982037	G	C
5	chr5_11983965	0	11983965	T	G
5	chr5_11997606	0	11997606	G	T
5	chr5_12006465	0	12006465	C	A
5	chr5_12017576	0	12017576	C	G
5	chr5_12019676	0	12019676	G	C
5	chr5_12023446	0	12023446	G	T
5	chr5_12036087	0	12036087	G	T
5	chr5_12043043	0	12043043	T	A
5	chr5_12056801	0	12056801	T	G
5	chr5_12073969	0	12073969	C	A
5	chr5_12078453	0	12078453	T	G
5	chr5_12080247	0	12080247	G	T
5	chr5_12100005	0	12100005	C	A
5	chr5_12119036	0	12119036	T	A
5	chr5_12119086	0	12119086	A	C
5	chr5_12139301	0	12139301	T	G
5	chr5_12153867	0	12153867	C	G
5	chr5_12160451	0	12160451	C	G
5	chr5_12176581	0	12176581	C	G
5	chr5_12203334	0	12203334	T	A
5	chr5_12226480	0	12226480	T	A
5	chr5_12243991	0	12243991	C	A
5	chr5_12263171	0	12263171	G	T
5	chr5_12276262	0	12276262	C	A
5	chr5_12317726	0	12317726	A	T
5	chr5_12327197	0	12327197	C	G
5	chr5_12341940	0	12341940	G	C
5	chr5_12371133	0	12371133	C	G
5	chr5_12371694	0	12371694	C	A
5	chr5_12382956	0	12382956	T	A
5	chr5_12410506	0	12410506	C	G
5	chr5_12412751	0	12412751	C	A
5	chr5_12422023	0	12422023	G	T
5	chr5_12443022	0	12443022	A	C
5	chr5_12456445	0	12456445	T	G
5	chr5_12456567	0	12456567	T	G
5	chr5_12463022	0	12463022	G	T
5	chr5_12496819	0	12496819	G	C
5	chr5_12509681	0	12509681	C	A
5	chr5_12512390	0	12512390	C	A
5	chr5_12515109	0	12515109	T	G
5	chr5_12516790	0	12516790	C	A
5	chr5_12519029	0	12519029	A	T
5	chr5_12520503	0	12520503	A	C
5	chr5_12520714	0	12520714	A	C
5	chr5_12538734	0	12538734	A	T
5	chr5_12545089	0	12545089	A	C
5	chr5_12554328	0	12554328	A	C
5	chr5_12572484	0	12572484	C	A
5	chr5_12578765	0	12578765	G	C
5	chr5_12622053	0	12622053	C	G
5	chr5_12648452	0	12648452	G	C
5	chr5_12668818	0	12668818	G	C
5	chr5_12674358	0	12674358	G	C
5	chr5_12676450	0	12676450	C	G
5	chr5_12726208	0	12726208	G	C
5	chr5_12760180	0	12760180	G	T
5	chr5_12768745	0	12768745	C	G
5	chr5_12768815	0	12768815	C	A
5	chr5_12798330	0	12798330	A	T
5	chr5_12806687	0	12806687	T	A
5	chr5_12840500	0	12840500	A	T
5	chr5_12860395	0	12860395	C	G
5	chr5_12865680	0	12865680	T	G
5	chr5_12866162	0	12866162	C	G
5	chr5_12874710	0	12874710	C	A
5	chr5_12912356	0	12912356	C	A
5	chr5_12920810	0	12920810	A	C
5	chr5_12924162	0	12924162	A	T
5	chr5_12924549	0	12924549	C	A
5	chr5_12927028	0	12927028	A	C
5	chr5_12930229	0	12930229	C	A
5	chr5_12943557	0	12943557	C	A
5	chr5_12952614	0	12952614	G	T
5	chr5_12966099	0	12966099	G	C
5	chr5_12980321	0	12980321	C	G
5	chr5_12985242	0	12985242	G	C
5	chr5_13007921	0	13007921	T	G
5	chr5_13013201	0	13013201	A	C
5	chr5_13018692	0	13018692	C	A
5	chr5_13024875	0	13024875	T	G
5	chr5_13031449	0	13031449	T	G
5	chr5_13040831	0	13040831	C	A
5	chr5_13085680	0	13085680	C	G
5	chr5_13113263	0	13113263	G	T
5	chr5_13158726	0	13158726	A	T
5	chr5_13162749	0	13162749	A	C
5	chr5_13170316	0	13170316	G	C
5	chr5_13193452	0	13193452	C	A
5	chr5_13225340	0	13225340	A	T
5	chr5_13251291	0	13251291	C	G
5	chr5_13297545	0	13297545	C	A
5	chr5_13328030	0	13328030	C	G
5	chr5_13344719	0	13344719	A	C
5	chr5_13349932	0	13349932	T	A
5	chr5_13357925	0	13357925	G	T
5	chr5_13387102	0	13387102	C	G
5	chr5_13408582	0	13408582	T	A
5	chr5_13417979	0	13417979	A	C
5	chr5_13434962	0	13434962	G	T
5	chr5_13507548	0	13507548	G	C
5	chr5_13508347	0	13508347	C	G
5	chr5_13515300	0	13515300	C	A
5	chr5_13537041	0	13537041	T	G
5	chr5_13545049	0	13545049	A	C
5	chr5_13549684	0	13549684	A	C
5	chr5_13561970	0	13561970	A	C
5	chr5_13577706	0	13577706	T	A
5	chr5_13611714	0	13611714	C	A
5	chr5_13619952	0	13619952	C	G
5	chr5_13621431	0	13621431	T	A
5	chr5_13642760	0	13642760	T	G
5	chr5_13645942	0	13645942	T	G
5	chr5_13661605	0	13661605	C	G
5	chr5_13665707	0	13665707	C	A
5	chr5_13674127	0	13674127	G	T
5	chr5_13684675	0	13684675	T	G
5	chr5_13694769	0	13694769	A	T
5	chr5_13704499	0	13704499	T	G
5	chr5_13709752	0	13709752	C	G
5	chr5_13719045	0	13719045	G	T
5	chr5_13781242	0	13781242	G	T
5	chr5_13821732	0	13821732	C	A
5	chr5_13829935	0	13829935	G	C
5	chr5_13838395	0	13838395	A	C
5	chr5_13840385	0	13840385	G	C
5	chr5_13844921	0	13844921	C	G
5	chr5_13885709	0	13885709	G	C
5	chr5_13892487	0	13892487	T	G
5	chr5_13964374	0	13964374	C	G
5	chr5_13968591	0	13968591	G	C
5	chr5_13975472	0	13975472	A	T
5	chr5_14016812	0	14016812	C	G
5	chr5_14052016	0	14052016	C	A
5	chr5_14059024	0	14059024	C	G
5	chr5_14084081	0	14084081	A	T
5	chr5_14279365	0	14279365	T	A
5	chr5_14279862	0	14279862	C	G
5	chr5_14326687	0	14326687	A	T
5	chr5_14371512	0	14371512	A	T
5	chr5_14382952	0	14382952	A	T
5	chr5_14391757	0	14391757	A	T
5	chr5_14394015	0	14394015	G	C
5	chr5_14403248	0	14403248	T	G
5	chr5_14469963	0	14469963	T	G
5	chr5_14486733	0	14486733	T	G
5	chr5_14509333	0	14509333	C	G
5	chr5_14512035	0	14512035	A	C
5	chr5_14526225	0	14526225	G	C
5	chr5_14540070	0	14540070	A	C
5	chr5_14549862	0	14549862	C	G
5	chr5_14560528	0	14560528	C	A
5	chr5_14569514	0	14569514	T	G
5	chr5_14569943	0	14569943	T	G
5	chr5_14571922	0	14571922	T	G
5	chr5_14613458	0	14613458	G	T
5	chr5_14622873	0	14622873	G	T
5	chr5_14674238	0	14674238	C	A
5	chr5_14681256	0	14681256	C	G
5	chr5_14690925	0	14690925	T	A
5	chr5_14690954	0	14690954	A	T
5	chr5_14718039	0	14718039	A	C
5	chr5_14726079	0	14726079	A	C
5	chr5_14734123	0	14734123	T	G
5	chr5_14755042	0	14755042	A	C
5	chr5_14757862	0	14757862	G	C
5	chr5_14777025	0	14777025	G	C
5	chr5_14781263	0	14781263	A	T
5	chr5_14791135	0	14791135	C	G
5	chr5_14792364	0	14792364	G	C
5	chr5_14809049	0	14809049	T	A
5	chr5_14809813	0	14809813	C	A
5	chr5_14822247	0	14822247	G	C
5	chr5_14869149	0	14869149	C	A
5	chr5_14873989	0	14873989	G	T
5	chr5_14879190	0	14879190	T	A
5	chr5_14880916	0	14880916	C	G
5	chr5_14896466	0	14896466	T	G
5	chr5_14901859	0	14901859	A	C
5	chr5_14903923	0	14903923	A	T
5	chr5_14947598	0	14947598	C	A
5	chr5_14952878	0	14952878	G	C
5	chr5_14974673	0	14974673	G	T
5	chr5_14978826	0	14978826	C	A
5	chr5_14985404	0	14985404	A	T
5	chr5_14986527	0	14986527	G	T
5	chr5_15000184	0	15000184	C	G
5	chr5_15001471	0	15001471	T	G
5	chr5_15036333	0	15036333	T	A
5	chr5_15036717	0	15036717	G	C
5	chr5_15047006	0	15047006	G	T
5	chr5_15052530	0	15052530	T	G
5	chr5_15056046	0	15056046	A	T
5	chr5_15056696	0	15056696	G	T
5	chr5_15115367	0	15115367	G	T
5	chr5_15180159	0	15180159	A	T
5	chr5_15236600	0	15236600	C	A
5	chr5_15244596	0	15244596	C	A
5	chr5_15256921	0	15256921	T	A
5	chr5_15260935	0	15260935	G	C
5	chr5_15261818	0	15261818	G	T
5	chr5_15277297	0	15277297	T	G
5	chr5_15295522	0	15295522	G	C
5	chr5_15298988	0	15298988	G	C
5	chr5_15304508	0	15304508	A	T
5	chr5_15308781	0	15308781	G	C
5	chr5_15311559	0	15311559	C	A
5	chr5_15360410	0	15360410	C	G
5	chr5_15381373	0	15381373	T	A
5	chr5_15382363	0	15382363	C	G
5	chr5_15397605	0	15397605	A	C
5	chr5_15422211	0	15422211	C	G
5	chr5_15425222	0	15425222	A	C
5	chr5_15433695	0	15433695	A	C
5	chr5_15451675	0	15451675	G	T
5	chr5_15457425	0	15457425	T	G
5	chr5_15463603	0	15463603	G	C
5	chr5_15470092	0	15470092	C	G
5	chr5_15488568	0	15488568	A	C
5	chr5_15488872	0	15488872	T	G
5	chr5_15491539	0	15491539	A	T
5	chr5_15492738	0	15492738	G	C
5	chr5_15508069	0	15508069	G	T
5	chr5_15513135	0	15513135	G	C
5	chr5_15528329	0	15528329	A	C
5	chr5_15628908	0	15628908	G	C
5	chr5_15643199	0	15643199	A	C
5	chr5_15647131	0	15647131	A	C
5	chr5_15727054	0	15727054	T	A
5	chr5_15770919	0	15770919	C	G
5	chr5_15775991	0	15775991	T	A
5	chr5_15778150	0	15778150	G	T
5	chr5_15785679	0	15785679	A	C
5	chr5_15829871	0	15829871	A	C
5	chr5_15829975	0	15829975	G	C
5	chr5_15830012	0	15830012	C	G
5	chr5_15837430	0	15837430	A	C
5	chr5_15843165	0	15843165	G	T
5	chr5_15875756	0	15875756	A	C
5	chr5_15879069	0	15879069	C	G
5	chr5_15887264	0	15887264	C	G
5	chr5_15894776	0	15894776	T	A
5	chr5_15917624	0	15917624	G	T
5	chr5_15920211	0	15920211	A	C
5	chr5_15922381	0	15922381	T	G
5	chr5_15922722	0	15922722	G	T
5	chr5_15939639	0	15939639	C	G
5	chr5_15948983	0	15948983	G	T
5	chr5_15950753	0	15950753	T	G
5	chr5_15971964	0	15971964	C	A
5	chr5_15981230	0	15981230	G	C
5	chr5_15981611	0	15981611	C	G
5	chr5_16011848	0	16011848	T	G
5	chr5_16023353	0	16023353	A	C
5	chr5_16960700	0	16960700	T	A
5	chr5_16975060	0	16975060	T	G
5	chr5_17054507	0	17054507	C	G
5	chr5_17088012	0	17088012	A	C
5	chr5_17090925	0	17090925	A	C
5	chr5_17103957	0	17103957	G	T
5	chr5_17106209	0	17106209	A	C
5	chr5_17107769	0	17107769	A	T
5	chr5_17141000	0	17141000	C	A
5	chr5_17158499	0	17158499	G	T
5	chr5_17170794	0	17170794	G	C
5	chr5_17182322	0	17182322	G	C
5	chr5_17183533	0	17183533	C	G
5	chr5_17213646	0	17213646	G	T
5	chr5_17225281	0	17225281	A	C
5	chr5_17229187	0	17229187	G	T
5	chr5_17239123	0	17239123	C	G
5	chr5_17244838	0	17244838	C	A
5	chr5_17246800	0	17246800	A	C
5	chr5_17247848	0	17247848	A	C
5	chr5_17263447	0	17263447	T	G
5	chr5_17276543	0	17276543	T	G
5	chr5_17278056	0	17278056	T	A
5	chr5_17307729	0	17307729	A	C
5	chr5_17315599	0	17315599	A	T
5	chr5_17333224	0	17333224	T	G
5	chr5_17337106	0	17337106	C	G
5	chr5_17399937	0	17399937	T	G
5	chr5_17425167	0	17425167	A	C
5	chr5_17443526	0	17443526	T	A
5	chr5_17458828	0	17458828	A	T
5	chr5_17493628	0	17493628	G	C
5	chr5_17618014	0	17618014	A	T
5	chr5_17625008	0	17625008	C	A
5	chr5_17625693	0	17625693	G	T
5	chr5_17627943	0	17627943	T	G
5	chr5_17656925	0	17656925	G	T
5	chr5_17673074	0	17673074	T	A
5	chr5_17680885	0	17680885	T	G
5	chr5_17702546	0	17702546	A	C
5	chr5_17709130	0	17709130	C	A
5	chr5_17709647	0	17709647	C	A
5	chr5_17723168	0	17723168	C	G
5	chr5_17750440	0	17750440	T	G
5	chr5_17775947	0	17775947	G	T
5	chr5_17782445	0	17782445	C	A
5	chr5_17790248	0	17790248	T	G
5	chr5_17794863	0	17794863	C	A
5	chr5_17808351	0	17808351	T	A
5	chr5_17819811	0	17819811	A	C
5	chr5_17842461	0	17842461	G	T
5	chr5_17846455	0	17846455	A	T
5	chr5_17871888	0	17871888	A	C
5	chr5_17880107	0	17880107	G	C
5	chr5_17891245	0	17891245	C	A
5	chr5_17893751	0	17893751	G	T
5	chr5_17894197	0	17894197	G	C
5	chr5_17927374	0	17927374	C	G
5	chr5_17947818	0	17947818	G	C
5	chr5_17954003	0	17954003	T	A
5	chr5_17984907	0	17984907	C	G
5	chr5_17987704	0	17987704	G	T
5	chr5_18000617	0	18000617	G	T
5	chr5_18003429	0	18003429	C	A
5	chr5_18017128	0	18017128	G	T
5	chr5_18019533	0	18019533	C	G
5	chr5_18027351	0	18027351	C	A
5	chr5_18029318	0	18029318	C	G
5	chr5_18046353	0	18046353	T	G
5	chr5_18049278	0	18049278	A	C
5	chr5_18059015	0	18059015	C	A
5	chr5_18133944	0	18133944	G	C
5	chr5_18161705	0	18161705	T	A
5	chr5_18172568	0	18172568	G	C
5	chr5_18175279	0	18175279	G	T
5	chr5_18186499	0	18186499	C	A
5	chr5_18201277	0	18201277	T	A
5	chr5_18211560	0	18211560	G	C
5	chr5_18252026	0	18252026	C	G
5	chr5_18289103	0	18289103	G	T
5	chr5_18295811	0	18295811	G	T
5	chr5_18296664	0	18296664	C	A
5	chr5_18319542	0	18319542	C	G
5	chr5_18334915	0	18334915	C	G
5	chr5_18335786	0	18335786	G	C
5	chr5_18347995	0	18347995	C	G
5	chr5_18349250	0	18349250	A	T
5	chr5_18358072	0	18358072	G	C
5	chr5_18358560	0	18358560	A	C
5	chr5_18364162	0	18364162	G	C
5	chr5_18421626	0	18421626	A	C
5	chr5_18443574	0	18443574	T	A
5	chr5_18460292	0	18460292	T	G
5	chr5_18469741	0	18469741	T	G
5	chr5_18484380	0	18484380	T	G
5	chr5_18505644	0	18505644	G	T
5	chr5_18512313	0	18512313	A	C
5	chr5_18519573	0	18519573	G	C
5	chr5_18530381	0	18530381	C	A
5	chr5_18553962	0	18553962	C	G
5	chr5_18560772	0	18560772	G	T
5	chr5_18577656	0	18577656	A	C
5	chr5_18587949	0	18587949	T	G
5	chr5_18609940	0	18609940	G	T
5	chr5_18622399	0	18622399	T	G
5	chr5_18681661	0	18681661	C	G
5	chr5_18688101	0	18688101	T	G
5	chr5_18699581	0	18699581	G	T
5	chr5_18702705	0	18702705	A	T
5	chr5_18703348	0	18703348	C	A
5	chr5_18703514	0	18703514	C	A
5	chr5_18703848	0	18703848	G	T
5	chr5_18709009	0	18709009	T	A
5	chr5_18709290	0	18709290	G	T
5	chr5_18721614	0	18721614	T	G
5	chr5_18745195	0	18745195	T	G
5	chr5_18754699	0	18754699	T	G
5	chr5_18757670	0	18757670	G	C
5	chr5_18771666	0	18771666	G	T
5	chr5_18774512	0	18774512	C	A
5	chr5_18792419	0	18792419	A	C
5	chr5_18796186	0	18796186	G	T
5	chr5_18810026	0	18810026	T	G
5	chr5_18811152	0	18811152	C	G
5	chr5_18851216	0	18851216	A	T
5	chr5_18876915	0	18876915	C	G
5	chr5_18881531	0	18881531	C	G
5	chr5_18891421	0	18891421	C	G
5	chr5_18900242	0	18900242	G	T
5	chr5_18901257	0	18901257	T	A
5	chr5_18915105	0	18915105	C	G
5	chr5_18917103	0	18917103	A	T
5	chr5_18955522	0	18955522	T	G
5	chr5_18955684	0	18955684	C	A
5	chr5_18968115	0	18968115	G	C
5	chr5_19021017	0	19021017	C	G
5	chr5_19052561	0	19052561	G	C
5	chr5_19053281	0	19053281	C	A
5	chr5_19098181	0	19098181	A	C
5	chr5_19102169	0	19102169	T	G
5	chr5_19102747	0	19102747	G	C
5	chr5_19104716	0	19104716	T	G
5	chr5_19107076	0	19107076	G	T
5	chr5_19139624	0	19139624	G	T
5	chr5_19165923	0	19165923	C	A
5	chr5_19181091	0	19181091	A	C
5	chr5_19193196	0	19193196	G	C
5	chr5_19218984	0	19218984	T	G
5	chr5_19232383	0	19232383	A	C
5	chr5_19235317	0	19235317	A	C
5	chr5_19236054	0	19236054	T	A
5	chr5_19241550	0	19241550	C	G
5	chr5_19274859	0	19274859	C	A
5	chr5_19276727	0	19276727	G	T
5	chr5_19297072	0	19297072	G	T
5	chr5_19304948	0	19304948	C	G
5	chr5_19321823	0	19321823	G	T
5	chr5_19338036	0	19338036	T	G
5	chr5_19380989	0	19380989	A	T
5	chr5_19432355	0	19432355	A	T
5	chr5_19439884	0	19439884	G	C
5	chr5_19442400	0	19442400	G	T
5	chr5_19478660	0	19478660	T	G
5	chr5_19506185	0	19506185	A	C
5	chr5_19516355	0	19516355	G	T
5	chr5_19520498	0	19520498	C	G
5	chr5_19528138	0	19528138	A	C
5	chr5_19540053	0	19540053	G	C
5	chr5_19560027	0	19560027	A	C
5	chr5_19560296	0	19560296	C	G
5	chr5_19572273	0	19572273	T	A
5	chr5_19591764	0	19591764	C	A
5	chr5_19603713	0	19603713	C	A
5	chr5_19604624	0	19604624	T	G
5	chr5_19612908	0	19612908	C	A
5	chr5_19640431	0	19640431	A	C
5	chr5_19641519	0	19641519	G	T
5	chr5_19658711	0	19658711	C	A
5	chr5_19668346	0	19668346	G	T
5	chr5_19670304	0	19670304	T	G
5	chr5_19675385	0	19675385	T	G
5	chr5_19677847	0	19677847	T	G
5	chr5_19690370	0	19690370	A	C
5	chr5_19691146	0	19691146	T	A
5	chr5_19692041	0	19692041	C	A
5	chr5_19697558	0	19697558	T	G
5	chr5_19701899	0	19701899	G	T
5	chr5_19703350	0	19703350	G	T
5	chr5_19709408	0	19709408	C	G
5	chr5_19712621	0	19712621	A	T
5	chr5_19720411	0	19720411	G	T
5	chr5_19739602	0	19739602	C	G
5	chr5_19757258	0	19757258	A	C
5	chr5_19761331	0	19761331	C	A
5	chr5_19782750	0	19782750	C	A
5	chr5_19805754	0	19805754	G	T
5	chr5_19830704	0	19830704	A	T
5	chr5_19847780	0	19847780	G	C
5	chr5_19850487	0	19850487	C	A
5	chr5_19851506	0	19851506	C	G
5	chr5_19861181	0	19861181	A	C
5	chr5_19896501	0	19896501	A	T
5	chr5_19903904	0	19903904	G	C
5	chr5_19928185	0	19928185	A	T
5	chr5_20025761	0	20025761	C	G
5	chr5_20034909	0	20034909	A	T
5	chr5_20041730	0	20041730	T	G
5	chr5_20055778	0	20055778	A	C
5	chr5_20078549	0	20078549	C	A
5	chr5_20100400	0	20100400	T	G
5	chr5_20104613	0	20104613	G	T
5	chr5_20108078	0	20108078	G	T
5	chr5_20121141	0	20121141	T	A
5	chr5_20143728	0	20143728	C	A
5	chr5_20172923	0	20172923	G	T
5	chr5_20193979	0	20193979	C	A
5	chr5_20197474	0	20197474	G	C
5	chr5_20241357	0	20241357	T	A
5	chr5_20244437	0	20244437	C	G
5	chr5_20246215	0	20246215	G	T
5	chr5_20264148	0	20264148	A	C
5	chr5_20293877	0	20293877	A	C
5	chr5_20295441	0	20295441	T	A
5	chr5_20308497	0	20308497	A	C
5	chr5_20335008	0	20335008	C	G
5	chr5_20355535	0	20355535	A	T
5	chr5_20386411	0	20386411	C	A
5	chr5_20394266	0	20394266	C	A
5	chr5_20416528	0	20416528	T	A
5	chr5_20421028	0	20421028	G	C
5	chr5_20435971	0	20435971	A	C
5	chr5_20450538	0	20450538	G	C
5	chr5_20465860	0	20465860	T	G
5	chr5_20466666	0	20466666	C	A
5	chr5_20486979	0	20486979	C	A
5	chr5_20510389	0	20510389	T	G
5	chr5_20520531	0	20520531	T	A
5	chr5_20526724	0	20526724	T	A
5	chr5_20556441	0	20556441	C	G
5	chr5_20557837	0	20557837	G	C
5	chr5_20558637	0	20558637	A	C
5	chr5_20567425	0	20567425	T	G
5	chr5_20604192	0	20604192	A	C
5	chr5_20605388	0	20605388	T	A
5	chr5_20608044	0	20608044	T	A
5	chr5_20634842	0	20634842	G	C
5	chr5_20641832	0	20641832	C	G
5	chr5_20716125	0	20716125	A	T
5	chr5_20717564	0	20717564	C	G
5	chr5_20761828	0	20761828	G	C
5	chr5_20763522	0	20763522	G	C
5	chr5_20771718	0	20771718	C	A
5	chr5_20822399	0	20822399	A	C
5	chr5_20823856	0	20823856	A	T
5	chr5_20831275	0	20831275	G	T
5	chr5_20847856	0	20847856	C	A
5	chr5_20855853	0	20855853	A	C
5	chr5_20869913	0	20869913	A	T
5	chr5_20877411	0	20877411	A	C
5	chr5_20899836	0	20899836	C	A
5	chr5_20927873	0	20927873	G	T
5	chr5_20959478	0	20959478	G	T
5	chr5_20998651	0	20998651	T	G
5	chr5_21096019	0	21096019	T	G
5	chr5_21102295	0	21102295	A	T
5	chr5_21114108	0	21114108	C	A
5	chr5_21118617	0	21118617	C	A
5	chr5_21120229	0	21120229	C	G
5	chr5_21134212	0	21134212	C	G
5	chr5_21135671	0	21135671	C	G
5	chr5_21139164	0	21139164	A	T
5	chr5_21141476	0	21141476	A	C
5	chr5_21153420	0	21153420	G	C
5	chr5_21166178	0	21166178	A	T
5	chr5_21171696	0	21171696	G	C
5	chr5_21175047	0	21175047	G	T
5	chr5_21183405	0	21183405	G	C
5	chr5_21228397	0	21228397	A	C
5	chr5_21250570	0	21250570	G	T
5	chr5_21255253	0	21255253	A	C
5	chr5_21284654	0	21284654	G	T
5	chr5_21298521	0	21298521	C	G
5	chr5_21302513	0	21302513	T	G
5	chr5_21306835	0	21306835	C	G
5	chr5_21333784	0	21333784	A	C
5	chr5_21342555	0	21342555	C	G
5	chr5_21342941	0	21342941	G	T
5	chr5_21385477	0	21385477	T	G
5	chr5_21415058	0	21415058	A	C
5	chr5_21428912	0	21428912	G	C
5	chr5_21446414	0	21446414	C	G
5	chr5_21454098	0	21454098	C	A
5	chr5_21509552	0	21509552	A	T
5	chr5_21524272	0	21524272	A	C
5	chr5_21575510	0	21575510	G	C
5	chr5_21600022	0	21600022	C	A
5	chr5_21617727	0	21617727	C	G
5	chr5_21686979	0	21686979	A	C
5	chr5_21729729	0	21729729	T	G
5	chr5_21734139	0	21734139	C	A
5	chr5_21776167	0	21776167	T	G
5	chr5_21783032	0	21783032	C	A
5	chr5_21806060	0	21806060	C	G
5	chr5_21828489	0	21828489	G	C
5	chr5_21858765	0	21858765	A	C
5	chr5_21879145	0	21879145	A	C
5	chr5_21891336	0	21891336	T	G
5	chr5_21903822	0	21903822	G	T
5	chr5_21958025	0	21958025	G	C
5	chr5_21966736	0	21966736	G	T
5	chr5_21972359	0	21972359	A	C
5	chr5_21974749	0	21974749	A	C
5	chr5_21977029	0	21977029	T	A
5	chr5_22055076	0	22055076	T	A
5	chr5_22104270	0	22104270	A	C
5	chr5_22129837	0	22129837	G	C
5	chr5_22168802	0	22168802	T	G
5	chr5_22169997	0	22169997	A	T
5	chr5_22190893	0	22190893	C	A
5	chr5_22247823	0	22247823	C	G
5	chr5_22257878	0	22257878	C	G
5	chr5_22262141	0	22262141	T	A
5	chr5_22326417	0	22326417	A	C
5	chr5_22328979	0	22328979	C	A
5	chr5_22340054	0	22340054	C	G
5	chr5_22343390	0	22343390	G	T
5	chr5_22352656	0	22352656	G	C
5	chr5_22354500	0	22354500	C	G
5	chr5_22360630	0	22360630	T	G
5	chr5_22408176	0	22408176	T	G
5	chr5_22419817	0	22419817	C	A
5	chr5_22434657	0	22434657	A	C
5	chr5_22457753	0	22457753	C	G
5	chr5_22470942	0	22470942	C	A
5	chr5_22498614	0	22498614	G	C
5	chr5_22530124	0	22530124	C	G
5	chr5_22542363	0	22542363	C	A
5	chr5_22543432	0	22543432	G	T
5	chr5_22548859	0	22548859	G	T
5	chr5_22557094	0	22557094	G	C
5	chr5_22560874	0	22560874	A	C
5	chr5_22574459	0	22574459	G	C
5	chr5_22594969	0	22594969	C	G
5	chr5_22606167	0	22606167	G	C
5	chr5_22632896	0	22632896	C	G
5	chr5_22643722	0	22643722	G	T
5	chr5_22730643	0	22730643	G	T
5	chr5_22739258	0	22739258	C	A
5	chr5_22743459	0	22743459	G	T
5	chr5_22772306	0	22772306	T	A
5	chr5_22839570	0	22839570	G	C
5	chr5_22842060	0	22842060	C	A
5	chr5_22860884	0	22860884	T	A
5	chr5_22867468	0	22867468	A	T
5	chr5_22868356	0	22868356	C	G
5	chr5_22909581	0	22909581	C	G
5	chr5_22923071	0	22923071	G	T
5	chr5_22961020	0	22961020	A	C
5	chr5_23042934	0	23042934	C	G
5	chr5_23079149	0	23079149	C	G
5	chr5_23097064	0	23097064	A	C
5	chr5_23106888	0	23106888	A	C
5	chr5_23139670	0	23139670	T	G
5	chr5_23161533	0	23161533	G	T
5	chr5_23188083	0	23188083	A	T
5	chr5_23190799	0	23190799	C	G
5	chr5_23202418	0	23202418	T	G
5	chr5_23237702	0	23237702	C	A
5	chr5_23240884	0	23240884	T	A
5	chr5_23245208	0	23245208	T	A
5	chr5_23246979	0	23246979	T	A
5	chr5_23275373	0	23275373	G	C
5	chr5_23337693	0	23337693	C	G
5	chr5_23343647	0	23343647	A	C
5	chr5_23345580	0	23345580	T	A
5	chr5_23372801	0	23372801	G	C
5	chr5_23374536	0	23374536	T	A
5	chr5_23375941	0	23375941	T	A
5	chr5_23377328	0	23377328	G	T
5	chr5_23386554	0	23386554	C	G
5	chr5_23424479	0	23424479	A	C
5	chr5_23443661	0	23443661	A	C
5	chr5_23448594	0	23448594	C	A
5	chr5_23456419	0	23456419	C	G
5	chr5_23469746	0	23469746	C	G
5	chr5_23572166	0	23572166	C	A
5	chr5_23618995	0	23618995	G	T
5	chr5_23632035	0	23632035	T	A
5	chr5_23632657	0	23632657	T	G
5	chr5_23652164	0	23652164	T	G
5	chr5_23657146	0	23657146	G	C
5	chr5_23680976	0	23680976	T	A
5	chr5_23695516	0	23695516	G	C
5	chr5_23723453	0	23723453	A	C
5	chr5_23742465	0	23742465	C	A
5	chr5_23746436	0	23746436	C	A
5	chr5_23746901	0	23746901	G	T
5	chr5_23748117	0	23748117	A	C
5	chr5_23751677	0	23751677	A	C
5	chr5_23780973	0	23780973	C	A
5	chr5_23795262	0	23795262	C	A
5	chr5_23797634	0	23797634	G	C
5	chr5_23814355	0	23814355	C	A
5	chr5_23815947	0	23815947	C	A
5	chr5_23816496	0	23816496	G	C
5	chr5_23828223	0	23828223	T	G
5	chr5_23857433	0	23857433	T	G
5	chr5_23864125	0	23864125	G	T
5	chr5_23873097	0	23873097	C	A
5	chr5_23884574	0	23884574	A	C
5	chr5_23901751	0	23901751	T	G
5	chr5_23942106	0	23942106	T	A
5	chr5_23946643	0	23946643	A	T
5	chr5_23967558	0	23967558	G	T
5	chr5_23971744	0	23971744	T	A
5	chr5_23976693	0	23976693	T	A
5	chr5_23977404	0	23977404	G	T
5	chr5_24000562	0	24000562	G	T
5	chr5_24026400	0	24026400	T	G
5	chr5_24036832	0	24036832	G	T
5	chr5_24060870	0	24060870	G	C
5	chr5_24070531	0	24070531	C	G
5	chr5_24074903	0	24074903	T	G
5	chr5_24108157	0	24108157	T	G
5	chr5_24113525	0	24113525	T	G
5	chr5_24120452	0	24120452	G	T
5	chr5_24126165	0	24126165	G	T
5	chr5_24128787	0	24128787	A	T
5	chr5_24129178	0	24129178	C	G
5	chr5_24152057	0	24152057	A	T
5	chr5_24172707	0	24172707	A	C
5	chr5_24202344	0	24202344	G	C
5	chr5_24207987	0	24207987	G	T
5	chr5_24225008	0	24225008	G	T
5	chr5_24235616	0	24235616	C	G
5	chr5_24237092	0	24237092	G	T
5	chr5_24248790	0	24248790	G	T
5	chr5_24296036	0	24296036	G	C
5	chr5_24321862	0	24321862	C	G
5	chr5_24338836	0	24338836	T	A
5	chr5_24374605	0	24374605	G	C
5	chr5_24375940	0	24375940	A	C
5	chr5_24389718	0	24389718	C	G
5	chr5_24402228	0	24402228	G	T
5	chr5_24404940	0	24404940	G	C
5	chr5_24414820	0	24414820	C	G
5	chr5_24415499	0	24415499	C	G
5	chr5_24418479	0	24418479	A	C
5	chr5_24429157	0	24429157	T	G
5	chr5_24432958	0	24432958	G	C
5	chr5_24447536	0	24447536	C	G
5	chr5_24452253	0	24452253	T	G
5	chr5_24454190	0	24454190	G	T
5	chr5_24461086	0	24461086	G	C
5	chr5_24473196	0	24473196	G	T
5	chr5_24489784	0	24489784	G	C
5	chr5_24493457	0	24493457	T	A
5	chr5_24498019	0	24498019	T	G
5	chr5_24499221	0	24499221	G	T
5	chr5_24504436	0	24504436	A	C
5	chr5_24505580	0	24505580	A	T
5	chr5_24519846	0	24519846	T	A
5	chr5_24520234	0	24520234	C	G
5	chr5_24528236	0	24528236	A	T
5	chr5_24533462	0	24533462	C	A
5	chr5_24548848	0	24548848	G	T
5	chr5_24566893	0	24566893	T	G
5	chr5_24601953	0	24601953	G	T
5	chr5_24606745	0	24606745	G	C
5	chr5_24621408	0	24621408	T	G
5	chr5_24651216	0	24651216	A	C
5	chr5_24665607	0	24665607	A	C
5	chr5_24674837	0	24674837	A	C
5	chr5_24705215	0	24705215	T	A
5	chr5_24715996	0	24715996	G	C
5	chr5_24717295	0	24717295	C	A
5	chr5_24718611	0	24718611	C	G
5	chr5_24719424	0	24719424	G	T
5	chr5_24719853	0	24719853	A	C
5	chr5_24745459	0	24745459	A	C
5	chr5_24755801	0	24755801	A	C
5	chr5_24762818	0	24762818	A	C
5	chr5_24771374	0	24771374	A	T
5	chr5_24780674	0	24780674	C	A
5	chr5_24800345	0	24800345	A	C
5	chr5_24822439	0	24822439	T	A
5	chr5_24838893	0	24838893	G	C
5	chr5_24856923	0	24856923	A	C
5	chr5_24900551	0	24900551	C	G
5	chr5_24903563	0	24903563	C	G
5	chr5_24906028	0	24906028	C	G
5	chr5_24916623	0	24916623	A	C
5	chr5_24944659	0	24944659	G	C
5	chr5_24986186	0	24986186	C	A
5	chr5_24990461	0	24990461	G	C
5	chr5_24993888	0	24993888	G	T
5	chr5_24995487	0	24995487	C	A
5	chr5_25002436	0	25002436	C	A
5	chr5_25021480	0	25021480	C	A
5	chr5_25026794	0	25026794	C	A
5	chr5_25033237	0	25033237	C	A
5	chr5_25078271	0	25078271	C	G
5	chr5_25082091	0	25082091	A	T
5	chr5_25120199	0	25120199	T	A
5	chr5_25154013	0	25154013	G	T
5	chr5_25162295	0	25162295	C	G
5	chr5_25206924	0	25206924	T	A
5	chr5_25209781	0	25209781	T	A
5	chr5_25211830	0	25211830	T	G
5	chr5_25217738	0	25217738	C	G
5	chr5_25253430	0	25253430	G	T
5	chr5_25264844	0	25264844	C	G
5	chr5_25301832	0	25301832	C	G
5	chr5_25303092	0	25303092	A	T
5	chr5_25350802	0	25350802	T	G
5	chr5_25358234	0	25358234	T	G
5	chr5_25361954	0	25361954	A	C
5	chr5_25381961	0	25381961	C	A
5	chr5_25391962	0	25391962	T	G
5	chr5_25393835	0	25393835	A	C
5	chr5_25441553	0	25441553	C	G
5	chr5_25459676	0	25459676	C	G
5	chr5_25460972	0	25460972	A	C
5	chr5_25472125	0	25472125	G	T
5	chr5_25477817	0	25477817	C	G
5	chr5_25488829	0	25488829	T	G
5	chr5_25519539	0	25519539	C	A
5	chr5_25550087	0	25550087	G	C
5	chr5_25550948	0	25550948	T	G
5	chr5_25559604	0	25559604	A	C
5	chr5_25625680	0	25625680	A	C
5	chr5_25642973	0	25642973	G	T
5	chr5_25687611	0	25687611	C	G
5	chr5_25709081	0	25709081	T	A
5	chr5_25730384	0	25730384	G	C
5	chr5_25753766	0	25753766	G	T
5	chr5_25791356	0	25791356	C	G
5	chr5_25792811	0	25792811	G	T
5	chr5_25806262	0	25806262	T	G
5	chr5_25810207	0	25810207	G	C
5	chr5_25813607	0	25813607	A	C
5	chr5_25820799	0	25820799	G	C
5	chr5_25849678	0	25849678	C	G
5	chr5_25924839	0	25924839	G	T
5	chr5_25985267	0	25985267	A	T
5	chr5_25994306	0	25994306	A	C
5	chr5_26006066	0	26006066	T	G
5	chr5_26037399	0	26037399	G	C
5	chr5_26080945	0	26080945	C	G
5	chr5_26097598	0	26097598	T	G
5	chr5_26118592	0	26118592	G	T
5	chr5_26127421	0	26127421	C	G
5	chr5_26139463	0	26139463	G	T
5	chr5_26139626	0	26139626	C	A
5	chr5_26146126	0	26146126	C	A
5	chr5_26146891	0	26146891	T	G
5	chr5_26147684	0	26147684	C	A
5	chr5_26149046	0	26149046	G	T
5	chr5_26175571	0	26175571	G	T
5	chr5_26186872	0	26186872	A	C
5	chr5_26192248	0	26192248	T	G
5	chr5_26198023	0	26198023	C	A
5	chr5_26198735	0	26198735	C	G
5	chr5_26206106	0	26206106	T	G
5	chr5_26209869	0	26209869	T	G
5	chr5_26211359	0	26211359	C	A
5	chr5_26236745	0	26236745	T	A
5	chr5_26285364	0	26285364	G	C
5	chr5_26299592	0	26299592	T	G
5	chr5_26319737	0	26319737	A	C
5	chr5_26320472	0	26320472	G	T
5	chr5_26338408	0	26338408	C	G
5	chr5_26341928	0	26341928	A	C
5	chr5_26360181	0	26360181	A	C
5	chr5_26392010	0	26392010	A	C
5	chr5_26423296	0	26423296	T	A
5	chr5_26428749	0	26428749	G	C
5	chr5_26502021	0	26502021	C	G
5	chr5_26502708	0	26502708	A	C
5	chr5_26505327	0	26505327	A	C
5	chr5_26512372	0	26512372	G	C
5	chr5_26566796	0	26566796	G	T
5	chr5_26568874	0	26568874	T	G
5	chr5_26570844	0	26570844	A	T
5	chr5_26585334	0	26585334	T	A
5	chr5_26599036	0	26599036	T	A
5	chr5_26599179	0	26599179	T	G
5	chr5_26623741	0	26623741	A	C
5	chr5_26647849	0	26647849	C	G
5	chr5_26653998	0	26653998	C	A
5	chr5_26663616	0	26663616	C	A
5	chr5_26666058	0	26666058	G	C
5	chr5_26725860	0	26725860	G	C
5	chr5_26730822	0	26730822	A	T
5	chr5_26765250	0	26765250	T	G
5	chr5_26788892	0	26788892	T	A
5	chr5_26806055	0	26806055	A	T
5	chr5_26834460	0	26834460	C	A
5	chr5_26834963	0	26834963	T	G
5	chr5_26883307	0	26883307	G	T
5	chr5_26886467	0	26886467	A	C
5	chr5_26920115	0	26920115	G	C
5	chr5_26955654	0	26955654	T	G
5	chr5_26968277	0	26968277	C	A
5	chr5_27063641	0	27063641	G	C
5	chr5_27078667	0	27078667	C	A
5	chr5_27101947	0	27101947	T	G
5	chr5_27113398	0	27113398	T	G
5	chr5_27115206	0	27115206	G	C
5	chr5_27124977	0	27124977	C	G
5	chr5_27143486	0	27143486	T	A
5	chr5_27169217	0	27169217	G	T
5	chr5_27173781	0	27173781	C	A
5	chr5_27187260	0	27187260	G	T
5	chr5_27194024	0	27194024	G	C
5	chr5_27215967	0	27215967	G	T
5	chr5_27220259	0	27220259	T	A
5	chr5_27230535	0	27230535	G	T
5	chr5_27245879	0	27245879	C	G
5	chr5_27250821	0	27250821	G	C
5	chr5_27251706	0	27251706	C	G
5	chr5_27264657	0	27264657	A	T
5	chr5_27299731	0	27299731	C	G
5	chr5_27311384	0	27311384	C	G
5	chr5_27312281	0	27312281	T	A
5	chr5_27323715	0	27323715	A	C
5	chr5_27358569	0	27358569	G	C
5	chr5_27367290	0	27367290	G	C
5	chr5_27376272	0	27376272	C	A
5	chr5_27388189	0	27388189	G	C
5	chr5_27411309	0	27411309	T	A
5	chr5_27425884	0	27425884	T	A
5	chr5_27428972	0	27428972	T	A
5	chr5_27434538	0	27434538	A	C
5	chr5_27445856	0	27445856	C	G
5	chr5_27490099	0	27490099	G	T
5	chr5_27500721	0	27500721	T	A
5	chr5_27528826	0	27528826	A	C
5	chr5_27530107	0	27530107	T	A
5	chr5_27535334	0	27535334	A	C
5	chr5_27538135	0	27538135	T	G
5	chr5_27543798	0	27543798	C	A
5	chr5_27552547	0	27552547	C	A
5	chr5_27557879	0	27557879	G	C
5	chr5_27566755	0	27566755	T	G
5	chr5_27569332	0	27569332	C	G
5	chr5_27578989	0	27578989	T	A
5	chr5_27589603	0	27589603	T	A
5	chr5_27590659	0	27590659	T	G
5	chr5_27592119	0	27592119	A	C
5	chr5_27599861	0	27599861	T	G
5	chr5_27610092	0	27610092	G	T
5	chr5_27616458	0	27616458	G	C
5	chr5_27621700	0	27621700	T	G
5	chr5_27631742	0	27631742	A	C
5	chr5_27636118	0	27636118	G	C
5	chr5_27637460	0	27637460	C	G
5	chr5_27640136	0	27640136	C	G
5	chr5_27645540	0	27645540	G	C
5	chr5_27659783	0	27659783	G	T
5	chr5_27661489	0	27661489	G	T
5	chr5_27678733	0	27678733	T	A
5	chr5_27681027	0	27681027	C	G
5	chr5_27731139	0	27731139	C	G
5	chr5_27733668	0	27733668	C	A
5	chr5_27734943	0	27734943	C	A
5	chr5_27735296	0	27735296	G	T
5	chr5_27766736	0	27766736	G	C
5	chr5_27767994	0	27767994	T	G
5	chr5_27768465	0	27768465	T	G
5	chr5_27794060	0	27794060	A	T
5	chr5_27827492	0	27827492	C	A
5	chr5_27835770	0	27835770	T	G
5	chr5_27863238	0	27863238	C	A
5	chr5_27887767	0	27887767	C	G
5	chr5_27888695	0	27888695	C	A
5	chr5_27891913	0	27891913	G	C
5	chr5_27910565	0	27910565	T	G
5	chr5_27912273	0	27912273	A	T
5	chr5_27912570	0	27912570	C	A
5	chr5_27919644	0	27919644	G	T
5	chr5_27933379	0	27933379	G	C
5	chr5_27934993	0	27934993	C	G
5	chr5_27940382	0	27940382	G	C
5	chr5_27981499	0	27981499	A	C
5	chr5_27984901	0	27984901	G	C
5	chr5_27989506	0	27989506	A	C
5	chr5_28008073	0	28008073	T	G
5	chr5_28047371	0	28047371	A	C
5	chr5_28048951	0	28048951	T	A
5	chr5_28058582	0	28058582	T	G
5	chr5_28065997	0	28065997	G	T
5	chr5_28077481	0	28077481	C	G
5	chr5_28078079	0	28078079	C	G
5	chr5_28086629	0	28086629	G	T
5	chr5_28089121	0	28089121	T	G
5	chr5_28131786	0	28131786	A	C
5	chr5_28145325	0	28145325	G	C
5	chr5_28156222	0	28156222	A	T
5	chr5_28196096	0	28196096	G	C
5	chr5_28220074	0	28220074	G	T
5	chr5_28249151	0	28249151	G	C
5	chr5_28275188	0	28275188	A	T
5	chr5_28282340	0	28282340	C	G
5	chr5_28293990	0	28293990	T	G
5	chr5_28335392	0	28335392	G	T
5	chr5_28337050	0	28337050	A	C
5	chr5_28360697	0	28360697	G	T
5	chr5_28371591	0	28371591	A	C
5	chr5_28386913	0	28386913	C	G
5	chr5_28426840	0	28426840	C	A
5	chr5_28429533	0	28429533	G	T
5	chr5_28431792	0	28431792	C	A
5	chr5_28447862	0	28447862	T	G
5	chr5_28454439	0	28454439	C	A
5	chr5_28455628	0	28455628	C	A
5	chr5_28456128	0	28456128	C	A
5	chr5_28488094	0	28488094	G	C
5	chr5_28498727	0	28498727	G	T
5	chr5_28530483	0	28530483	T	A
5	chr5_28559776	0	28559776	A	C
5	chr5_28565617	0	28565617	T	G
5	chr5_28575610	0	28575610	G	T
5	chr5_28587416	0	28587416	G	C
5	chr5_28596017	0	28596017	C	G
5	chr5_28596510	0	28596510	C	A
5	chr5_28598475	0	28598475	A	C
5	chr5_28610814	0	28610814	G	C
5	chr5_28617109	0	28617109	T	G
5	chr5_28620615	0	28620615	C	G
5	chr5_28624480	0	28624480	T	G
5	chr5_28626467	0	28626467	G	C
5	chr5_28629542	0	28629542	G	T
5	chr5_28647540	0	28647540	T	G
5	chr5_28651107	0	28651107	C	G
5	chr5_28652538	0	28652538	G	C
5	chr5_28664903	0	28664903	C	G
5	chr5_28669377	0	28669377	G	C
5	chr5_28706913	0	28706913	T	A
5	chr5_28722852	0	28722852	C	G
5	chr5_28722862	0	28722862	C	A
5	chr5_28748629	0	28748629	T	G
5	chr5_28756388	0	28756388	T	A
5	chr5_28756444	0	28756444	G	C
5	chr5_28757804	0	28757804	G	T
5	chr5_28758176	0	28758176	C	G
5	chr5_28758491	0	28758491	G	C
5	chr5_28771384	0	28771384	G	T
5	chr5_28802381	0	28802381	C	A
5	chr5_28808285	0	28808285	T	A
5	chr5_28831332	0	28831332	T	G
5	chr5_28833583	0	28833583	C	A
5	chr5_28840266	0	28840266	G	C
5	chr5_28844395	0	28844395	C	A
5	chr5_28866784	0	28866784	G	C
5	chr5_28878093	0	28878093	C	A
5	chr5_28880675	0	28880675	T	G
5	chr5_28882504	0	28882504	G	C
5	chr5_28891097	0	28891097	A	C
5	chr5_28898437	0	28898437	C	G
5	chr5_28908333	0	28908333	C	A
5	chr5_28917081	0	28917081	A	T
5	chr5_28917134	0	28917134	A	T
5	chr5_28937390	0	28937390	G	C
5	chr5_28949299	0	28949299	A	C
5	chr5_28958403	0	28958403	C	G
5	chr5_28967521	0	28967521	T	G
5	chr5_28968097	0	28968097	A	T
5	chr5_28994512	0	28994512	A	T
5	chr5_28999296	0	28999296	A	T
5	chr5_28999613	0	28999613	C	A
5	chr5_29035968	0	29035968	G	T
5	chr5_29044108	0	29044108	G	C
5	chr5_29058575	0	29058575	G	T
5	chr5_29070205	0	29070205	C	G
5	chr5_29092874	0	29092874	A	T
5	chr5_29095436	0	29095436	G	C
5	chr5_29097187	0	29097187	A	C
5	chr5_29102079	0	29102079	T	G
5	chr5_29102291	0	29102291	G	C
5	chr5_29112216	0	29112216	T	G
5	chr5_29116002	0	29116002	T	G
5	chr5_29140370	0	29140370	T	G
5	chr5_29160430	0	29160430	C	A
5	chr5_29174852	0	29174852	G	C
5	chr5_29186000	0	29186000	A	C
5	chr5_29186233	0	29186233	G	T
5	chr5_29188244	0	29188244	A	C
5	chr5_29197409	0	29197409	T	G
5	chr5_29204582	0	29204582	C	A
5	chr5_29210516	0	29210516	G	T
5	chr5_29236852	0	29236852	C	G
5	chr5_29296241	0	29296241	A	C
5	chr5_29297780	0	29297780	A	C
5	chr5_29316435	0	29316435	A	C
5	chr5_29319935	0	29319935	T	G
5	chr5_29320801	0	29320801	G	T
5	chr5_29330402	0	29330402	C	G
5	chr5_29331917	0	29331917	A	T
5	chr5_29331994	0	29331994	A	C
5	chr5_29361869	0	29361869	G	T
5	chr5_29385974	0	29385974	C	A
5	chr5_29387387	0	29387387	A	T
5	chr5_29387637	0	29387637	C	A
5	chr5_29411615	0	29411615	C	A
5	chr5_29414753	0	29414753	G	C
5	chr5_29421318	0	29421318	T	G
5	chr5_29432527	0	29432527	C	G
5	chr5_29442859	0	29442859	A	C
5	chr5_29453093	0	29453093	A	C
5	chr5_29461477	0	29461477	A	T
5	chr5_29470542	0	29470542	T	A
5	chr5_29471529	0	29471529	G	C
5	chr5_29473875	0	29473875	C	A
5	chr5_29474436	0	29474436	G	C
5	chr5_29476323	0	29476323	C	G
5	chr5_29495905	0	29495905	A	C
5	chr5_29520250	0	29520250	G	C
5	chr5_29531172	0	29531172	A	T
5	chr5_29540263	0	29540263	G	C
5	chr5_29550572	0	29550572	C	A
5	chr5_29580146	0	29580146	C	A
5	chr5_29615099	0	29615099	T	G
5	chr5_29615607	0	29615607	G	T
5	chr5_29615771	0	29615771	G	C
5	chr5_29640992	0	29640992	G	T
5	chr5_29660357	0	29660357	A	T
5	chr5_29671061	0	29671061	C	A
5	chr5_29679092	0	29679092	T	G
5	chr5_29698180	0	29698180	C	A
5	chr5_29705247	0	29705247	T	A
5	chr5_29718187	0	29718187	A	C
5	chr5_29735276	0	29735276	A	T
5	chr5_29748735	0	29748735	C	G
5	chr5_29749809	0	29749809	C	A
5	chr5_29755083	0	29755083	T	A
5	chr5_29762037	0	29762037	C	G
5	chr5_29785350	0	29785350	T	G
5	chr5_29787922	0	29787922	T	A
5	chr5_29808082	0	29808082	T	G
5	chr5_29811323	0	29811323	T	G
5	chr5_29824593	0	29824593	G	T
5	chr5_29829383	0	29829383	A	T
5	chr5_29842585	0	29842585	T	A
5	chr5_29915370	0	29915370	C	G
5	chr5_29915870	0	29915870	A	T
5	chr5_29925080	0	29925080	G	C
5	chr5_29935281	0	29935281	C	G
5	chr5_29935545	0	29935545	G	C
5	chr5_29951667	0	29951667	T	A
5	chr5_30005961	0	30005961	G	T
5	chr5_30006626	0	30006626	T	A
5	chr5_30012454	0	30012454	C	G
5	chr5_30067212	0	30067212	A	C
5	chr5_30073413	0	30073413	G	C
5	chr5_30075892	0	30075892	T	A
5	chr5_30102742	0	30102742	C	A
5	chr5_30118359	0	30118359	G	C
5	chr5_30126897	0	30126897	G	C
5	chr5_30130572	0	30130572	C	A
5	chr5_30160840	0	30160840	G	T
5	chr5_30165334	0	30165334	C	A
5	chr5_30170313	0	30170313	C	G
5	chr5_30174037	0	30174037	G	C
5	chr5_30213029	0	30213029	T	A
5	chr5_30218528	0	30218528	T	G
5	chr5_30270086	0	30270086	C	A
5	chr5_30275104	0	30275104	G	T
5	chr5_30317693	0	30317693	G	C
5	chr5_30349525	0	30349525	T	A
5	chr5_30366943	0	30366943	G	C
5	chr5_30372855	0	30372855	A	C
5	chr5_30377856	0	30377856	A	C
5	chr5_30449488	0	30449488	G	T
5	chr5_30449903	0	30449903	T	G
5	chr5_30467711	0	30467711	C	G
5	chr5_30480356	0	30480356	A	C
5	chr5_30489883	0	30489883	C	G
5	chr5_30507028	0	30507028	A	T
5	chr5_30527417	0	30527417	G	T
5	chr5_30532276	0	30532276	C	G
5	chr5_30556563	0	30556563	C	G
5	chr5_30564136	0	30564136	G	C
5	chr5_30581584	0	30581584	C	G
5	chr5_30658579	0	30658579	G	C
5	chr5_30658756	0	30658756	C	A
5	chr5_30663371	0	30663371	C	A
5	chr5_30665090	0	30665090	G	T
5	chr5_30673909	0	30673909	G	T
5	chr5_30741216	0	30741216	C	A
5	chr5_30769283	0	30769283	A	C
5	chr5_30791298	0	30791298	A	T
5	chr5_30794527	0	30794527	T	G
5	chr5_30805868	0	30805868	G	C
5	chr5_30825868	0	30825868	T	A
5	chr5_30828722	0	30828722	C	A
5	chr5_30862674	0	30862674	C	A
5	chr5_30867811	0	30867811	C	G
5	chr5_30922164	0	30922164	G	T
5	chr5_30925216	0	30925216	C	A
5	chr5_30927997	0	30927997	C	A
5	chr5_30936571	0	30936571	G	T
5	chr5_30944277	0	30944277	T	G
5	chr5_30946955	0	30946955	C	G
5	chr5_30952806	0	30952806	A	C
5	chr5_30960763	0	30960763	T	A
5	chr5_31241311	0	31241311	C	G
5	chr5_31258908	0	31258908	A	C
5	chr5_31295240	0	31295240	C	A
5	chr5_31296209	0	31296209	T	G
5	chr5_31323267	0	31323267	T	G
5	chr5_31323973	0	31323973	A	C
5	chr5_31325583	0	31325583	C	A
5	chr5_31332159	0	31332159	T	G
5	chr5_31346285	0	31346285	C	A
5	chr5_31374721	0	31374721	A	C
5	chr5_31374950	0	31374950	G	C
5	chr5_31392552	0	31392552	T	G
5	chr5_31398012	0	31398012	T	A
5	chr5_31400350	0	31400350	C	A
5	chr5_31414961	0	31414961	T	A
5	chr5_31419176	0	31419176	T	A
5	chr5_31420800	0	31420800	G	T
5	chr5_31425629	0	31425629	T	A
5	chr5_31440330	0	31440330	T	G
5	chr5_31441281	0	31441281	G	C
5	chr5_31443994	0	31443994	C	A
5	chr5_31448248	0	31448248	T	G
5	chr5_31457261	0	31457261	C	A
5	chr5_31481304	0	31481304	G	T
5	chr5_31490635	0	31490635	C	A
5	chr5_31501593	0	31501593	T	G
5	chr5_31509528	0	31509528	G	C
5	chr5_31520760	0	31520760	A	C
5	chr5_31538322	0	31538322	C	G
5	chr5_31543917	0	31543917	C	G
5	chr5_31547870	0	31547870	G	C
5	chr5_31563684	0	31563684	A	T
5	chr5_31567756	0	31567756	A	T
5	chr5_31591869	0	31591869	T	G
5	chr5_31610214	0	31610214	T	G
5	chr5_31614197	0	31614197	T	G
5	chr5_31619062	0	31619062	G	T
5	chr5_31631238	0	31631238	G	T
5	chr5_31660860	0	31660860	T	G
5	chr5_31676781	0	31676781	C	A
5	chr5_31698859	0	31698859	A	C
5	chr5_31703190	0	31703190	G	T
5	chr5_31706968	0	31706968	A	C
5	chr5_31714397	0	31714397	T	G
5	chr5_31718677	0	31718677	A	C
5	chr5_31735821	0	31735821	G	T
5	chr5_31737400	0	31737400	G	C
5	chr5_31865861	0	31865861	T	G
5	chr5_31901414	0	31901414	C	G
5	chr5_31910732	0	31910732	G	C
5	chr5_31950896	0	31950896	G	T
5	chr5_31979354	0	31979354	G	T
5	chr5_31999867	0	31999867	G	C
5	chr5_32003347	0	32003347	T	A
5	chr5_32012913	0	32012913	T	G
5	chr5_32013013	0	32013013	A	C
5	chr5_32013416	0	32013416	G	C
5	chr5_32024841	0	32024841	A	C
5	chr5_32032714	0	32032714	G	T
5	chr5_32034577	0	32034577	T	G
5	chr5_32036387	0	32036387	G	T
5	chr5_32050246	0	32050246	C	A
5	chr5_32060399	0	32060399	A	T
5	chr5_32074844	0	32074844	A	C
5	chr5_32089252	0	32089252	G	T
5	chr5_32095159	0	32095159	C	G
5	chr5_32113314	0	32113314	G	C
5	chr5_32117359	0	32117359	T	A
5	chr5_32122238	0	32122238	G	T
5	chr5_32123411	0	32123411	G	T
5	chr5_32124975	0	32124975	A	C
5	chr5_32132510	0	32132510	C	A
5	chr5_32133791	0	32133791	C	A
5	chr5_32150450	0	32150450	T	A
5	chr5_32156260	0	32156260	C	G
5	chr5_32161567	0	32161567	A	T
5	chr5_32202329	0	32202329	T	A
5	chr5_32228640	0	32228640	G	C
5	chr5_32233703	0	32233703	A	C
5	chr5_32238829	0	32238829	T	G
5	chr5_32240348	0	32240348	G	C
5	chr5_32257820	0	32257820	G	C
5	chr5_32286459	0	32286459	T	G
5	chr5_32298068	0	32298068	A	T
5	chr5_32298434	0	32298434	G	T
5	chr5_32302398	0	32302398	A	C
5	chr5_32306655	0	32306655	G	C
5	chr5_32365336	0	32365336	T	A
5	chr5_32384925	0	32384925	G	T
5	chr5_32396627	0	32396627	G	C
5	chr5_32419325	0	32419325	A	T
5	chr5_32427970	0	32427970	A	C
5	chr5_32430562	0	32430562	G	C
5	chr5_32436097	0	32436097	A	T
5	chr5_32440384	0	32440384	G	T
5	chr5_32449930	0	32449930	G	C
5	chr5_32466611	0	32466611	T	G
5	chr5_32467948	0	32467948	T	G
5	chr5_32477962	0	32477962	T	A
5	chr5_32484785	0	32484785	A	C
5	chr5_32485520	0	32485520	T	G
5	chr5_32518647	0	32518647	G	C
5	chr5_32537051	0	32537051	C	G
5	chr5_32539912	0	32539912	T	G
5	chr5_32545739	0	32545739	T	G
5	chr5_32588279	0	32588279	C	A
5	chr5_32590257	0	32590257	A	T
5	chr5_32595543	0	32595543	G	C
5	chr5_32608296	0	32608296	A	T
5	chr5_32641705	0	32641705	T	G
5	chr5_32641781	0	32641781	T	G
5	chr5_32683736	0	32683736	G	T
5	chr5_32710396	0	32710396	C	G
5	chr5_32716411	0	32716411	G	C
5	chr5_32764427	0	32764427	C	A
5	chr5_32780856	0	32780856	C	G
5	chr5_32822292	0	32822292	G	C
5	chr5_32929037	0	32929037	C	G
5	chr5_32954939	0	32954939	T	A
5	chr5_32955290	0	32955290	G	C
5	chr5_32985144	0	32985144	C	G
5	chr5_33004222	0	33004222	A	T
5	chr5_33028627	0	33028627	C	G
5	chr5_33032959	0	33032959	A	T
5	chr5_33038355	0	33038355	G	C
5	chr5_33051595	0	33051595	A	C
5	chr5_33055913	0	33055913	T	G
5	chr5_33068529	0	33068529	C	G
5	chr5_33071385	0	33071385	G	C
5	chr5_33074056	0	33074056	C	A
5	chr5_33080555	0	33080555	G	C
5	chr5_33112883	0	33112883	G	T
5	chr5_33117538	0	33117538	C	A
5	chr5_33122922	0	33122922	C	A
5	chr5_33127162	0	33127162	G	C
5	chr5_33140329	0	33140329	A	T
5	chr5_33153275	0	33153275	C	A
5	chr5_33153671	0	33153671	C	G
5	chr5_33166988	0	33166988	C	G
5	chr5_33181488	0	33181488	C	G
5	chr5_33186890	0	33186890	A	C
5	chr5_33190199	0	33190199	T	A
5	chr5_33211360	0	33211360	C	G
5	chr5_33227223	0	33227223	T	A
5	chr5_33269277	0	33269277	G	T
5	chr5_33275221	0	33275221	C	A
5	chr5_33280681	0	33280681	G	C
5	chr5_33285417	0	33285417	G	T
5	chr5_33298485	0	33298485	T	A
5	chr5_33340325	0	33340325	G	T
5	chr5_33358879	0	33358879	G	C
5	chr5_33385821	0	33385821	A	T
5	chr5_33394675	0	33394675	T	A
5	chr5_33401119	0	33401119	C	A
5	chr5_33416715	0	33416715	A	C
5	chr5_33434531	0	33434531	A	T
5	chr5_33441643	0	33441643	G	C
5	chr5_33460948	0	33460948	T	G
5	chr5_33461643	0	33461643	T	G
5	chr5_33482481	0	33482481	A	C
5	chr5_33514020	0	33514020	T	G
5	chr5_33521768	0	33521768	G	C
5	chr5_33523531	0	33523531	A	C
5	chr5_33561816	0	33561816	C	G
5	chr5_33569280	0	33569280	T	G
5	chr5_33576672	0	33576672	C	A
5	chr5_33595513	0	33595513	C	G
5	chr5_33612126	0	33612126	A	T
5	chr5_33625895	0	33625895	T	G
5	chr5_33628039	0	33628039	T	A
5	chr5_33691305	0	33691305	T	A
5	chr5_33697443	0	33697443	T	A
5	chr5_33710576	0	33710576	C	A
5	chr5_33728070	0	33728070	A	T
5	chr5_33728099	0	33728099	T	G
5	chr5_33747461	0	33747461	C	G
5	chr5_33751183	0	33751183	A	C
5	chr5_33784484	0	33784484	C	A
5	chr5_33795848	0	33795848	C	G
5	chr5_33804810	0	33804810	T	G
5	chr5_33808818	0	33808818	A	T
5	chr5_33809990	0	33809990	A	C
5	chr5_33840304	0	33840304	A	T
5	chr5_33840910	0	33840910	G	T
5	chr5_33850854	0	33850854	T	G
5	chr5_33851493	0	33851493	A	T
5	chr5_33881320	0	33881320	T	G
5	chr5_33902508	0	33902508	G	C
5	chr5_33903149	0	33903149	C	G
5	chr5_33912433	0	33912433	G	C
5	chr5_33922568	0	33922568	T	G
5	chr5_33936211	0	33936211	C	G
5	chr5_33950892	0	33950892	A	T
5	chr5_33958030	0	33958030	T	G
5	chr5_33970983	0	33970983	G	C
5	chr5_33978696	0	33978696	T	A
5	chr5_33981019	0	33981019	C	A
5	chr5_34008171	0	34008171	C	A
5	chr5_34013307	0	34013307	A	T
5	chr5_34017929	0	34017929	T	G
5	chr5_34061228	0	34061228	G	C
5	chr5_34110724	0	34110724	G	T
5	chr5_34178560	0	34178560	C	G
5	chr5_34193398	0	34193398	T	A
5	chr5_34211851	0	34211851	G	T
5	chr5_34212940	0	34212940	A	C
5	chr5_34215600	0	34215600	A	T
5	chr5_34224554	0	34224554	G	C
5	chr5_34225364	0	34225364	A	C
5	chr5_34246740	0	34246740	A	T
5	chr5_34252739	0	34252739	G	T
5	chr5_34256796	0	34256796	G	T
5	chr5_34260472	0	34260472	T	G
5	chr5_34267827	0	34267827	G	C
5	chr5_34271946	0	34271946	A	T
5	chr5_34284563	0	34284563	C	G
5	chr5_34287251	0	34287251	A	C
5	chr5_34308640	0	34308640	G	T
5	chr5_34337385	0	34337385	C	G
5	chr5_34337696	0	34337696	C	A
5	chr5_34338785	0	34338785	A	C
5	chr5_34362520	0	34362520	A	C
5	chr5_34364902	0	34364902	G	C
5	chr5_34468829	0	34468829	C	A
5	chr5_34486933	0	34486933	G	C
5	chr5_34509126	0	34509126	C	A
5	chr5_34510587	0	34510587	C	A
5	chr5_34518064	0	34518064	G	C
5	chr5_34524104	0	34524104	C	G
5	chr5_34536732	0	34536732	A	T
5	chr5_34539996	0	34539996	G	C
5	chr5_34565901	0	34565901	C	A
5	chr5_34566835	0	34566835	T	A
5	chr5_34569809	0	34569809	G	C
5	chr5_34584748	0	34584748	T	G
5	chr5_34639182	0	34639182	C	G
5	chr5_34640737	0	34640737	T	G
5	chr5_34644772	0	34644772	T	A
5	chr5_34701774	0	34701774	T	G
5	chr5_34704083	0	34704083	T	A
5	chr5_34750482	0	34750482	A	T
5	chr5_34761185	0	34761185	A	T
5	chr5_34775508	0	34775508	C	G
5	chr5_34842265	0	34842265	T	A
5	chr5_34848384	0	34848384	A	C
5	chr5_34856443	0	34856443	C	A
5	chr5_34876970	0	34876970	G	T
5	chr5_34891076	0	34891076	G	T
5	chr5_34919558	0	34919558	G	T
5	chr5_34920239	0	34920239	C	A
5	chr5_34923831	0	34923831	G	C
5	chr5_34948598	0	34948598	T	G
5	chr5_34974991	0	34974991	C	A
5	chr5_34983124	0	34983124	C	G
5	chr5_35009251	0	35009251	G	T
5	chr5_35024083	0	35024083	G	T
5	chr5_35043333	0	35043333	A	C
5	chr5_35045109	0	35045109	G	C
5	chr5_35052391	0	35052391	C	A
5	chr5_35078771	0	35078771	G	T
5	chr5_35498495	0	35498495	A	T
5	chr5_35499978	0	35499978	C	A
5	chr5_35693612	0	35693612	T	A
5	chr5_35715497	0	35715497	G	C
5	chr5_35716232	0	35716232	C	G
5	chr5_35727285	0	35727285	A	C
5	chr5_35739955	0	35739955	G	T
5	chr5_35747896	0	35747896	G	C
5	chr5_35759473	0	35759473	T	A
5	chr5_35765113	0	35765113	G	T
5	chr5_35770546	0	35770546	T	A
5	chr5_35789398	0	35789398	G	C
5	chr5_35792216	0	35792216	G	T
5	chr5_35795604	0	35795604	T	G
5	chr5_35825579	0	35825579	C	A
5	chr5_35828099	0	35828099	G	T
5	chr5_35868889	0	35868889	G	C
5	chr5_35894940	0	35894940	A	C
5	chr5_35898672	0	35898672	T	G
5	chr5_35904055	0	35904055	C	A
5	chr5_35906654	0	35906654	A	C
5	chr5_35909734	0	35909734	G	C
5	chr5_35925117	0	35925117	G	T
5	chr5_35948898	0	35948898	A	C
5	chr5_35952142	0	35952142	T	A
5	chr5_35957890	0	35957890	C	A
5	chr5_35973164	0	35973164	A	C
5	chr5_36003463	0	36003463	T	G
5	chr5_36014832	0	36014832	G	T
5	chr5_36016684	0	36016684	G	C
5	chr5_36028349	0	36028349	A	C
5	chr5_36042954	0	36042954	C	G
5	chr5_36227022	0	36227022	T	G
5	chr5_36251490	0	36251490	G	T
5	chr5_36262287	0	36262287	G	T
5	chr5_36285268	0	36285268	G	T
5	chr5_36299369	0	36299369	A	C
5	chr5_36300589	0	36300589	T	A
5	chr5_36304691	0	36304691	A	C
5	chr5_36330346	0	36330346	A	C
5	chr5_36346300	0	36346300	T	G
5	chr5_36358864	0	36358864	T	G
5	chr5_36365752	0	36365752	G	C
5	chr5_36451991	0	36451991	T	A
5	chr5_36468279	0	36468279	G	C
5	chr5_36479640	0	36479640	T	G
5	chr5_36508312	0	36508312	A	C
5	chr5_36523835	0	36523835	C	A
5	chr5_36525510	0	36525510	C	G
5	chr5_36527526	0	36527526	A	C
5	chr5_36538246	0	36538246	C	G
5	chr5_36541974	0	36541974	G	C
5	chr5_36542604	0	36542604	C	G
5	chr5_36549912	0	36549912	G	T
5	chr5_36552906	0	36552906	A	T
5	chr5_36561741	0	36561741	A	C
5	chr5_36594300	0	36594300	A	C
5	chr5_36598304	0	36598304	T	A
5	chr5_36616092	0	36616092	T	G
5	chr5_36622854	0	36622854	G	C
5	chr5_36637145	0	36637145	G	C
5	chr5_36787368	0	36787368	T	A
5	chr5_36789470	0	36789470	G	C
5	chr5_36814338	0	36814338	T	A
5	chr5_36833240	0	36833240	G	C
5	chr5_36835125	0	36835125	T	G
5	chr5_36864858	0	36864858	C	A
5	chr5_36874156	0	36874156	A	T
5	chr5_36885689	0	36885689	A	C
5	chr5_36889287	0	36889287	C	G
5	chr5_36896919	0	36896919	C	A
5	chr5_36897678	0	36897678	A	C
5	chr5_36932944	0	36932944	A	C
5	chr5_36935745	0	36935745	G	C
5	chr5_36939574	0	36939574	G	T
5	chr5_36949075	0	36949075	G	C
5	chr5_36960542	0	36960542	C	A
5	chr5_36991683	0	36991683	C	G
5	chr5_36997763	0	36997763	C	A
5	chr5_37005429	0	37005429	A	T
5	chr5_37010810	0	37010810	A	C
5	chr5_37070190	0	37070190	T	G
5	chr5_37072569	0	37072569	T	G
5	chr5_37073417	0	37073417	C	A
5	chr5_37075515	0	37075515	T	G
5	chr5_37093271	0	37093271	A	C
5	chr5_37095657	0	37095657	T	G
5	chr5_37158326	0	37158326	G	T
5	chr5_37162530	0	37162530	G	C
5	chr5_37175563	0	37175563	C	G
5	chr5_37204999	0	37204999	A	C
5	chr5_37221742	0	37221742	A	T
5	chr5_37229425	0	37229425	C	G
5	chr5_37234442	0	37234442	A	C
5	chr5_37256030	0	37256030	G	C
5	chr5_37279060	0	37279060	G	T
5	chr5_37281753	0	37281753	C	A
5	chr5_37287877	0	37287877	A	T
5	chr5_37309772	0	37309772	G	C
5	chr5_37324525	0	37324525	C	G
5	chr5_37338831	0	37338831	C	G
5	chr5_37365637	0	37365637	A	C
5	chr5_37371899	0	37371899	G	T
5	chr5_37376631	0	37376631	G	C
5	chr5_37382634	0	37382634	T	G
5	chr5_37383596	0	37383596	C	A
5	chr5_37412874	0	37412874	A	C
5	chr5_37504421	0	37504421	G	T
5	chr5_37509132	0	37509132	T	A
5	chr5_37518834	0	37518834	C	G
5	chr5_37521293	0	37521293	G	C
5	chr5_37528579	0	37528579	A	C
5	chr5_37543338	0	37543338	C	A
5	chr5_37559426	0	37559426	G	T
5	chr5_37567492	0	37567492	G	C
5	chr5_37586690	0	37586690	T	G
5	chr5_37592333	0	37592333	G	C
5	chr5_37630944	0	37630944	C	A
5	chr5_37655914	0	37655914	G	C
5	chr5_37684478	0	37684478	T	G
5	chr5_37690338	0	37690338	G	C
5	chr5_37695164	0	37695164	T	A
5	chr5_37704176	0	37704176	G	T
5	chr5_37709311	0	37709311	T	A
5	chr5_37714235	0	37714235	C	A
5	chr5_37729035	0	37729035	T	G
5	chr5_37729928	0	37729928	A	C
5	chr5_37739763	0	37739763	C	G
5	chr5_37770756	0	37770756	A	C
5	chr5_37843055	0	37843055	G	T
5	chr5_37845161	0	37845161	G	T
5	chr5_37849542	0	37849542	C	A
5	chr5_37851499	0	37851499	T	G
5	chr5_37858727	0	37858727	G	T
5	chr5_37889119	0	37889119	A	C
5	chr5_37918378	0	37918378	A	T
5	chr5_37953594	0	37953594	C	G
5	chr5_37974538	0	37974538	C	A
5	chr5_37975403	0	37975403	G	T
5	chr5_37983977	0	37983977	G	C
5	chr5_37987999	0	37987999	C	A
5	chr5_38001942	0	38001942	C	A
5	chr5_38006453	0	38006453	G	C
5	chr5_38034841	0	38034841	C	A
5	chr5_38045433	0	38045433	G	C
5	chr5_38057393	0	38057393	C	A
5	chr5_38093212	0	38093212	A	C
5	chr5_38131559	0	38131559	C	A
5	chr5_38138822	0	38138822	C	G
5	chr5_38162223	0	38162223	G	C
5	chr5_38180268	0	38180268	C	G
5	chr5_38184435	0	38184435	C	G
5	chr5_38219193	0	38219193	A	C
5	chr5_38231472	0	38231472	A	T
5	chr5_38239176	0	38239176	T	A
5	chr5_38252835	0	38252835	T	G
5	chr5_38258193	0	38258193	G	T
5	chr5_38265512	0	38265512	A	C
5	chr5_38269322	0	38269322	G	T
5	chr5_38270974	0	38270974	T	G
5	chr5_38273822	0	38273822	C	A
5	chr5_38291280	0	38291280	G	C
5	chr5_38315742	0	38315742	C	A
5	chr5_38326840	0	38326840	A	T
5	chr5_38336332	0	38336332	T	A
5	chr5_38357900	0	38357900	T	G
5	chr5_38359036	0	38359036	C	A
5	chr5_38390331	0	38390331	T	G
5	chr5_38391099	0	38391099	T	G
5	chr5_38391950	0	38391950	T	G
5	chr5_38392716	0	38392716	G	T
5	chr5_38402689	0	38402689	G	T
5	chr5_38407411	0	38407411	T	G
5	chr5_38410696	0	38410696	G	C
5	chr5_38442347	0	38442347	G	T
5	chr5_38455224	0	38455224	T	G
5	chr5_38465683	0	38465683	A	C
5	chr5_38500485	0	38500485	T	A
5	chr5_38539155	0	38539155	G	C
5	chr5_38549537	0	38549537	G	T
5	chr5_38561911	0	38561911	A	T
5	chr5_38573419	0	38573419	T	A
5	chr5_38578007	0	38578007	G	C
5	chr5_38629925	0	38629925	C	G
5	chr5_38635959	0	38635959	A	C
5	chr5_38638444	0	38638444	T	G
5	chr5_38676045	0	38676045	C	A
5	chr5_38703309	0	38703309	G	T
5	chr5_38704982	0	38704982	G	C
5	chr5_38706368	0	38706368	T	G
5	chr5_38715681	0	38715681	T	A
5	chr5_38745098	0	38745098	A	T
5	chr5_38746946	0	38746946	C	G
5	chr5_38752707	0	38752707	C	A
5	chr5_38807724	0	38807724	G	T
5	chr5_38867227	0	38867227	A	C
5	chr5_38869480	0	38869480	C	G
5	chr5_38895605	0	38895605	C	G
5	chr5_38897554	0	38897554	C	A
5	chr5_38909980	0	38909980	C	A
5	chr5_38925928	0	38925928	G	C
5	chr5_38956002	0	38956002	G	C
5	chr5_38982422	0	38982422	A	T
5	chr5_39033042	0	39033042	C	A
5	chr5_39043850	0	39043850	T	G
5	chr5_39047433	0	39047433	C	A
5	chr5_39081213	0	39081213	G	T
5	chr5_39086010	0	39086010	T	G
5	chr5_39102482	0	39102482	C	A
5	chr5_39109622	0	39109622	A	C
5	chr5_39169021	0	39169021	G	C
5	chr5_39240150	0	39240150	T	G
5	chr5_39311024	0	39311024	G	C
5	chr5_39354566	0	39354566	G	T
5	chr5_39365875	0	39365875	T	G
5	chr5_39380760	0	39380760	G	T
5	chr5_39388766	0	39388766	C	A
5	chr5_39407240	0	39407240	A	C
5	chr5_39431230	0	39431230	G	T
5	chr5_39442240	0	39442240	A	C
5	chr5_39448358	0	39448358	G	T
5	chr5_39451421	0	39451421	C	G
5	chr5_39521045	0	39521045	T	G
5	chr5_39565568	0	39565568	T	A
5	chr5_39569141	0	39569141	A	T
5	chr5_39578197	0	39578197	G	C
5	chr5_39585938	0	39585938	T	G
5	chr5_39624606	0	39624606	G	T
5	chr5_39644617	0	39644617	C	A
5	chr5_39650045	0	39650045	A	T
5	chr5_39715488	0	39715488	C	G
5	chr5_39729230	0	39729230	C	A
5	chr5_39742470	0	39742470	A	T
5	chr5_39745596	0	39745596	G	T
5	chr5_39747105	0	39747105	T	A
5	chr5_39760122	0	39760122	T	G
5	chr5_39766406	0	39766406	G	C
5	chr5_39769149	0	39769149	C	G
5	chr5_39770815	0	39770815	T	G
5	chr5_39775569	0	39775569	A	T
5	chr5_39804203	0	39804203	G	C
5	chr5_39806638	0	39806638	T	G
5	chr5_39817852	0	39817852	G	T
5	chr5_39819423	0	39819423	T	G
5	chr5_39833875	0	39833875	G	T
5	chr5_39858763	0	39858763	C	A
5	chr5_39871421	0	39871421	A	T
5	chr5_39877185	0	39877185	C	A
5	chr5_39892289	0	39892289	A	T
5	chr5_39892455	0	39892455	G	C
5	chr5_39892472	0	39892472	C	A
5	chr5_39907481	0	39907481	G	C
5	chr5_39916646	0	39916646	T	G
5	chr5_39931366	0	39931366	C	G
5	chr5_39933760	0	39933760	C	G
5	chr5_39943796	0	39943796	A	T
5	chr5_39946828	0	39946828	C	A
5	chr5_39950303	0	39950303	G	C
5	chr5_39992079	0	39992079	G	T
5	chr5_40001035	0	40001035	G	T
5	chr5_40001978	0	40001978	C	G
5	chr5_40020631	0	40020631	C	A
5	chr5_40030220	0	40030220	T	G
5	chr5_40052159	0	40052159	C	G
5	chr5_40059401	0	40059401	A	T
5	chr5_40060037	0	40060037	T	G
5	chr5_40064508	0	40064508	G	T
5	chr5_40067545	0	40067545	T	G
5	chr5_40101968	0	40101968	G	C
5	chr5_40109760	0	40109760	G	T
5	chr5_40163673	0	40163673	G	T
5	chr5_40172825	0	40172825	A	T
5	chr5_40180846	0	40180846	G	C
5	chr5_40187273	0	40187273	A	C
5	chr5_40211129	0	40211129	A	C
5	chr5_40211961	0	40211961	T	G
5	chr5_40221324	0	40221324	G	C
5	chr5_40226493	0	40226493	T	G
5	chr5_40242295	0	40242295	T	G
5	chr5_40263606	0	40263606	G	T
5	chr5_40284002	0	40284002	T	A
5	chr5_40286965	0	40286965	C	A
5	chr5_40316896	0	40316896	G	T
5	chr5_40339592	0	40339592	A	C
5	chr5_40349566	0	40349566	A	C
5	chr5_40381630	0	40381630	G	T
5	chr5_40467430	0	40467430	T	G
5	chr5_40481152	0	40481152	G	C
5	chr5_40488987	0	40488987	A	T
5	chr5_40520534	0	40520534	G	T
5	chr5_40536191	0	40536191	A	C
5	chr5_40538291	0	40538291	T	G
5	chr5_40538293	0	40538293	T	A
5	chr5_40539411	0	40539411	A	C
5	chr5_40539819	0	40539819	C	A
5	chr5_40543481	0	40543481	A	T
5	chr5_40551109	0	40551109	G	T
5	chr5_40553367	0	40553367	C	G
5	chr5_40580246	0	40580246	A	T
5	chr5_40596137	0	40596137	G	T
5	chr5_40629900	0	40629900	A	C
5	chr5_40632652	0	40632652	T	G
5	chr5_40643890	0	40643890	C	A
5	chr5_40665405	0	40665405	C	A
5	chr5_40665763	0	40665763	A	C
5	chr5_40740146	0	40740146	G	T
5	chr5_40798476	0	40798476	C	A
5	chr5_40806621	0	40806621	A	C
5	chr5_40904891	0	40904891	A	T
5	chr5_40911811	0	40911811	A	C
5	chr5_40945122	0	40945122	C	G
5	chr5_41009296	0	41009296	A	T
5	chr5_41037919	0	41037919	C	A
5	chr5_41052621	0	41052621	A	T
5	chr5_41090307	0	41090307	G	C
5	chr5_41136146	0	41136146	C	A
5	chr5_41138857	0	41138857	T	A
5	chr5_41206406	0	41206406	C	G
5	chr5_41210119	0	41210119	G	T
5	chr5_41224031	0	41224031	A	C
5	chr5_41230847	0	41230847	A	C
5	chr5_41239101	0	41239101	A	C
5	chr5_41240019	0	41240019	C	G
5	chr5_41252200	0	41252200	G	C
5	chr5_41258603	0	41258603	G	T
5	chr5_41268538	0	41268538	A	T
5	chr5_41292164	0	41292164	C	G
5	chr5_41303223	0	41303223	C	G
5	chr5_41303295	0	41303295	C	G
5	chr5_41315480	0	41315480	T	G
5	chr5_41317397	0	41317397	C	G
5	chr5_41322895	0	41322895	A	C
5	chr5_41329217	0	41329217	G	T
5	chr5_41332773	0	41332773	T	G
5	chr5_41345791	0	41345791	G	T
5	chr5_41362021	0	41362021	C	A
5	chr5_41364104	0	41364104	A	C
5	chr5_41382561	0	41382561	T	G
5	chr5_41386816	0	41386816	C	G
5	chr5_41393068	0	41393068	G	C
5	chr5_41404296	0	41404296	G	C
5	chr5_41416774	0	41416774	G	T
5	chr5_41428336	0	41428336	A	C
5	chr5_41437548	0	41437548	T	G
5	chr5_41476728	0	41476728	C	A
5	chr5_41480970	0	41480970	C	G
5	chr5_41497896	0	41497896	A	C
5	chr5_41541307	0	41541307	T	G
5	chr5_41553804	0	41553804	G	T
5	chr5_41588086	0	41588086	T	A
5	chr5_41589362	0	41589362	G	C
5	chr5_41633060	0	41633060	A	C
5	chr5_41673283	0	41673283	A	C
5	chr5_41681767	0	41681767	T	G
5	chr5_41712920	0	41712920	C	G
5	chr5_41729683	0	41729683	A	C
5	chr5_41791650	0	41791650	G	T
5	chr5_41792080	0	41792080	A	C
5	chr5_41827630	0	41827630	C	G
5	chr5_41839129	0	41839129	A	C
5	chr5_41847164	0	41847164	A	C
5	chr5_41863393	0	41863393	T	G
5	chr5_41892999	0	41892999	G	C
5	chr5_41900676	0	41900676	G	C
5	chr5_41931590	0	41931590	C	G
5	chr5_41933381	0	41933381	G	C
5	chr5_41943025	0	41943025	T	A
5	chr5_41949816	0	41949816	A	C
5	chr5_41950722	0	41950722	C	A
5	chr5_41956410	0	41956410	G	C
5	chr5_41988005	0	41988005	C	A
5	chr5_41989945	0	41989945	A	T
5	chr5_41998274	0	41998274	A	T
5	chr5_42001195	0	42001195	G	C
5	chr5_42026466	0	42026466	T	A
5	chr5_42029732	0	42029732	G	C
5	chr5_42051742	0	42051742	G	C
5	chr5_42064825	0	42064825	G	C
5	chr5_42066849	0	42066849	G	C
5	chr5_42072840	0	42072840	A	C
5	chr5_42079674	0	42079674	G	C
5	chr5_42082087	0	42082087	G	T
5	chr5_42121477	0	42121477	G	C
5	chr5_42122421	0	42122421	T	G
5	chr5_42156798	0	42156798	G	C
5	chr5_42170378	0	42170378	C	G
5	chr5_42177977	0	42177977	A	T
5	chr5_42181749	0	42181749	C	A
5	chr5_42189400	0	42189400	G	T
5	chr5_42192721	0	42192721	C	G
5	chr5_42193443	0	42193443	G	C
5	chr5_42200157	0	42200157	C	G
5	chr5_42215230	0	42215230	T	G
5	chr5_42242332	0	42242332	C	A
5	chr5_42259134	0	42259134	T	G
5	chr5_42265824	0	42265824	A	T
5	chr5_42362566	0	42362566	C	A
5	chr5_42399364	0	42399364	A	T
5	chr5_42404393	0	42404393	A	T
5	chr5_42407546	0	42407546	C	A
5	chr5_42450166	0	42450166	G	C
5	chr5_42461096	0	42461096	C	G
5	chr5_42507983	0	42507983	G	C
5	chr5_42560054	0	42560054	C	A
5	chr5_42579726	0	42579726	T	A
5	chr5_42628272	0	42628272	A	C
5	chr5_42634043	0	42634043	G	T
5	chr5_42656374	0	42656374	G	C
5	chr5_42667082	0	42667082	C	G
5	chr5_42678250	0	42678250	C	A
5	chr5_42681063	0	42681063	G	C
5	chr5_42711885	0	42711885	A	T
5	chr5_42716078	0	42716078	G	C
5	chr5_42736034	0	42736034	T	A
5	chr5_42739881	0	42739881	C	G
5	chr5_42743825	0	42743825	C	G
5	chr5_42757309	0	42757309	C	A
5	chr5_42761511	0	42761511	C	G
5	chr5_42762116	0	42762116	C	A
5	chr5_42768326	0	42768326	A	C
5	chr5_42784536	0	42784536	G	C
5	chr5_42785790	0	42785790	T	A
5	chr5_42818587	0	42818587	C	G
5	chr5_42831731	0	42831731	G	C
5	chr5_42873147	0	42873147	G	T
5	chr5_42914021	0	42914021	C	A
5	chr5_42919407	0	42919407	C	G
5	chr5_42940262	0	42940262	A	T
5	chr5_42954767	0	42954767	C	G
5	chr5_42963385	0	42963385	A	T
5	chr5_42963620	0	42963620	G	C
5	chr5_42980083	0	42980083	T	G
5	chr5_42980626	0	42980626	G	C
5	chr5_42999296	0	42999296	C	A
5	chr5_43029531	0	43029531	G	C
5	chr5_43041683	0	43041683	T	A
5	chr5_43053106	0	43053106	G	T
5	chr5_43087364	0	43087364	A	T
5	chr5_43130381	0	43130381	T	G
5	chr5_43142106	0	43142106	A	C
5	chr5_43142768	0	43142768	C	A
5	chr5_43191619	0	43191619	G	T
5	chr5_43197004	0	43197004	G	T
5	chr5_43219194	0	43219194	G	T
5	chr5_43229637	0	43229637	A	C
5	chr5_43253376	0	43253376	C	A
5	chr5_43281077	0	43281077	C	A
5	chr5_43283190	0	43283190	C	A
5	chr5_43305195	0	43305195	T	A
5	chr5_43306825	0	43306825	C	A
5	chr5_43327779	0	43327779	G	C
5	chr5_43331187	0	43331187	C	G
5	chr5_43347360	0	43347360	A	T
5	chr5_43352512	0	43352512	A	C
5	chr5_43378365	0	43378365	T	G
5	chr5_43440150	0	43440150	T	G
5	chr5_43451397	0	43451397	C	A
5	chr5_43458360	0	43458360	C	A
5	chr5_43460181	0	43460181	G	C
5	chr5_43469203	0	43469203	T	G
5	chr5_43514577	0	43514577	C	A
5	chr5_43529804	0	43529804	A	C
5	chr5_43531469	0	43531469	A	C
5	chr5_43542293	0	43542293	A	C
5	chr5_43566936	0	43566936	T	G
5	chr5_43649485	0	43649485	G	T
5	chr5_43650087	0	43650087	A	C
5	chr5_43688246	0	43688246	C	G
5	chr5_43735055	0	43735055	T	A
5	chr5_43764229	0	43764229	C	G
5	chr5_43791600	0	43791600	A	T
5	chr5_43807013	0	43807013	G	T
5	chr5_43850603	0	43850603	A	C
5	chr5_43880940	0	43880940	C	G
5	chr5_43912025	0	43912025	T	G
5	chr5_43935593	0	43935593	A	T
5	chr5_43950881	0	43950881	G	C
5	chr5_43975997	0	43975997	T	A
5	chr5_44015564	0	44015564	C	G
5	chr5_44017398	0	44017398	A	C
5	chr5_44025240	0	44025240	C	A
5	chr5_44025942	0	44025942	A	C
5	chr5_44029970	0	44029970	C	G
5	chr5_44037982	0	44037982	A	T
5	chr5_44056701	0	44056701	C	G
5	chr5_44099471	0	44099471	A	T
5	chr5_44105818	0	44105818	C	A
5	chr5_44121565	0	44121565	A	C
5	chr5_44125438	0	44125438	A	C
5	chr5_44134043	0	44134043	T	G
5	chr5_44138293	0	44138293	C	G
5	chr5_44158888	0	44158888	G	T
5	chr5_44179407	0	44179407	C	A
5	chr5_44258291	0	44258291	T	G
5	chr5_44284920	0	44284920	A	C
5	chr5_44289352	0	44289352	A	C
5	chr5_44295037	0	44295037	A	T
5	chr5_44313609	0	44313609	C	G
5	chr5_44373078	0	44373078	A	C
5	chr5_44390236	0	44390236	C	G
5	chr5_44399294	0	44399294	A	C
5	chr5_44399401	0	44399401	C	G
5	chr5_44401914	0	44401914	G	C
5	chr5_44404551	0	44404551	G	T
5	chr5_44413193	0	44413193	A	C
5	chr5_44423703	0	44423703	C	A
5	chr5_44437205	0	44437205	A	C
5	chr5_44451649	0	44451649	C	A
5	chr5_44473998	0	44473998	G	C
5	chr5_44490110	0	44490110	G	C
5	chr5_44492295	0	44492295	C	G
5	chr5_44499832	0	44499832	C	A
5	chr5_44503184	0	44503184	A	T
5	chr5_44510299	0	44510299	T	G
5	chr5_44513201	0	44513201	A	C
5	chr5_44514908	0	44514908	A	C
5	chr5_44515591	0	44515591	C	G
5	chr5_44572722	0	44572722	A	T
5	chr5_44574924	0	44574924	G	C
5	chr5_44575328	0	44575328	C	A
5	chr5_44596745	0	44596745	T	G
5	chr5_44599240	0	44599240	T	A
5	chr5_44599947	0	44599947	C	A
5	chr5_44609446	0	44609446	C	G
5	chr5_44619897	0	44619897	G	C
5	chr5_44627182	0	44627182	C	A
5	chr5_44639249	0	44639249	A	T
5	chr5_44642543	0	44642543	C	G
5	chr5_44666924	0	44666924	T	A
5	chr5_44672766	0	44672766	C	A
5	chr5_44674942	0	44674942	C	G
5	chr5_44683643	0	44683643	C	G
5	chr5_44696404	0	44696404	T	A
5	chr5_44699048	0	44699048	G	C
5	chr5_44699079	0	44699079	G	T
5	chr5_44704085	0	44704085	C	A
5	chr5_44707058	0	44707058	A	T
5	chr5_44714080	0	44714080	G	C
5	chr5_44717104	0	44717104	T	A
5	chr5_44718585	0	44718585	T	G
5	chr5_44727961	0	44727961	C	A
5	chr5_44731483	0	44731483	C	A
5	chr5_44732099	0	44732099	C	A
5	chr5_44732181	0	44732181	G	T
5	chr5_44776532	0	44776532	C	A
5	chr5_44795948	0	44795948	G	T
5	chr5_44807736	0	44807736	G	T
5	chr5_44810941	0	44810941	C	G
5	chr5_44811688	0	44811688	C	G
5	chr5_44811896	0	44811896	A	C
5	chr5_44822239	0	44822239	T	A
5	chr5_44832124	0	44832124	C	G
5	chr5_44846054	0	44846054	C	A
5	chr5_44856524	0	44856524	A	T
5	chr5_44886413	0	44886413	T	G
5	chr5_44886655	0	44886655	G	C
5	chr5_44909881	0	44909881	A	C
5	chr5_44914182	0	44914182	G	C
5	chr5_44956623	0	44956623	G	C
5	chr5_44964844	0	44964844	T	A
5	chr5_44968694	0	44968694	G	T
5	chr5_44972478	0	44972478	T	G
5	chr5_44976882	0	44976882	C	A
5	chr5_44997498	0	44997498	A	T
5	chr5_45052197	0	45052197	A	C
5	chr5_45063738	0	45063738	T	A
5	chr5_45100742	0	45100742	T	A
5	chr5_45108622	0	45108622	G	C
5	chr5_45161211	0	45161211	G	T
5	chr5_45162434	0	45162434	G	C
5	chr5_45182703	0	45182703	G	T
5	chr5_45190196	0	45190196	A	C
5	chr5_45191023	0	45191023	G	C
5	chr5_45192399	0	45192399	A	C
5	chr5_45196599	0	45196599	G	T
5	chr5_45198486	0	45198486	C	G
5	chr5_45201318	0	45201318	C	G
5	chr5_45208206	0	45208206	A	T
5	chr5_45212340	0	45212340	C	A
5	chr5_45216116	0	45216116	A	T
5	chr5_45217144	0	45217144	C	G
5	chr5_45228794	0	45228794	T	G
5	chr5_45261630	0	45261630	C	A
5	chr5_45305666	0	45305666	G	T
5	chr5_45337969	0	45337969	A	C
5	chr5_45346212	0	45346212	A	C
5	chr5_45349276	0	45349276	A	T
5	chr5_45355674	0	45355674	G	T
5	chr5_45356815	0	45356815	T	G
5	chr5_45366871	0	45366871	T	G
5	chr5_45372706	0	45372706	A	C
5	chr5_45379795	0	45379795	C	A
5	chr5_45403299	0	45403299	C	A
5	chr5_45422246	0	45422246	C	G
5	chr5_45470852	0	45470852	G	C
5	chr5_45499059	0	45499059	A	C
5	chr5_45523997	0	45523997	G	C
5	chr5_45546495	0	45546495	T	G
5	chr5_45553444	0	45553444	A	T
5	chr5_45567725	0	45567725	T	G
5	chr5_45567926	0	45567926	C	A
5	chr5_45591606	0	45591606	G	C
5	chr5_45608043	0	45608043	C	G
5	chr5_45614721	0	45614721	C	A
5	chr5_45636246	0	45636246	G	T
5	chr5_45672022	0	45672022	G	C
5	chr5_45685885	0	45685885	A	C
5	chr5_45697476	0	45697476	C	G
5	chr5_45733522	0	45733522	C	G
5	chr5_45743395	0	45743395	C	A
5	chr5_45746169	0	45746169	A	T
5	chr5_45765028	0	45765028	G	T
5	chr5_45767005	0	45767005	T	G
5	chr5_45778853	0	45778853	G	T
5	chr5_45798836	0	45798836	G	T
5	chr5_45811198	0	45811198	C	G
5	chr5_45841034	0	45841034	A	T
5	chr5_45916463	0	45916463	A	T
5	chr5_45987344	0	45987344	C	A
5	chr5_45992622	0	45992622	G	C
5	chr5_46009074	0	46009074	C	A
5	chr5_46027296	0	46027296	C	G
5	chr5_46068901	0	46068901	A	C
5	chr5_46095452	0	46095452	C	G
5	chr5_46098792	0	46098792	A	T
5	chr5_46122465	0	46122465	C	A
5	chr5_46142603	0	46142603	C	A
5	chr5_46150206	0	46150206	G	T
5	chr5_46155585	0	46155585	T	A
5	chr5_46164413	0	46164413	C	A
5	chr5_46166141	0	46166141	C	A
5	chr5_46175723	0	46175723	G	C
5	chr5_46185681	0	46185681	A	T
5	chr5_46187464	0	46187464	G	C
5	chr5_46195977	0	46195977	A	C
5	chr5_46198624	0	46198624	A	C
5	chr5_46312249	0	46312249	C	G
5	chr5_46383665	0	46383665	G	T
5	chr5_46393214	0	46393214	C	G
5	chr5_46400490	0	46400490	G	T
5	chr5_46400616	0	46400616	G	C
5	chr5_46402749	0	46402749	C	A
5	chr5_46449038	0	46449038	G	T
5	chr5_46476363	0	46476363	T	G
5	chr5_46483957	0	46483957	C	G
5	chr5_46521158	0	46521158	T	G
5	chr5_46532800	0	46532800	G	C
5	chr5_46580353	0	46580353	C	G
5	chr5_46649370	0	46649370	G	T
5	chr5_46656783	0	46656783	G	T
5	chr5_46658824	0	46658824	G	T
5	chr5_46664476	0	46664476	G	T
5	chr5_46685585	0	46685585	A	C
5	chr5_46712354	0	46712354	A	C
5	chr5_46741288	0	46741288	A	C
5	chr5_46745134	0	46745134	G	T
5	chr5_46747468	0	46747468	G	C
5	chr5_46749681	0	46749681	C	A
5	chr5_46750406	0	46750406	C	A
5	chr5_46754801	0	46754801	G	C
5	chr5_46766637	0	46766637	C	G
5	chr5_46863977	0	46863977	G	C
5	chr5_46933642	0	46933642	C	G
5	chr5_46972818	0	46972818	T	A
5	chr5_47048112	0	47048112	G	T
5	chr5_47053227	0	47053227	T	G
5	chr5_47066124	0	47066124	A	C
5	chr5_47067935	0	47067935	G	T
5	chr5_47075309	0	47075309	A	C
5	chr5_47108130	0	47108130	C	G
5	chr5_47113565	0	47113565	T	G
5	chr5_47356694	0	47356694	C	A
5	chr5_47411416	0	47411416	C	G
5	chr5_47421771	0	47421771	T	G
5	chr5_47789864	0	47789864	A	T
5	chr5_47923305	0	47923305	G	C
5	chr5_47940801	0	47940801	A	C
5	chr5_47950370	0	47950370	C	G
5	chr5_47964652	0	47964652	C	G
5	chr5_47979296	0	47979296	G	T
5	chr5_47982914	0	47982914	A	T
5	chr5_48004867	0	48004867	T	A
5	chr5_48028761	0	48028761	C	A
5	chr5_48034398	0	48034398	C	A
5	chr5_48042522	0	48042522	C	A
5	chr5_48046117	0	48046117	T	A
5	chr5_48051289	0	48051289	G	C
5	chr5_48059589	0	48059589	C	A
5	chr5_48066292	0	48066292	C	G
5	chr5_48080931	0	48080931	A	T
5	chr5_48089716	0	48089716	C	G
5	chr5_48091436	0	48091436	G	C
5	chr5_48094051	0	48094051	T	G
5	chr5_48099504	0	48099504	C	A
5	chr5_48134610	0	48134610	A	T
5	chr5_48138124	0	48138124	C	G
5	chr5_48176764	0	48176764	C	A
5	chr5_48202201	0	48202201	A	T
5	chr5_48237343	0	48237343	G	T
5	chr5_48246291	0	48246291	C	A
5	chr5_48263886	0	48263886	G	T
5	chr5_48268080	0	48268080	T	G
5	chr5_48270687	0	48270687	T	A
5	chr5_48296023	0	48296023	G	C
5	chr5_48335269	0	48335269	C	A
5	chr5_48340769	0	48340769	C	A
5	chr5_48359196	0	48359196	C	A
5	chr5_48376234	0	48376234	C	G
5	chr5_48380416	0	48380416	G	C
5	chr5_48390182	0	48390182	G	C
5	chr5_48395481	0	48395481	C	A
5	chr5_48397463	0	48397463	T	G
5	chr5_48401532	0	48401532	T	G
5	chr5_48458350	0	48458350	G	T
5	chr5_48476163	0	48476163	G	C
5	chr5_48481860	0	48481860	A	C
5	chr5_48481956	0	48481956	G	C
5	chr5_48494275	0	48494275	C	G
5	chr5_48498952	0	48498952	C	G
5	chr5_48501125	0	48501125	T	G
5	chr5_48505075	0	48505075	C	G
5	chr5_48527534	0	48527534	T	G
5	chr5_48541522	0	48541522	C	G
5	chr5_48557980	0	48557980	A	C
5	chr5_48570148	0	48570148	A	T
5	chr5_48580389	0	48580389	C	A
5	chr5_48620103	0	48620103	T	G
5	chr5_48667483	0	48667483	G	T
5	chr5_48690197	0	48690197	T	G
5	chr5_48712336	0	48712336	C	G
5	chr5_48717116	0	48717116	C	A
5	chr5_48721977	0	48721977	A	C
5	chr5_48731261	0	48731261	C	G
5	chr5_48792859	0	48792859	T	A
5	chr5_48801028	0	48801028	G	C
5	chr5_48801837	0	48801837	C	G
5	chr5_48853569	0	48853569	G	T
5	chr5_48855640	0	48855640	G	T
5	chr5_48875762	0	48875762	A	T
5	chr5_48879478	0	48879478	A	T
5	chr5_48881882	0	48881882	C	A
5	chr5_48883420	0	48883420	A	T
5	chr5_48884804	0	48884804	T	G
5	chr5_49250062	0	49250062	G	T
5	chr5_49256378	0	49256378	G	T
5	chr5_49257805	0	49257805	T	A
5	chr5_49282595	0	49282595	A	C
5	chr5_49332486	0	49332486	A	T
5	chr5_49344300	0	49344300	G	T
5	chr5_49348013	0	49348013	G	T
5	chr5_49383374	0	49383374	A	T
5	chr5_49384958	0	49384958	G	C
5	chr5_49391630	0	49391630	G	T
5	chr5_49428804	0	49428804	A	T
5	chr5_49431834	0	49431834	T	G
5	chr5_49448274	0	49448274	A	C
5	chr5_49482848	0	49482848	T	G
5	chr5_49510198	0	49510198	G	C
5	chr5_49552585	0	49552585	G	T
5	chr5_49619467	0	49619467	G	T
5	chr5_49657795	0	49657795	G	C
5	chr5_49667317	0	49667317	G	C
5	chr5_49676568	0	49676568	C	G
5	chr5_49693971	0	49693971	G	T
5	chr5_49701378	0	49701378	G	T
5	chr5_49711350	0	49711350	C	A
5	chr5_49728587	0	49728587	C	G
5	chr5_49733971	0	49733971	G	C
5	chr5_49760843	0	49760843	C	G
5	chr5_49771186	0	49771186	G	C
5	chr5_49788636	0	49788636	G	C
5	chr5_49792880	0	49792880	C	G
5	chr5_49800382	0	49800382	G	C
5	chr5_49815170	0	49815170	G	T
5	chr5_49817011	0	49817011	G	C
5	chr5_49839274	0	49839274	A	C
5	chr5_49857214	0	49857214	A	C
5	chr5_49867827	0	49867827	T	G
5	chr5_49873999	0	49873999	A	C
5	chr5_49881028	0	49881028	A	C
5	chr5_49901428	0	49901428	T	G
5	chr5_49907847	0	49907847	G	C
5	chr5_49910976	0	49910976	G	C
5	chr5_49919950	0	49919950	T	G
5	chr5_49942118	0	49942118	T	A
5	chr5_49953849	0	49953849	A	C
5	chr5_49967589	0	49967589	A	C
5	chr5_49972289	0	49972289	A	C
5	chr5_49977160	0	49977160	G	C
5	chr5_49995953	0	49995953	C	G
5	chr5_49999717	0	49999717	T	G
5	chr5_50018063	0	50018063	T	G
5	chr5_50019024	0	50019024	T	A
5	chr5_50031185	0	50031185	G	T
5	chr5_50031610	0	50031610	T	G
5	chr5_50050082	0	50050082	G	C
5	chr5_50062907	0	50062907	A	C
5	chr5_50066171	0	50066171	A	C
5	chr5_50078955	0	50078955	A	C
5	chr5_50084666	0	50084666	A	T
5	chr5_50093520	0	50093520	G	C
5	chr5_50104782	0	50104782	A	C
5	chr5_50134561	0	50134561	C	A
5	chr5_50148595	0	50148595	C	G
5	chr5_50160194	0	50160194	A	C
5	chr5_50179349	0	50179349	C	A
5	chr5_50179632	0	50179632	C	A
5	chr5_50188320	0	50188320	A	T
5	chr5_50250942	0	50250942	T	G
5	chr5_50285803	0	50285803	C	A
5	chr5_50301220	0	50301220	G	C
5	chr5_50357988	0	50357988	C	G
5	chr5_50362662	0	50362662	T	G
5	chr5_50374618	0	50374618	C	G
5	chr5_50378685	0	50378685	A	C
5	chr5_50382990	0	50382990	T	G
5	chr5_50392244	0	50392244	C	G
5	chr5_50397939	0	50397939	A	T
5	chr5_50410278	0	50410278	A	C
5	chr5_50412818	0	50412818	C	G
5	chr5_50421204	0	50421204	G	T
5	chr5_50428403	0	50428403	A	T
5	chr5_50432823	0	50432823	G	C
5	chr5_50436514	0	50436514	T	G
5	chr5_50439654	0	50439654	T	G
5	chr5_50444027	0	50444027	G	T
5	chr5_50450657	0	50450657	C	G
5	chr5_50459970	0	50459970	G	T
5	chr5_50466979	0	50466979	A	C
5	chr5_50489060	0	50489060	G	T
5	chr5_50565790	0	50565790	T	A
5	chr5_50594332	0	50594332	G	T
5	chr5_50595364	0	50595364	A	T
5	chr5_50613015	0	50613015	T	G
5	chr5_50654697	0	50654697	A	C
5	chr5_50661025	0	50661025	A	C
5	chr5_50667333	0	50667333	G	T
5	chr5_50671255	0	50671255	T	G
5	chr5_50692945	0	50692945	C	G
5	chr5_50711656	0	50711656	C	A
5	chr5_50747320	0	50747320	A	T
5	chr5_50748092	0	50748092	A	C
5	chr5_50748640	0	50748640	G	T
5	chr5_50755842	0	50755842	A	C
5	chr5_50757148	0	50757148	G	T
5	chr5_50788327	0	50788327	C	G
5	chr5_50807295	0	50807295	T	G
5	chr5_50812249	0	50812249	C	G
5	chr5_50860144	0	50860144	G	C
5	chr5_50862574	0	50862574	C	A
5	chr5_50871130	0	50871130	A	C
5	chr5_50902580	0	50902580	C	G
5	chr5_50904229	0	50904229	C	G
5	chr5_50920520	0	50920520	T	G
5	chr5_50928103	0	50928103	C	A
5	chr5_50959919	0	50959919	T	A
5	chr5_50983387	0	50983387	T	G
5	chr5_51000970	0	51000970	C	A
5	chr5_51004688	0	51004688	G	T
5	chr5_51009893	0	51009893	C	G
5	chr5_51021414	0	51021414	A	C
5	chr5_51024792	0	51024792	G	T
5	chr5_51030072	0	51030072	A	T
5	chr5_51046420	0	51046420	T	G
5	chr5_51051987	0	51051987	T	G
5	chr5_51058704	0	51058704	G	C
5	chr5_51059333	0	51059333	G	C
5	chr5_51059726	0	51059726	C	A
5	chr5_51072443	0	51072443	T	G
5	chr5_51074953	0	51074953	G	C
5	chr5_51155905	0	51155905	C	G
5	chr5_51205136	0	51205136	A	C
5	chr5_51207936	0	51207936	G	T
5	chr5_51254959	0	51254959	T	G
5	chr5_51286486	0	51286486	C	G
5	chr5_51319391	0	51319391	C	A
5	chr5_51343311	0	51343311	T	A
5	chr5_51371002	0	51371002	T	A
5	chr5_51375139	0	51375139	T	G
5	chr5_51390357	0	51390357	G	C
5	chr5_51405952	0	51405952	A	T
5	chr5_51410799	0	51410799	C	G
5	chr5_51413952	0	51413952	G	C
5	chr5_51414623	0	51414623	A	C
5	chr5_51423499	0	51423499	G	T
5	chr5_51423790	0	51423790	C	G
5	chr5_51442544	0	51442544	T	G
5	chr5_51444415	0	51444415	T	G
5	chr5_51468192	0	51468192	C	A
5	chr5_51480906	0	51480906	C	A
5	chr5_51485178	0	51485178	G	C
5	chr5_51507475	0	51507475	G	C
5	chr5_51532565	0	51532565	G	C
5	chr5_51532744	0	51532744	A	C
5	chr5_51540141	0	51540141	C	G
5	chr5_51570030	0	51570030	A	C
5	chr5_51588656	0	51588656	C	A
5	chr5_51636969	0	51636969	T	G
5	chr5_51658237	0	51658237	C	A
5	chr5_51664120	0	51664120	G	T
5	chr5_51676864	0	51676864	C	A
5	chr5_51679837	0	51679837	C	G
5	chr5_51705877	0	51705877	C	A
5	chr5_51705986	0	51705986	T	A
5	chr5_51767615	0	51767615	T	A
5	chr5_51774786	0	51774786	G	C
5	chr5_51795802	0	51795802	G	T
5	chr5_51818084	0	51818084	T	G
5	chr5_51839137	0	51839137	G	C
5	chr5_51843727	0	51843727	C	G
5	chr5_51844081	0	51844081	G	C
5	chr5_51859492	0	51859492	T	G
5	chr5_51881658	0	51881658	A	C
5	chr5_51884252	0	51884252	T	G
5	chr5_51895365	0	51895365	C	G
5	chr5_51899343	0	51899343	A	C
5	chr5_51902492	0	51902492	A	C
5	chr5_51905145	0	51905145	G	C
5	chr5_51921166	0	51921166	C	G
5	chr5_51954639	0	51954639	A	C
5	chr5_51981451	0	51981451	A	C
5	chr5_51986311	0	51986311	C	G
5	chr5_52007124	0	52007124	C	A
5	chr5_52029541	0	52029541	G	C
5	chr5_52046196	0	52046196	G	T
5	chr5_52047881	0	52047881	C	A
5	chr5_52067595	0	52067595	A	C
5	chr5_52071037	0	52071037	T	G
5	chr5_52086894	0	52086894	C	G
5	chr5_52100444	0	52100444	T	G
5	chr5_52116391	0	52116391	T	A
5	chr5_52128152	0	52128152	T	A
5	chr5_52132530	0	52132530	C	A
5	chr5_52133117	0	52133117	C	G
5	chr5_52138769	0	52138769	T	G
5	chr5_52152688	0	52152688	G	C
5	chr5_52159101	0	52159101	A	C
5	chr5_52177803	0	52177803	C	A
5	chr5_52202436	0	52202436	C	A
5	chr5_52217574	0	52217574	G	T
5	chr5_52252279	0	52252279	C	G
5	chr5_52256485	0	52256485	C	A
5	chr5_52269091	0	52269091	A	T
5	chr5_52269247	0	52269247	G	T
5	chr5_52274547	0	52274547	G	C
5	chr5_52287433	0	52287433	A	C
5	chr5_52327809	0	52327809	A	C
5	chr5_52367054	0	52367054	G	T
5	chr5_52367786	0	52367786	C	G
5	chr5_52400518	0	52400518	G	T
5	chr5_52434945	0	52434945	A	C
5	chr5_52443599	0	52443599	C	A
5	chr5_52445290	0	52445290	C	G
5	chr5_52463866	0	52463866	A	T
5	chr5_52468070	0	52468070	G	T
5	chr5_52482239	0	52482239	T	A
5	chr5_52483046	0	52483046	A	C
5	chr5_52484098	0	52484098	G	C
5	chr5_52507248	0	52507248	C	A
5	chr5_52511886	0	52511886	T	G
5	chr5_52553432	0	52553432	C	G
5	chr5_52556555	0	52556555	G	T
5	chr5_52562542	0	52562542	A	T
5	chr5_52563388	0	52563388	A	C
5	chr5_52567771	0	52567771	A	T
5	chr5_52577037	0	52577037	C	G
5	chr5_52577406	0	52577406	C	A
5	chr5_52588812	0	52588812	A	C
5	chr5_52598382	0	52598382	C	G
5	chr5_52601390	0	52601390	T	G
5	chr5_52626653	0	52626653	C	G
5	chr5_52672230	0	52672230	C	A
5	chr5_52673893	0	52673893	C	G
5	chr5_52674388	0	52674388	C	G
5	chr5_52724672	0	52724672	C	A
5	chr5_52730932	0	52730932	C	G
5	chr5_52765038	0	52765038	C	A
5	chr5_52787312	0	52787312	C	A
5	chr5_52793345	0	52793345	G	C
5	chr5_52794816	0	52794816	C	A
5	chr5_52796874	0	52796874	A	C
5	chr5_52813754	0	52813754	C	G
5	chr5_52836915	0	52836915	A	C
5	chr5_52888937	0	52888937	A	T
5	chr5_52890191	0	52890191	T	G
5	chr5_52898045	0	52898045	G	C
5	chr5_52909798	0	52909798	G	T
5	chr5_52953400	0	52953400	T	A
5	chr5_52970162	0	52970162	A	T
5	chr5_53002275	0	53002275	C	A
5	chr5_53007444	0	53007444	C	G
5	chr5_53032982	0	53032982	G	T
5	chr5_53041530	0	53041530	G	T
5	chr5_53050312	0	53050312	A	C
5	chr5_53074885	0	53074885	C	G
5	chr5_53077862	0	53077862	A	C
5	chr5_53107648	0	53107648	C	A
5	chr5_53110973	0	53110973	C	G
5	chr5_53129332	0	53129332	C	G
5	chr5_53144842	0	53144842	T	G
5	chr5_53147820	0	53147820	G	T
5	chr5_53179683	0	53179683	T	A
5	chr5_53190907	0	53190907	G	T
5	chr5_53201832	0	53201832	C	G
5	chr5_53210023	0	53210023	T	G
5	chr5_53215709	0	53215709	G	T
5	chr5_53244510	0	53244510	A	C
5	chr5_53270897	0	53270897	G	C
5	chr5_53275564	0	53275564	T	A
5	chr5_53297215	0	53297215	G	T
5	chr5_53306076	0	53306076	A	C
5	chr5_53328835	0	53328835	T	A
5	chr5_53333284	0	53333284	T	G
5	chr5_53341520	0	53341520	G	T
5	chr5_53351042	0	53351042	G	C
5	chr5_53355608	0	53355608	C	A
5	chr5_53363228	0	53363228	G	C
5	chr5_53375104	0	53375104	T	G
5	chr5_53378550	0	53378550	A	C
5	chr5_53383002	0	53383002	G	C
5	chr5_53384757	0	53384757	A	C
5	chr5_53409610	0	53409610	C	A
5	chr5_53409747	0	53409747	C	A
5	chr5_53419994	0	53419994	G	C
5	chr5_53446178	0	53446178	T	A
5	chr5_53456136	0	53456136	A	T
5	chr5_53466420	0	53466420	G	T
5	chr5_53469570	0	53469570	C	A
5	chr5_53476024	0	53476024	G	C
5	chr5_53481964	0	53481964	G	C
5	chr5_53484229	0	53484229	G	C
5	chr5_53493720	0	53493720	C	G
5	chr5_53502105	0	53502105	T	G
5	chr5_53507397	0	53507397	G	T
5	chr5_53513049	0	53513049	G	T
5	chr5_53539954	0	53539954	A	T
5	chr5_53547505	0	53547505	G	C
5	chr5_53573182	0	53573182	T	A
5	chr5_53594263	0	53594263	T	G
5	chr5_53608450	0	53608450	C	G
5	chr5_53630427	0	53630427	T	A
5	chr5_53634274	0	53634274	T	A
5	chr5_53645755	0	53645755	C	A
5	chr5_53654129	0	53654129	G	C
5	chr5_53666619	0	53666619	T	G
5	chr5_53695279	0	53695279	C	A
5	chr5_53701562	0	53701562	T	G
5	chr5_53716953	0	53716953	A	T
5	chr5_53726417	0	53726417	A	C
5	chr5_53728811	0	53728811	T	A
5	chr5_53729809	0	53729809	G	C
5	chr5_53737632	0	53737632	C	A
5	chr5_53743133	0	53743133	G	T
5	chr5_53752063	0	53752063	G	C
5	chr5_53775113	0	53775113	T	G
5	chr5_53776833	0	53776833	A	C
5	chr5_53801512	0	53801512	G	C
5	chr5_53879604	0	53879604	C	A
5	chr5_53941829	0	53941829	G	T
5	chr5_53942089	0	53942089	G	C
5	chr5_53978574	0	53978574	T	G
5	chr5_54007695	0	54007695	C	G
5	chr5_54010917	0	54010917	T	G
5	chr5_54026143	0	54026143	A	C
5	chr5_54067167	0	54067167	T	A
5	chr5_54070639	0	54070639	C	A
5	chr5_54073318	0	54073318	T	G
5	chr5_54096202	0	54096202	G	T
5	chr5_54107663	0	54107663	G	T
5	chr5_54143425	0	54143425	C	A
5	chr5_54225328	0	54225328	G	C
5	chr5_54279676	0	54279676	G	C
5	chr5_54302659	0	54302659	C	G
5	chr5_54329512	0	54329512	G	C
5	chr5_54336756	0	54336756	A	C
5	chr5_54339212	0	54339212	C	G
5	chr5_54366827	0	54366827	C	A
5	chr5_54376839	0	54376839	G	T
5	chr5_54387623	0	54387623	C	A
5	chr5_54390910	0	54390910	A	T
5	chr5_54410868	0	54410868	G	C
5	chr5_54417747	0	54417747	C	G
5	chr5_54440105	0	54440105	T	G
5	chr5_54447353	0	54447353	A	T
5	chr5_54451672	0	54451672	A	C
5	chr5_54452428	0	54452428	T	G
5	chr5_54473226	0	54473226	G	T
5	chr5_54477634	0	54477634	G	C
5	chr5_54480193	0	54480193	T	G
5	chr5_54498488	0	54498488	G	C
5	chr5_54500419	0	54500419	A	C
5	chr5_54501500	0	54501500	C	G
5	chr5_54508871	0	54508871	C	A
5	chr5_54508958	0	54508958	C	G
5	chr5_54520071	0	54520071	G	T
5	chr5_54537830	0	54537830	G	C
5	chr5_54564062	0	54564062	G	C
5	chr5_54566869	0	54566869	C	A
5	chr5_54580803	0	54580803	T	G
5	chr5_54586830	0	54586830	C	A
5	chr5_54592394	0	54592394	C	A
5	chr5_54601655	0	54601655	C	G
5	chr5_54602659	0	54602659	T	A
5	chr5_54608679	0	54608679	G	C
5	chr5_54613839	0	54613839	T	G
5	chr5_54623634	0	54623634	C	A
5	chr5_54639204	0	54639204	T	A
5	chr5_54652075	0	54652075	T	A
5	chr5_54659393	0	54659393	A	C
5	chr5_54674426	0	54674426	C	G
5	chr5_54674951	0	54674951	G	T
5	chr5_54693081	0	54693081	G	T
5	chr5_54712139	0	54712139	C	G
5	chr5_54726950	0	54726950	T	G
5	chr5_54742975	0	54742975	G	C
5	chr5_54750180	0	54750180	C	A
5	chr5_54772774	0	54772774	C	A
5	chr5_54850998	0	54850998	T	G
5	chr5_54851794	0	54851794	C	G
5	chr5_54863368	0	54863368	A	C
5	chr5_54872948	0	54872948	G	C
5	chr5_54895527	0	54895527	T	G
5	chr5_54909519	0	54909519	C	G
5	chr5_54932089	0	54932089	C	A
5	chr5_54940948	0	54940948	G	T
5	chr5_54948278	0	54948278	G	C
5	chr5_54995990	0	54995990	G	T
5	chr5_55003410	0	55003410	C	A
5	chr5_55010429	0	55010429	G	T
5	chr5_55040631	0	55040631	T	A
5	chr5_55046700	0	55046700	T	A
5	chr5_55047897	0	55047897	C	G
5	chr5_55062364	0	55062364	G	T
5	chr5_55099322	0	55099322	T	G
5	chr5_55108178	0	55108178	G	C
5	chr5_55109683	0	55109683	G	C
5	chr5_55117275	0	55117275	A	C
5	chr5_55142584	0	55142584	A	T
5	chr5_55169686	0	55169686	G	T
5	chr5_55199942	0	55199942	C	A
5	chr5_55231384	0	55231384	G	T
5	chr5_55234404	0	55234404	T	G
5	chr5_55235022	0	55235022	T	G
5	chr5_55253032	0	55253032	C	G
5	chr5_55256563	0	55256563	C	A
5	chr5_55268487	0	55268487	G	C
5	chr5_55271791	0	55271791	A	C
5	chr5_55275171	0	55275171	T	A
5	chr5_55275472	0	55275472	C	A
5	chr5_55294109	0	55294109	A	C
5	chr5_55316659	0	55316659	A	T
5	chr5_55328580	0	55328580	T	G
5	chr5_55330328	0	55330328	G	T
5	chr5_55337375	0	55337375	A	C
5	chr5_55349774	0	55349774	A	T
5	chr5_55367999	0	55367999	G	T
5	chr5_55372642	0	55372642	C	A
5	chr5_55374929	0	55374929	G	C
5	chr5_55410159	0	55410159	A	C
5	chr5_55420217	0	55420217	A	C
5	chr5_55450468	0	55450468	T	A
5	chr5_55461199	0	55461199	T	A
5	chr5_55500952	0	55500952	G	C
5	chr5_55506437	0	55506437	T	G
5	chr5_55512278	0	55512278	A	C
5	chr5_55518163	0	55518163	G	C
5	chr5_55519429	0	55519429	C	A
5	chr5_55527417	0	55527417	T	A
5	chr5_55535942	0	55535942	G	T
5	chr5_55536554	0	55536554	A	C
5	chr5_55568996	0	55568996	G	T
5	chr5_55589126	0	55589126	T	G
5	chr5_55590283	0	55590283	C	G
5	chr5_55591573	0	55591573	G	T
5	chr5_55613122	0	55613122	G	T
5	chr5_55614484	0	55614484	G	C
5	chr5_55620092	0	55620092	A	C
5	chr5_55625581	0	55625581	A	C
5	chr5_55649141	0	55649141	G	T
5	chr5_55662569	0	55662569	T	G
5	chr5_55682383	0	55682383	G	T
5	chr5_55717343	0	55717343	A	T
5	chr5_55733432	0	55733432	G	C
5	chr5_55736539	0	55736539	C	A
5	chr5_55736675	0	55736675	C	G
5	chr5_55764028	0	55764028	C	G
5	chr5_55780684	0	55780684	A	C
5	chr5_55782840	0	55782840	C	G
5	chr5_55804857	0	55804857	T	A
5	chr5_55809648	0	55809648	T	G
5	chr5_55848706	0	55848706	C	G
5	chr5_55850891	0	55850891	C	A
5	chr5_55921429	0	55921429	G	C
5	chr5_55944223	0	55944223	G	T
5	chr5_55951547	0	55951547	C	A
5	chr5_55981572	0	55981572	C	A
5	chr5_55981671	0	55981671	A	T
5	chr5_56006072	0	56006072	T	G
5	chr5_56020969	0	56020969	G	C
5	chr5_56032713	0	56032713	G	T
5	chr5_56077644	0	56077644	G	C
5	chr5_56095349	0	56095349	T	G
5	chr5_56106809	0	56106809	C	A
5	chr5_56123980	0	56123980	C	G
5	chr5_56124061	0	56124061	T	A
5	chr5_56125060	0	56125060	A	T
5	chr5_56129505	0	56129505	G	C
5	chr5_56129996	0	56129996	C	G
5	chr5_56171499	0	56171499	G	T
5	chr5_56189495	0	56189495	A	T
5	chr5_56223912	0	56223912	T	G
5	chr5_56224429	0	56224429	C	G
5	chr5_56224962	0	56224962	T	G
5	chr5_56226703	0	56226703	T	G
5	chr5_56256063	0	56256063	G	T
5	chr5_56284767	0	56284767	T	G
5	chr5_56285707	0	56285707	G	T
5	chr5_56299526	0	56299526	A	T
5	chr5_56306438	0	56306438	T	G
5	chr5_56306531	0	56306531	A	T
5	chr5_56316043	0	56316043	G	C
5	chr5_56322594	0	56322594	G	C
5	chr5_56329252	0	56329252	T	G
5	chr5_56347327	0	56347327	C	G
5	chr5_56357659	0	56357659	T	G
5	chr5_56362092	0	56362092	G	T
5	chr5_56371818	0	56371818	T	G
5	chr5_56389976	0	56389976	C	A
5	chr5_56392831	0	56392831	T	G
5	chr5_56406132	0	56406132	A	C
5	chr5_56409062	0	56409062	C	G
5	chr5_56418281	0	56418281	G	C
5	chr5_56441198	0	56441198	C	G
5	chr5_56458338	0	56458338	G	C
5	chr5_56477685	0	56477685	A	C
5	chr5_56479888	0	56479888	C	G
5	chr5_56488422	0	56488422	C	A
5	chr5_56497598	0	56497598	G	T
5	chr5_56511080	0	56511080	T	G
5	chr5_56522913	0	56522913	C	G
5	chr5_56531406	0	56531406	G	C
5	chr5_56531932	0	56531932	G	T
5	chr5_56546177	0	56546177	C	A
5	chr5_56548429	0	56548429	T	A
5	chr5_56558671	0	56558671	G	T
5	chr5_56588827	0	56588827	T	G
5	chr5_56591410	0	56591410	G	C
5	chr5_56635091	0	56635091	C	G
5	chr5_56653819	0	56653819	T	A
5	chr5_56668413	0	56668413	T	G
5	chr5_56681384	0	56681384	G	C
5	chr5_56701344	0	56701344	G	T
5	chr5_56761777	0	56761777	C	A
5	chr5_56765667	0	56765667	T	G
5	chr5_56767845	0	56767845	C	G
5	chr5_56767908	0	56767908	G	C
5	chr5_56775309	0	56775309	G	C
5	chr5_56775488	0	56775488	A	T
5	chr5_56826648	0	56826648	G	T
5	chr5_56836918	0	56836918	C	G
5	chr5_56836982	0	56836982	G	C
5	chr5_56859240	0	56859240	G	C
5	chr5_56894368	0	56894368	A	C
5	chr5_56900885	0	56900885	C	G
5	chr5_56901624	0	56901624	G	C
5	chr5_56912146	0	56912146	C	G
5	chr5_56944946	0	56944946	C	G
5	chr5_56950671	0	56950671	A	T
5	chr5_56986598	0	56986598	C	A
5	chr5_56998795	0	56998795	T	G
5	chr5_57008112	0	57008112	G	T
5	chr5_57037765	0	57037765	A	C
5	chr5_57037802	0	57037802	A	C
5	chr5_57058505	0	57058505	G	C
5	chr5_57059947	0	57059947	C	G
5	chr5_57090635	0	57090635	G	T
5	chr5_57100862	0	57100862	A	T
5	chr5_57104613	0	57104613	A	T
5	chr5_57215174	0	57215174	T	G
5	chr5_57267682	0	57267682	C	A
5	chr5_57296180	0	57296180	A	T
5	chr5_57323944	0	57323944	A	C
5	chr5_57332428	0	57332428	A	C
5	chr5_57359168	0	57359168	G	T
5	chr5_57384258	0	57384258	C	G
5	chr5_57416619	0	57416619	A	C
5	chr5_57429259	0	57429259	G	T
5	chr5_57433144	0	57433144	G	T
5	chr5_57436023	0	57436023	T	A
5	chr5_57439730	0	57439730	A	T
5	chr5_57440837	0	57440837	T	G
5	chr5_57448287	0	57448287	C	G
5	chr5_57465878	0	57465878	G	T
5	chr5_57470255	0	57470255	A	C
5	chr5_57470936	0	57470936	A	C
5	chr5_57490203	0	57490203	G	C
5	chr5_57517085	0	57517085	T	A
5	chr5_57532200	0	57532200	C	G
5	chr5_57546913	0	57546913	C	A
5	chr5_57548701	0	57548701	C	A
5	chr5_57550293	0	57550293	C	A
5	chr5_57550400	0	57550400	G	C
5	chr5_57560800	0	57560800	A	T
5	chr5_57575417	0	57575417	G	T
5	chr5_57579876	0	57579876	A	C
5	chr5_57581420	0	57581420	T	A
5	chr5_57589370	0	57589370	G	C
5	chr5_57610421	0	57610421	C	A
5	chr5_57623002	0	57623002	T	G
5	chr5_57627441	0	57627441	A	C
5	chr5_57628145	0	57628145	C	A
5	chr5_57629344	0	57629344	A	C
5	chr5_57662410	0	57662410	G	C
5	chr5_57669271	0	57669271	C	G
5	chr5_57686822	0	57686822	G	T
5	chr5_57688720	0	57688720	G	C
5	chr5_57705711	0	57705711	G	C
5	chr5_57707136	0	57707136	G	C
5	chr5_57707304	0	57707304	G	C
5	chr5_57712779	0	57712779	A	C
5	chr5_57744325	0	57744325	G	T
5	chr5_57756060	0	57756060	C	G
5	chr5_57769626	0	57769626	G	C
5	chr5_57782087	0	57782087	T	G
5	chr5_57791012	0	57791012	T	G
5	chr5_57797163	0	57797163	C	G
5	chr5_57828736	0	57828736	A	C
5	chr5_57834845	0	57834845	T	A
5	chr5_57843895	0	57843895	C	G
5	chr5_57845250	0	57845250	T	G
5	chr5_57866983	0	57866983	C	G
5	chr5_57904494	0	57904494	G	C
5	chr5_57905250	0	57905250	G	C
5	chr5_57919215	0	57919215	G	T
5	chr5_57943249	0	57943249	C	G
5	chr5_57963149	0	57963149	T	G
5	chr5_57969213	0	57969213	G	C
5	chr5_57985275	0	57985275	G	C
5	chr5_57988145	0	57988145	G	C
5	chr5_58073071	0	58073071	C	G
5	chr5_58085748	0	58085748	A	C
5	chr5_58089181	0	58089181	T	G
5	chr5_58099182	0	58099182	G	T
5	chr5_58102474	0	58102474	G	C
5	chr5_58104359	0	58104359	C	G
5	chr5_58107699	0	58107699	T	G
5	chr5_58114776	0	58114776	T	G
5	chr5_58115869	0	58115869	G	C
5	chr5_58129389	0	58129389	G	C
5	chr5_58132690	0	58132690	G	C
5	chr5_58143200	0	58143200	G	C
5	chr5_58165349	0	58165349	G	T
5	chr5_58168572	0	58168572	G	T
5	chr5_58172742	0	58172742	C	G
5	chr5_58174206	0	58174206	C	G
5	chr5_58195715	0	58195715	T	G
5	chr5_58246687	0	58246687	T	G
5	chr5_58283928	0	58283928	C	G
5	chr5_58323935	0	58323935	A	T
5	chr5_58336849	0	58336849	A	T
5	chr5_58356230	0	58356230	A	T
5	chr5_58366473	0	58366473	A	C
5	chr5_58374538	0	58374538	T	A
5	chr5_58378948	0	58378948	T	G
5	chr5_58384093	0	58384093	A	C
5	chr5_58384191	0	58384191	A	T
5	chr5_58441498	0	58441498	G	T
5	chr5_58467824	0	58467824	C	A
5	chr5_58488072	0	58488072	A	T
5	chr5_58531154	0	58531154	C	G
5	chr5_58540660	0	58540660	C	G
5	chr5_58553180	0	58553180	G	C
5	chr5_58560937	0	58560937	C	A
5	chr5_58576206	0	58576206	G	T
5	chr5_58603668	0	58603668	G	C
5	chr5_58610245	0	58610245	G	T
5	chr5_58615622	0	58615622	G	C
5	chr5_58620519	0	58620519	T	A
5	chr5_58668793	0	58668793	C	A
5	chr5_58670593	0	58670593	C	G
5	chr5_58719336	0	58719336	G	T
5	chr5_58726412	0	58726412	T	G
5	chr5_58732386	0	58732386	C	A
5	chr5_58745334	0	58745334	A	C
5	chr5_58747105	0	58747105	C	A
5	chr5_58750621	0	58750621	G	T
5	chr5_58765032	0	58765032	G	C
5	chr5_58771333	0	58771333	G	C
5	chr5_58785787	0	58785787	G	T
5	chr5_58789838	0	58789838	G	C
5	chr5_58833154	0	58833154	T	A
5	chr5_58834656	0	58834656	G	T
5	chr5_58835133	0	58835133	C	A
5	chr5_58840737	0	58840737	T	G
5	chr5_58844940	0	58844940	A	C
5	chr5_58849411	0	58849411	A	C
5	chr5_58855650	0	58855650	A	T
5	chr5_58904730	0	58904730	G	T
5	chr5_58911691	0	58911691	T	A
5	chr5_58948105	0	58948105	T	A
5	chr5_58958117	0	58958117	G	T
5	chr5_58970166	0	58970166	T	G
5	chr5_59012143	0	59012143	C	A
5	chr5_59030964	0	59030964	C	G
5	chr5_59091094	0	59091094	T	G
5	chr5_59099119	0	59099119	C	G
5	chr5_59116437	0	59116437	T	A
5	chr5_59155253	0	59155253	C	G
5	chr5_59162672	0	59162672	G	T
5	chr5_59179992	0	59179992	T	A
5	chr5_59192958	0	59192958	C	A
5	chr5_59209264	0	59209264	G	C
5	chr5_59217680	0	59217680	G	C
5	chr5_59221016	0	59221016	G	T
5	chr5_59239318	0	59239318	C	A
5	chr5_59262201	0	59262201	A	C
5	chr5_59286581	0	59286581	C	A
5	chr5_59339449	0	59339449	T	A
5	chr5_59367056	0	59367056	T	G
5	chr5_59372277	0	59372277	G	C
5	chr5_59383927	0	59383927	G	T
5	chr5_59417498	0	59417498	G	C
5	chr5_59444069	0	59444069	A	C
5	chr5_59458205	0	59458205	T	G
5	chr5_59501009	0	59501009	G	T
5	chr5_59504593	0	59504593	T	G
5	chr5_59539286	0	59539286	C	A
5	chr5_59539805	0	59539805	G	T
5	chr5_59541660	0	59541660	T	A
5	chr5_59546521	0	59546521	C	A
5	chr5_59575021	0	59575021	T	G
5	chr5_59606381	0	59606381	A	C
5	chr5_59606794	0	59606794	A	T
5	chr5_59609891	0	59609891	T	G
5	chr5_59611818	0	59611818	G	T
5	chr5_59614213	0	59614213	A	C
5	chr5_59626685	0	59626685	T	G
5	chr5_59630865	0	59630865	A	T
5	chr5_59641958	0	59641958	G	C
5	chr5_59696944	0	59696944	T	A
5	chr5_59697559	0	59697559	A	T
5	chr5_59697728	0	59697728	T	G
5	chr5_59704369	0	59704369	A	C
5	chr5_59710218	0	59710218	G	T
5	chr5_59729922	0	59729922	G	T
5	chr5_59736078	0	59736078	A	T
5	chr5_59742094	0	59742094	C	G
5	chr5_59749461	0	59749461	A	T
5	chr5_59755591	0	59755591	T	G
5	chr5_59785856	0	59785856	G	T
5	chr5_59788527	0	59788527	T	G
5	chr5_59792571	0	59792571	G	T
5	chr5_59793358	0	59793358	A	C
5	chr5_59803700	0	59803700	T	G
5	chr5_59879440	0	59879440	C	A
5	chr5_59889131	0	59889131	C	A
5	chr5_59891429	0	59891429	C	A
5	chr5_59897388	0	59897388	G	T
5	chr5_59938813	0	59938813	C	G
5	chr5_59945077	0	59945077	G	C
5	chr5_59951992	0	59951992	C	G
5	chr5_59953953	0	59953953	G	T
5	chr5_60020121	0	60020121	G	T
5	chr5_60033100	0	60033100	C	A
5	chr5_60046957	0	60046957	G	C
5	chr5_60067688	0	60067688	T	G
5	chr5_60082931	0	60082931	A	C
5	chr5_60095657	0	60095657	C	G
5	chr5_60097939	0	60097939	C	A
5	chr5_60106108	0	60106108	C	A
5	chr5_60139320	0	60139320	C	G
5	chr5_60139759	0	60139759	G	C
5	chr5_60174306	0	60174306	G	T
5	chr5_60197454	0	60197454	C	G
5	chr5_60209735	0	60209735	A	T
5	chr5_60222757	0	60222757	A	T
5	chr5_60228037	0	60228037	A	C
5	chr5_60241544	0	60241544	G	T
5	chr5_60255484	0	60255484	G	C
5	chr5_60278205	0	60278205	T	A
5	chr5_60284506	0	60284506	A	T
5	chr5_60303962	0	60303962	C	G
5	chr5_60346342	0	60346342	C	A
5	chr5_60349159	0	60349159	A	T
5	chr5_60373916	0	60373916	C	G
5	chr5_60404368	0	60404368	G	C
5	chr5_60413127	0	60413127	C	A
5	chr5_60416050	0	60416050	C	A
5	chr5_60450037	0	60450037	A	T
5	chr5_60454223	0	60454223	T	G
5	chr5_60463975	0	60463975	C	A
5	chr5_60465422	0	60465422	G	C
5	chr5_60486781	0	60486781	T	G
5	chr5_60489995	0	60489995	C	G
5	chr5_60510572	0	60510572	C	G
5	chr5_60517100	0	60517100	C	A
5	chr5_60520157	0	60520157	G	C
5	chr5_60539004	0	60539004	C	G
5	chr5_60542736	0	60542736	G	T
5	chr5_60580959	0	60580959	C	G
5	chr5_60582598	0	60582598	G	C
5	chr5_60597274	0	60597274	A	C
5	chr5_60615730	0	60615730	G	C
5	chr5_60673389	0	60673389	T	G
5	chr5_60674003	0	60674003	C	G
5	chr5_60674917	0	60674917	A	T
5	chr5_60679775	0	60679775	A	T
5	chr5_60698284	0	60698284	G	C
5	chr5_60709262	0	60709262	G	T
5	chr5_60711917	0	60711917	C	G
5	chr5_60743649	0	60743649	A	C
5	chr5_60772195	0	60772195	T	A
5	chr5_60805281	0	60805281	G	C
5	chr5_60806974	0	60806974	C	G
5	chr5_60832926	0	60832926	C	A
5	chr5_60845393	0	60845393	A	C
5	chr5_60846155	0	60846155	G	T
5	chr5_60875931	0	60875931	C	A
5	chr5_60920379	0	60920379	G	T
5	chr5_60925993	0	60925993	C	A
5	chr5_60930628	0	60930628	G	C
5	chr5_60938025	0	60938025	C	A
5	chr5_60999448	0	60999448	T	A
5	chr5_61004410	0	61004410	C	A
5	chr5_61008582	0	61008582	G	C
5	chr5_61052684	0	61052684	G	C
5	chr5_61068391	0	61068391	G	T
5	chr5_61083667	0	61083667	T	A
5	chr5_61152416	0	61152416	T	A
5	chr5_61154366	0	61154366	A	C
5	chr5_61212362	0	61212362	C	A
5	chr5_61216664	0	61216664	C	A
5	chr5_61265446	0	61265446	G	T
5	chr5_61275558	0	61275558	G	T
5	chr5_61282417	0	61282417	T	G
5	chr5_61313407	0	61313407	C	A
5	chr5_61318668	0	61318668	G	T
5	chr5_61349229	0	61349229	G	C
5	chr5_61356956	0	61356956	A	C
5	chr5_61365260	0	61365260	T	A
5	chr5_61411288	0	61411288	C	A
5	chr5_61423562	0	61423562	C	G
5	chr5_61445723	0	61445723	T	A
5	chr5_61461406	0	61461406	C	G
5	chr5_61478541	0	61478541	C	A
5	chr5_61531429	0	61531429	A	T
5	chr5_61532772	0	61532772	T	A
5	chr5_61562297	0	61562297	A	T
5	chr5_61579516	0	61579516	C	A
5	chr5_61585325	0	61585325	T	A
5	chr5_61606020	0	61606020	A	C
5	chr5_61609755	0	61609755	C	A
5	chr5_61614375	0	61614375	T	A
5	chr5_61617215	0	61617215	T	A
5	chr5_61638333	0	61638333	T	G
5	chr5_61655936	0	61655936	G	T
5	chr5_61690561	0	61690561	A	C
5	chr5_61698301	0	61698301	C	A
5	chr5_61703956	0	61703956	A	C
5	chr5_61707994	0	61707994	C	G
5	chr5_61730379	0	61730379	A	C
5	chr5_61804732	0	61804732	C	G
5	chr5_61808880	0	61808880	A	T
5	chr5_61829210	0	61829210	T	G
5	chr5_61835059	0	61835059	A	C
5	chr5_61865900	0	61865900	C	A
5	chr5_61889988	0	61889988	T	A
5	chr5_61896264	0	61896264	G	C
5	chr5_61926254	0	61926254	A	T
5	chr5_61943861	0	61943861	G	C
5	chr5_61946328	0	61946328	T	A
5	chr5_61986409	0	61986409	G	C
5	chr5_62010773	0	62010773	T	G
5	chr5_62013320	0	62013320	G	C
5	chr5_62017924	0	62017924	G	C
5	chr5_62030865	0	62030865	T	G
5	chr5_62087604	0	62087604	C	A
5	chr5_62089603	0	62089603	G	T
5	chr5_62096076	0	62096076	A	T
5	chr5_62106726	0	62106726	G	T
5	chr5_62109304	0	62109304	G	T
5	chr5_62134860	0	62134860	C	G
5	chr5_62205938	0	62205938	C	A
5	chr5_62230169	0	62230169	G	T
5	chr5_62236196	0	62236196	A	T
5	chr5_62249878	0	62249878	C	A
5	chr5_62261850	0	62261850	A	C
5	chr5_62271721	0	62271721	G	T
5	chr5_62279827	0	62279827	A	T
5	chr5_62301368	0	62301368	A	C
5	chr5_62331497	0	62331497	C	G
5	chr5_62337284	0	62337284	T	G
5	chr5_62394838	0	62394838	C	A
5	chr5_62404645	0	62404645	A	T
5	chr5_62405465	0	62405465	G	T
5	chr5_62422115	0	62422115	A	T
5	chr5_62431887	0	62431887	A	T
5	chr5_62436866	0	62436866	T	G
5	chr5_62449687	0	62449687	T	G
5	chr5_62468080	0	62468080	A	T
5	chr5_62475015	0	62475015	G	C
5	chr5_62485392	0	62485392	A	T
5	chr5_62489188	0	62489188	G	C
5	chr5_62535336	0	62535336	A	C
5	chr5_62546697	0	62546697	G	T
5	chr5_62546903	0	62546903	C	A
5	chr5_62568019	0	62568019	C	G
5	chr5_62569497	0	62569497	T	G
5	chr5_62588037	0	62588037	T	G
5	chr5_62657065	0	62657065	T	A
5	chr5_62657143	0	62657143	A	T
5	chr5_62663158	0	62663158	G	T
5	chr5_62755133	0	62755133	G	T
5	chr5_62770888	0	62770888	A	C
5	chr5_62781522	0	62781522	C	A
5	chr5_62784087	0	62784087	C	A
5	chr5_62807507	0	62807507	C	A
5	chr5_62816513	0	62816513	C	G
5	chr5_62826221	0	62826221	C	G
5	chr5_62846190	0	62846190	G	C
5	chr5_62851582	0	62851582	C	A
5	chr5_62906429	0	62906429	A	C
5	chr5_62907409	0	62907409	C	G
5	chr5_62937128	0	62937128	G	C
5	chr5_62939786	0	62939786	G	T
5	chr5_62963708	0	62963708	A	T
5	chr5_63002055	0	63002055	G	T
5	chr5_63048738	0	63048738	C	G
5	chr5_63071280	0	63071280	G	C
5	chr5_63109676	0	63109676	G	C
5	chr5_63161100	0	63161100	A	T
5	chr5_63175076	0	63175076	T	G
5	chr5_63181313	0	63181313	C	G
5	chr5_63199592	0	63199592	T	G
5	chr5_63207458	0	63207458	G	T
5	chr5_63209876	0	63209876	C	A
5	chr5_63210125	0	63210125	C	A
5	chr5_63219250	0	63219250	T	A
5	chr5_63242459	0	63242459	G	T
5	chr5_63247565	0	63247565	C	G
5	chr5_63258064	0	63258064	A	T
5	chr5_63269901	0	63269901	A	C
5	chr5_63276489	0	63276489	C	A
5	chr5_63312850	0	63312850	C	A
5	chr5_63342638	0	63342638	C	G
5	chr5_63352288	0	63352288	C	G
5	chr5_63370965	0	63370965	T	A
5	chr5_63438352	0	63438352	T	G
5	chr5_63463939	0	63463939	A	C
5	chr5_63470949	0	63470949	T	A
5	chr5_63509878	0	63509878	C	A
5	chr5_63522640	0	63522640	G	T
5	chr5_63525090	0	63525090	C	A
5	chr5_63526446	0	63526446	G	T
5	chr5_63531118	0	63531118	A	C
5	chr5_63535528	0	63535528	C	A
5	chr5_63537450	0	63537450	T	A
5	chr5_63570695	0	63570695	G	C
5	chr5_63603108	0	63603108	G	C
5	chr5_63659628	0	63659628	A	C
5	chr5_63702037	0	63702037	G	C
5	chr5_63719242	0	63719242	A	T
5	chr5_63755913	0	63755913	T	G
5	chr5_63762374	0	63762374	G	C
5	chr5_63800549	0	63800549	C	G
5	chr5_63843272	0	63843272	G	T
5	chr5_63857129	0	63857129	C	A
5	chr5_63870955	0	63870955	C	A
5	chr5_63875916	0	63875916	C	A
5	chr5_63909672	0	63909672	T	G
5	chr5_63933800	0	63933800	C	A
5	chr5_63938219	0	63938219	T	G
5	chr5_63975332	0	63975332	T	G
5	chr5_63976437	0	63976437	C	G
5	chr5_64044005	0	64044005	T	G
5	chr5_64063561	0	64063561	G	C
5	chr5_64069797	0	64069797	G	C
5	chr5_64089633	0	64089633	G	T
5	chr5_64103491	0	64103491	G	T
5	chr5_64132476	0	64132476	G	T
5	chr5_64152262	0	64152262	G	T
5	chr5_64154372	0	64154372	C	G
5	chr5_64194156	0	64194156	T	G
5	chr5_64214311	0	64214311	C	A
5	chr5_64240711	0	64240711	T	G
5	chr5_64274859	0	64274859	A	C
5	chr5_64298466	0	64298466	A	T
5	chr5_64316668	0	64316668	T	G
5	chr5_64325033	0	64325033	C	G
5	chr5_64348192	0	64348192	T	G
5	chr5_64372427	0	64372427	T	G
5	chr5_64380258	0	64380258	T	G
5	chr5_64400805	0	64400805	C	G
5	chr5_64433391	0	64433391	T	G
5	chr5_64438791	0	64438791	G	C
5	chr5_64455340	0	64455340	C	A
5	chr5_64477345	0	64477345	C	G
5	chr5_64491683	0	64491683	C	A
5	chr5_64511969	0	64511969	T	A
5	chr5_64536722	0	64536722	C	G
5	chr5_64579468	0	64579468	G	C
5	chr5_64582351	0	64582351	G	T
5	chr5_64619742	0	64619742	A	T
5	chr5_64659300	0	64659300	G	T
5	chr5_64673429	0	64673429	T	A
5	chr5_64673634	0	64673634	C	A
5	chr5_64715791	0	64715791	G	C
5	chr5_64723685	0	64723685	G	T
5	chr5_64725187	0	64725187	T	G
5	chr5_64733119	0	64733119	C	G
5	chr5_64736160	0	64736160	C	G
5	chr5_64738065	0	64738065	A	C
5	chr5_64742908	0	64742908	T	A
5	chr5_64767346	0	64767346	A	T
5	chr5_64850136	0	64850136	C	A
5	chr5_64860562	0	64860562	G	T
5	chr5_64872135	0	64872135	T	G
5	chr5_64881153	0	64881153	G	T
5	chr5_64900203	0	64900203	C	A
5	chr5_64904788	0	64904788	G	C
5	chr5_64921700	0	64921700	G	C
5	chr5_64926393	0	64926393	A	C
5	chr5_64985579	0	64985579	C	A
5	chr5_65011201	0	65011201	A	C
5	chr5_65046865	0	65046865	A	T
5	chr5_65087231	0	65087231	A	C
5	chr5_65130250	0	65130250	G	C
5	chr5_65136146	0	65136146	T	G
5	chr5_65136528	0	65136528	A	T
5	chr5_65156362	0	65156362	G	T
5	chr5_65169641	0	65169641	C	G
5	chr5_65185217	0	65185217	C	G
5	chr5_65192315	0	65192315	A	C
5	chr5_65216883	0	65216883	G	C
5	chr5_65224565	0	65224565	C	A
5	chr5_65231804	0	65231804	T	A
5	chr5_65249222	0	65249222	G	T
5	chr5_65270157	0	65270157	A	C
5	chr5_65280378	0	65280378	A	T
5	chr5_65286113	0	65286113	C	G
5	chr5_65289148	0	65289148	C	A
5	chr5_65291024	0	65291024	A	T
5	chr5_65328561	0	65328561	T	G
5	chr5_65338270	0	65338270	T	G
5	chr5_65352370	0	65352370	T	G
5	chr5_65369976	0	65369976	T	A
5	chr5_65371483	0	65371483	G	C
5	chr5_65377187	0	65377187	T	G
5	chr5_65387959	0	65387959	T	G
5	chr5_65396655	0	65396655	G	T
5	chr5_65428619	0	65428619	C	A
5	chr5_65435785	0	65435785	G	C
5	chr5_65486113	0	65486113	A	C
5	chr5_65488861	0	65488861	A	C
5	chr5_65491560	0	65491560	C	G
5	chr5_65495621	0	65495621	C	G
5	chr5_65508330	0	65508330	G	C
5	chr5_65510982	0	65510982	G	C
5	chr5_65524013	0	65524013	G	T
5	chr5_65524975	0	65524975	C	G
5	chr5_65532119	0	65532119	C	G
5	chr5_65568711	0	65568711	G	C
5	chr5_65570588	0	65570588	G	T
5	chr5_65578222	0	65578222	G	T
5	chr5_65598673	0	65598673	G	C
5	chr5_65599392	0	65599392	G	C
5	chr5_65623034	0	65623034	A	T
5	chr5_65657454	0	65657454	G	T
5	chr5_65664083	0	65664083	T	G
5	chr5_65683736	0	65683736	C	A
5	chr5_65712578	0	65712578	T	G
5	chr5_65729684	0	65729684	A	T
5	chr5_65775964	0	65775964	C	A
5	chr5_65835054	0	65835054	C	G
5	chr5_65850811	0	65850811	G	C
5	chr5_65870348	0	65870348	A	C
5	chr5_65874794	0	65874794	G	C
5	chr5_65934387	0	65934387	A	C
5	chr5_65940041	0	65940041	T	G
5	chr5_65946790	0	65946790	G	T
5	chr5_65966537	0	65966537	G	C
5	chr5_66018493	0	66018493	G	C
5	chr5_66030506	0	66030506	G	T
5	chr5_66060835	0	66060835	A	T
5	chr5_66072032	0	66072032	C	A
5	chr5_66109672	0	66109672	G	T
5	chr5_66115725	0	66115725	C	G
5	chr5_66130224	0	66130224	T	G
5	chr5_66201677	0	66201677	C	A
5	chr5_66221244	0	66221244	C	A
5	chr5_66223589	0	66223589	T	G
5	chr5_66229516	0	66229516	T	A
5	chr5_66231799	0	66231799	A	C
5	chr5_66241778	0	66241778	C	A
5	chr5_66259394	0	66259394	A	T
5	chr5_66261556	0	66261556	A	T
5	chr5_66279083	0	66279083	T	G
5	chr5_66305035	0	66305035	A	C
5	chr5_66305739	0	66305739	C	G
5	chr5_66310012	0	66310012	T	A
5	chr5_66370792	0	66370792	G	C
5	chr5_66373327	0	66373327	G	C
5	chr5_66378770	0	66378770	C	A
5	chr5_66401312	0	66401312	C	A
5	chr5_66417840	0	66417840	T	G
5	chr5_66423536	0	66423536	C	G
5	chr5_66435673	0	66435673	T	A
5	chr5_66436973	0	66436973	T	G
5	chr5_66437102	0	66437102	G	C
5	chr5_66448967	0	66448967	G	C
5	chr5_66462625	0	66462625	C	A
5	chr5_66474682	0	66474682	G	T
5	chr5_66537744	0	66537744	C	G
5	chr5_66549954	0	66549954	C	A
5	chr5_66582134	0	66582134	G	T
5	chr5_66588995	0	66588995	T	G
5	chr5_66590435	0	66590435	C	A
5	chr5_66597547	0	66597547	C	A
5	chr5_66600418	0	66600418	G	T
5	chr5_66603869	0	66603869	C	A
5	chr5_66612116	0	66612116	G	C
5	chr5_66615201	0	66615201	C	A
5	chr5_66639517	0	66639517	C	G
5	chr5_66640174	0	66640174	G	T
5	chr5_66654763	0	66654763	G	T
5	chr5_66662723	0	66662723	G	C
5	chr5_66670162	0	66670162	A	C
5	chr5_66701899	0	66701899	C	A
5	chr5_66713644	0	66713644	C	A
5	chr5_66720821	0	66720821	C	A
5	chr5_66723367	0	66723367	G	T
5	chr5_66747962	0	66747962	T	G
5	chr5_66770102	0	66770102	G	T
5	chr5_66774696	0	66774696	A	T
5	chr5_66860070	0	66860070	G	T
5	chr5_66906598	0	66906598	T	G
5	chr5_66906730	0	66906730	C	G
5	chr5_66929560	0	66929560	C	G
5	chr5_66952103	0	66952103	G	T
5	chr5_66963436	0	66963436	C	G
5	chr5_66978210	0	66978210	C	A
5	chr5_66985998	0	66985998	C	A
5	chr5_66995327	0	66995327	G	T
5	chr5_67013553	0	67013553	G	T
5	chr5_67047047	0	67047047	C	A
5	chr5_67088505	0	67088505	G	C
5	chr5_67108221	0	67108221	G	T
5	chr5_67131028	0	67131028	T	G
5	chr5_67143378	0	67143378	A	T
5	chr5_67251094	0	67251094	A	T
5	chr5_67253819	0	67253819	G	C
5	chr5_67333303	0	67333303	T	A
5	chr5_67341506	0	67341506	G	C
5	chr5_67354163	0	67354163	T	A
5	chr5_67354331	0	67354331	A	T
5	chr5_67397113	0	67397113	G	C
5	chr5_67479204	0	67479204	C	A
5	chr5_67481362	0	67481362	G	T
5	chr5_67483303	0	67483303	G	C
5	chr5_67497087	0	67497087	A	T
5	chr5_67500330	0	67500330	A	C
5	chr5_67508465	0	67508465	T	G
5	chr5_67511712	0	67511712	G	C
5	chr5_67515993	0	67515993	A	C
5	chr5_67517548	0	67517548	T	A
5	chr5_67545886	0	67545886	C	G
5	chr5_67564873	0	67564873	A	C
5	chr5_67570778	0	67570778	C	G
5	chr5_67586096	0	67586096	G	T
5	chr5_67613200	0	67613200	T	G
5	chr5_67617658	0	67617658	A	T
5	chr5_67649421	0	67649421	A	C
5	chr5_67673937	0	67673937	G	C
5	chr5_67678840	0	67678840	A	T
5	chr5_67685306	0	67685306	C	G
5	chr5_67694713	0	67694713	G	T
5	chr5_67700625	0	67700625	G	C
5	chr5_67704947	0	67704947	C	A
5	chr5_67705632	0	67705632	T	A
5	chr5_67707008	0	67707008	G	C
5	chr5_67729517	0	67729517	G	T
5	chr5_67746932	0	67746932	C	G
5	chr5_67775522	0	67775522	C	A
5	chr5_67791309	0	67791309	T	A
5	chr5_67824673	0	67824673	G	T
5	chr5_67837260	0	67837260	G	C
5	chr5_67848510	0	67848510	T	G
5	chr5_67867164	0	67867164	C	A
5	chr5_67875361	0	67875361	G	C
5	chr5_67888227	0	67888227	T	G
5	chr5_67898360	0	67898360	A	C
5	chr5_67927287	0	67927287	C	A
5	chr5_67945345	0	67945345	A	C
5	chr5_67973387	0	67973387	G	C
5	chr5_67981203	0	67981203	G	T
5	chr5_68002359	0	68002359	C	A
5	chr5_68047283	0	68047283	C	G
5	chr5_68051733	0	68051733	C	G
5	chr5_68065949	0	68065949	G	C
5	chr5_68068072	0	68068072	C	A
5	chr5_68070293	0	68070293	C	G
5	chr5_68072237	0	68072237	A	C
5	chr5_68073501	0	68073501	A	C
5	chr5_68132750	0	68132750	C	G
5	chr5_68157975	0	68157975	A	C
5	chr5_68160825	0	68160825	C	A
5	chr5_68171809	0	68171809	T	A
5	chr5_68177789	0	68177789	A	T
5	chr5_68191563	0	68191563	T	G
5	chr5_68212630	0	68212630	C	A
5	chr5_68267319	0	68267319	G	C
5	chr5_68268297	0	68268297	C	A
5	chr5_68273143	0	68273143	C	G
5	chr5_68284884	0	68284884	C	A
5	chr5_68355038	0	68355038	A	C
5	chr5_68365180	0	68365180	C	A
5	chr5_68376269	0	68376269	C	G
5	chr5_68388061	0	68388061	G	C
5	chr5_68389232	0	68389232	T	G
5	chr5_68393165	0	68393165	G	T
5	chr5_68397670	0	68397670	G	T
5	chr5_68418715	0	68418715	T	A
5	chr5_68429776	0	68429776	C	G
5	chr5_68431323	0	68431323	C	G
5	chr5_68469599	0	68469599	C	A
5	chr5_68509777	0	68509777	G	C
5	chr5_68529862	0	68529862	T	G
5	chr5_68543282	0	68543282	C	G
5	chr5_68571975	0	68571975	G	C
5	chr5_68586255	0	68586255	A	T
5	chr5_68590237	0	68590237	G	T
5	chr5_68604447	0	68604447	G	C
5	chr5_68611192	0	68611192	C	G
5	chr5_68662101	0	68662101	G	C
5	chr5_68662613	0	68662613	T	G
5	chr5_68665302	0	68665302	G	T
5	chr5_68667218	0	68667218	G	T
5	chr5_68740974	0	68740974	C	A
5	chr5_68846130	0	68846130	T	A
5	chr5_68853777	0	68853777	G	C
5	chr5_68859063	0	68859063	G	C
5	chr5_68894854	0	68894854	C	A
5	chr5_68903933	0	68903933	T	A
5	chr5_68920177	0	68920177	G	C
5	chr5_68951821	0	68951821	T	A
5	chr5_68966521	0	68966521	C	G
5	chr5_68989145	0	68989145	A	T
5	chr5_69023571	0	69023571	C	A
5	chr5_69029612	0	69029612	T	G
5	chr5_69038252	0	69038252	G	T
5	chr5_69050683	0	69050683	G	C
5	chr5_69056952	0	69056952	G	C
5	chr5_69059749	0	69059749	T	G
5	chr5_69093500	0	69093500	G	C
5	chr5_69122815	0	69122815	G	C
5	chr5_69150218	0	69150218	C	A
5	chr5_69150832	0	69150832	C	A
5	chr5_69160235	0	69160235	A	T
5	chr5_69161225	0	69161225	A	C
5	chr5_69173021	0	69173021	C	G
5	chr5_69178549	0	69178549	A	T
5	chr5_69179997	0	69179997	G	C
5	chr5_69205371	0	69205371	A	C
5	chr5_69275567	0	69275567	A	T
5	chr5_69277634	0	69277634	G	T
5	chr5_69312133	0	69312133	T	G
5	chr5_69352740	0	69352740	C	G
5	chr5_69362600	0	69362600	A	C
5	chr5_69385459	0	69385459	C	A
5	chr5_69387346	0	69387346	T	G
5	chr5_69420529	0	69420529	T	G
5	chr5_69465429	0	69465429	G	T
5	chr5_69486105	0	69486105	T	G
5	chr5_69502432	0	69502432	A	T
5	chr5_69504906	0	69504906	G	T
5	chr5_69548004	0	69548004	G	T
5	chr5_69594145	0	69594145	G	C
5	chr5_69607659	0	69607659	G	T
5	chr5_69609723	0	69609723	C	G
5	chr5_69614511	0	69614511	A	C
5	chr5_69621412	0	69621412	C	G
5	chr5_69627355	0	69627355	G	C
5	chr5_69637317	0	69637317	T	A
5	chr5_69648994	0	69648994	A	C
5	chr5_69654172	0	69654172	G	T
5	chr5_69692472	0	69692472	G	T
5	chr5_69713405	0	69713405	A	C
5	chr5_69746269	0	69746269	G	C
5	chr5_69757329	0	69757329	C	A
5	chr5_69776875	0	69776875	C	G
5	chr5_69781234	0	69781234	C	G
5	chr5_69795991	0	69795991	G	T
5	chr5_69804055	0	69804055	T	G
5	chr5_69809863	0	69809863	T	G
5	chr5_69821007	0	69821007	A	C
5	chr5_69821571	0	69821571	G	C
5	chr5_69834751	0	69834751	T	A
5	chr5_69844518	0	69844518	T	G
5	chr5_69845294	0	69845294	G	C
5	chr5_69862881	0	69862881	T	G
5	chr5_69865517	0	69865517	G	T
5	chr5_69868638	0	69868638	C	G
5	chr5_69886346	0	69886346	G	C
5	chr5_69891268	0	69891268	C	G
5	chr5_69902125	0	69902125	T	G
5	chr5_69915801	0	69915801	G	C
5	chr5_69951935	0	69951935	G	T
5	chr5_69954996	0	69954996	A	T
5	chr5_69983101	0	69983101	A	C
5	chr5_69995526	0	69995526	C	A
5	chr5_70007260	0	70007260	G	C
5	chr5_70007585	0	70007585	G	C
5	chr5_70017554	0	70017554	G	T
5	chr5_70018119	0	70018119	A	T
5	chr5_70072775	0	70072775	G	C
5	chr5_70076068	0	70076068	T	G
5	chr5_70092267	0	70092267	G	C
5	chr5_70101900	0	70101900	T	G
5	chr5_70105179	0	70105179	C	G
5	chr5_70129257	0	70129257	G	T
5	chr5_70142875	0	70142875	A	T
5	chr5_70145271	0	70145271	G	C
5	chr5_70150087	0	70150087	C	A
5	chr5_70152943	0	70152943	G	T
5	chr5_70181773	0	70181773	A	C
5	chr5_70204057	0	70204057	G	C
5	chr5_70208454	0	70208454	C	G
5	chr5_70208998	0	70208998	A	C
5	chr5_70226942	0	70226942	C	G
5	chr5_70232473	0	70232473	C	A
5	chr5_70239688	0	70239688	T	A
5	chr5_70256283	0	70256283	A	C
5	chr5_70258842	0	70258842	C	G
5	chr5_70270229	0	70270229	C	A
5	chr5_70293030	0	70293030	T	G
5	chr5_70309789	0	70309789	A	T
5	chr5_70347622	0	70347622	C	A
5	chr5_70357388	0	70357388	A	T
5	chr5_70357400	0	70357400	C	G
5	chr5_70362956	0	70362956	T	A
5	chr5_70368210	0	70368210	T	G
5	chr5_70385846	0	70385846	G	C
5	chr5_70405876	0	70405876	G	T
5	chr5_70419607	0	70419607	G	C
5	chr5_70421789	0	70421789	A	C
5	chr5_70426709	0	70426709	C	G
5	chr5_70434096	0	70434096	C	A
5	chr5_70438237	0	70438237	T	G
5	chr5_70446367	0	70446367	A	T
5	chr5_70520030	0	70520030	G	T
5	chr5_70523506	0	70523506	T	A
5	chr5_70528708	0	70528708	G	C
5	chr5_70541682	0	70541682	A	T
5	chr5_70554155	0	70554155	C	G
5	chr5_70555821	0	70555821	G	C
5	chr5_70561861	0	70561861	A	C
5	chr5_70563906	0	70563906	G	C
5	chr5_70581307	0	70581307	C	G
5	chr5_70630753	0	70630753	T	A
5	chr5_70638090	0	70638090	C	G
5	chr5_70681250	0	70681250	G	T
5	chr5_70724743	0	70724743	G	T
5	chr5_70734573	0	70734573	T	A
5	chr5_70744625	0	70744625	C	G
5	chr5_70748473	0	70748473	G	C
5	chr5_70752462	0	70752462	G	T
5	chr5_70766276	0	70766276	C	A
5	chr5_70778408	0	70778408	C	G
5	chr5_70779173	0	70779173	A	C
5	chr5_70788391	0	70788391	C	G
5	chr5_70799524	0	70799524	G	C
5	chr5_70834698	0	70834698	A	T
5	chr5_70885171	0	70885171	C	G
5	chr5_70893314	0	70893314	G	C
5	chr5_70922227	0	70922227	A	C
5	chr5_70939515	0	70939515	C	G
5	chr5_70940025	0	70940025	G	C
5	chr5_70940440	0	70940440	G	C
5	chr5_70950447	0	70950447	C	A
5	chr5_70950540	0	70950540	T	G
5	chr5_70969468	0	70969468	C	G
5	chr5_70976234	0	70976234	T	A
5	chr5_71009120	0	71009120	G	T
5	chr5_71024418	0	71024418	G	C
5	chr5_71033314	0	71033314	T	G
5	chr5_71036315	0	71036315	A	C
5	chr5_71037376	0	71037376	T	G
5	chr5_71037437	0	71037437	T	G
5	chr5_71047860	0	71047860	A	C
5	chr5_71051274	0	71051274	T	G
5	chr5_71058721	0	71058721	A	T
5	chr5_71069917	0	71069917	C	A
5	chr5_71071950	0	71071950	A	C
5	chr5_71082350	0	71082350	T	A
5	chr5_71149406	0	71149406	G	C
5	chr5_71159219	0	71159219	C	A
5	chr5_71162038	0	71162038	T	G
5	chr5_71167295	0	71167295	G	C
5	chr5_71176745	0	71176745	G	C
5	chr5_71179160	0	71179160	G	C
5	chr5_71199349	0	71199349	C	A
5	chr5_71200187	0	71200187	G	C
5	chr5_71203258	0	71203258	T	G
5	chr5_71204299	0	71204299	T	G
5	chr5_71216379	0	71216379	T	G
5	chr5_71217945	0	71217945	C	A
5	chr5_71222099	0	71222099	G	T
5	chr5_71226948	0	71226948	G	C
5	chr5_71228252	0	71228252	A	C
5	chr5_71245777	0	71245777	G	C
5	chr5_71249189	0	71249189	A	T
5	chr5_71256369	0	71256369	C	G
5	chr5_71256638	0	71256638	C	A
5	chr5_71261164	0	71261164	C	G
5	chr5_71281424	0	71281424	G	C
5	chr5_71296832	0	71296832	A	T
5	chr5_71300158	0	71300158	C	A
5	chr5_71323171	0	71323171	A	T
5	chr5_71329458	0	71329458	A	C
5	chr5_71330821	0	71330821	C	G
5	chr5_71338830	0	71338830	G	C
5	chr5_71347345	0	71347345	C	G
5	chr5_71361346	0	71361346	G	T
5	chr5_71364239	0	71364239	A	T
5	chr5_71364651	0	71364651	C	G
5	chr5_71423069	0	71423069	A	C
5	chr5_71423222	0	71423222	A	C
5	chr5_71430740	0	71430740	A	C
5	chr5_71434237	0	71434237	G	T
5	chr5_71442128	0	71442128	T	A
5	chr5_71489252	0	71489252	C	A
5	chr5_71544401	0	71544401	C	G
5	chr5_71562216	0	71562216	G	C
5	chr5_71566324	0	71566324	A	C
5	chr5_71573523	0	71573523	T	G
5	chr5_71593305	0	71593305	A	C
5	chr5_71601567	0	71601567	G	C
5	chr5_71605359	0	71605359	G	T
5	chr5_71620195	0	71620195	T	G
5	chr5_71674346	0	71674346	G	T
5	chr5_71681258	0	71681258	G	C
5	chr5_71697479	0	71697479	C	A
5	chr5_71722128	0	71722128	T	G
5	chr5_71722931	0	71722931	T	G
5	chr5_71789663	0	71789663	A	T
5	chr5_71798543	0	71798543	T	G
5	chr5_71803758	0	71803758	C	G
5	chr5_71844401	0	71844401	G	T
5	chr5_71856993	0	71856993	T	G
5	chr5_71885180	0	71885180	C	A
5	chr5_71886617	0	71886617	A	T
5	chr5_71920541	0	71920541	T	A
5	chr5_71926715	0	71926715	G	C
5	chr5_71935813	0	71935813	A	T
5	chr5_71945395	0	71945395	T	G
5	chr5_71947921	0	71947921	T	G
5	chr5_72003857	0	72003857	C	G
5	chr5_72011336	0	72011336	A	T
5	chr5_72014883	0	72014883	C	G
5	chr5_72029204	0	72029204	C	A
5	chr5_72088763	0	72088763	C	A
5	chr5_72090254	0	72090254	C	G
5	chr5_72095790	0	72095790	A	C
5	chr5_72138900	0	72138900	C	G
5	chr5_72150134	0	72150134	C	A
5	chr5_72173049	0	72173049	G	T
5	chr5_72174522	0	72174522	A	T
5	chr5_72183874	0	72183874	T	G
5	chr5_72196669	0	72196669	C	A
5	chr5_72199039	0	72199039	G	T
5	chr5_72236496	0	72236496	C	G
5	chr5_72284072	0	72284072	C	G
5	chr5_72287425	0	72287425	A	C
5	chr5_72337681	0	72337681	C	A
5	chr5_72362138	0	72362138	G	C
5	chr5_72370679	0	72370679	A	C
5	chr5_72371094	0	72371094	G	T
5	chr5_72387842	0	72387842	A	C
5	chr5_72389844	0	72389844	A	T
5	chr5_72397724	0	72397724	T	G
5	chr5_72397728	0	72397728	T	A
5	chr5_72403084	0	72403084	C	G
5	chr5_72406350	0	72406350	A	T
5	chr5_72406417	0	72406417	C	A
5	chr5_72425920	0	72425920	C	G
5	chr5_72430678	0	72430678	A	T
5	chr5_72449928	0	72449928	A	C
5	chr5_72458269	0	72458269	A	C
5	chr5_72517362	0	72517362	C	G
5	chr5_72522999	0	72522999	C	G
5	chr5_72573947	0	72573947	G	C
5	chr5_72635663	0	72635663	C	A
5	chr5_72657341	0	72657341	T	G
5	chr5_72665698	0	72665698	A	T
5	chr5_72669774	0	72669774	A	C
5	chr5_72672583	0	72672583	T	G
5	chr5_72675795	0	72675795	G	C
5	chr5_72769806	0	72769806	G	C
5	chr5_72788012	0	72788012	T	A
5	chr5_72855885	0	72855885	T	A
5	chr5_72869038	0	72869038	C	A
5	chr5_72873835	0	72873835	G	T
5	chr5_72883222	0	72883222	G	C
5	chr5_72884729	0	72884729	C	G
5	chr5_72886742	0	72886742	C	G
5	chr5_72899641	0	72899641	G	C
5	chr5_72911569	0	72911569	C	A
5	chr5_72911600	0	72911600	G	C
5	chr5_72921403	0	72921403	G	C
5	chr5_72942259	0	72942259	A	T
5	chr5_72969487	0	72969487	A	T
5	chr5_72991828	0	72991828	G	T
5	chr5_73005140	0	73005140	G	T
5	chr5_73010991	0	73010991	T	A
5	chr5_73047018	0	73047018	T	A
5	chr5_73064849	0	73064849	T	G
5	chr5_73069374	0	73069374	G	C
5	chr5_73073814	0	73073814	G	T
5	chr5_73085173	0	73085173	T	G
5	chr5_73106954	0	73106954	A	C
5	chr5_73168509	0	73168509	C	G
5	chr5_73181056	0	73181056	C	A
5	chr5_73189555	0	73189555	A	C
5	chr5_73203300	0	73203300	T	A
5	chr5_73211648	0	73211648	C	A
5	chr5_73212606	0	73212606	C	A
5	chr5_73325110	0	73325110	C	G
5	chr5_73364206	0	73364206	C	A
5	chr5_73366937	0	73366937	C	A
5	chr5_73378544	0	73378544	T	A
5	chr5_73380763	0	73380763	G	C
5	chr5_73398551	0	73398551	A	T
5	chr5_73428801	0	73428801	T	G
5	chr5_73431096	0	73431096	G	T
5	chr5_73462403	0	73462403	G	T
5	chr5_73474089	0	73474089	T	A
5	chr5_73479012	0	73479012	C	G
5	chr5_73523120	0	73523120	A	T
5	chr5_73556274	0	73556274	C	A
5	chr5_73581871	0	73581871	A	T
5	chr5_73593074	0	73593074	G	C
5	chr5_73595177	0	73595177	G	T
5	chr5_73622042	0	73622042	A	C
5	chr5_73637762	0	73637762	G	C
5	chr5_73660684	0	73660684	C	G
5	chr5_73672736	0	73672736	C	G
5	chr5_73678265	0	73678265	C	G
5	chr5_73683746	0	73683746	C	A
5	chr5_73685138	0	73685138	G	T
5	chr5_73685715	0	73685715	T	G
5	chr5_73766708	0	73766708	A	T
5	chr5_73778676	0	73778676	A	C
5	chr5_73784929	0	73784929	A	T
5	chr5_73793607	0	73793607	G	T
5	chr5_73800523	0	73800523	C	G
5	chr5_73808296	0	73808296	T	A
5	chr5_73830592	0	73830592	A	C
5	chr5_73835325	0	73835325	G	T
5	chr5_73860298	0	73860298	A	C
5	chr5_73863013	0	73863013	A	C
5	chr5_73863848	0	73863848	T	G
5	chr5_73887248	0	73887248	C	G
5	chr5_73918718	0	73918718	G	T
5	chr5_73931197	0	73931197	G	C
5	chr5_73937522	0	73937522	C	G
5	chr5_73945682	0	73945682	G	T
5	chr5_73949798	0	73949798	C	A
5	chr5_73952322	0	73952322	C	A
5	chr5_73970890	0	73970890	C	A
5	chr5_73990338	0	73990338	T	G
5	chr5_73990404	0	73990404	G	T
5	chr5_74008701	0	74008701	G	T
5	chr5_74018569	0	74018569	G	T
5	chr5_74021836	0	74021836	C	A
5	chr5_74034752	0	74034752	C	G
5	chr5_74064479	0	74064479	T	A
5	chr5_74074303	0	74074303	C	G
5	chr5_74075591	0	74075591	G	C
5	chr5_74090104	0	74090104	C	A
5	chr5_74092308	0	74092308	G	C
5	chr5_74095842	0	74095842	C	A
5	chr5_74102123	0	74102123	T	G
5	chr5_74103007	0	74103007	G	T
5	chr5_74104312	0	74104312	T	A
5	chr5_74109998	0	74109998	G	T
5	chr5_74111886	0	74111886	A	T
5	chr5_74120671	0	74120671	C	A
5	chr5_74127265	0	74127265	T	A
5	chr5_74141260	0	74141260	T	G
5	chr5_74141660	0	74141660	C	A
5	chr5_74146570	0	74146570	G	T
5	chr5_74153012	0	74153012	A	C
5	chr5_74160121	0	74160121	T	G
5	chr5_74163360	0	74163360	G	C
5	chr5_74166856	0	74166856	G	T
5	chr5_74196985	0	74196985	C	A
5	chr5_74197742	0	74197742	A	T
5	chr5_74214832	0	74214832	C	G
5	chr5_74216311	0	74216311	C	G
5	chr5_74216527	0	74216527	G	T
5	chr5_74223641	0	74223641	A	C
5	chr5_74239925	0	74239925	A	C
5	chr5_74242680	0	74242680	G	C
5	chr5_74249372	0	74249372	T	A
5	chr5_74250732	0	74250732	C	A
5	chr5_74267705	0	74267705	A	C
5	chr5_74275284	0	74275284	C	G
5	chr5_74325012	0	74325012	A	T
5	chr5_74339575	0	74339575	G	C
5	chr5_74430222	0	74430222	A	C
5	chr5_74441900	0	74441900	A	T
5	chr5_74454117	0	74454117	C	G
5	chr5_74468495	0	74468495	C	G
5	chr5_74471704	0	74471704	A	T
5	chr5_74476557	0	74476557	G	T
5	chr5_74558519	0	74558519	G	T
5	chr5_74573173	0	74573173	C	G
5	chr5_74585594	0	74585594	A	C
5	chr5_74589558	0	74589558	T	A
5	chr5_74594914	0	74594914	T	G
5	chr5_74606896	0	74606896	G	C
5	chr5_74606924	0	74606924	C	A
5	chr5_74612528	0	74612528	C	G
5	chr5_74615660	0	74615660	C	A
5	chr5_74646955	0	74646955	T	G
5	chr5_74679584	0	74679584	A	C
5	chr5_74694980	0	74694980	G	T
5	chr5_74699001	0	74699001	C	A
5	chr5_74724350	0	74724350	C	G
5	chr5_74736767	0	74736767	A	T
5	chr5_74761417	0	74761417	T	G
5	chr5_74767581	0	74767581	G	C
5	chr5_74769244	0	74769244	A	T
5	chr5_74786721	0	74786721	A	C
5	chr5_74789640	0	74789640	A	C
5	chr5_74792918	0	74792918	G	T
5	chr5_74801831	0	74801831	C	A
5	chr5_74815084	0	74815084	G	C
5	chr5_74892056	0	74892056	T	G
5	chr5_75030084	0	75030084	C	A
5	chr5_75031909	0	75031909	G	C
5	chr5_75051481	0	75051481	C	A
5	chr5_75059021	0	75059021	C	A
5	chr5_75074331	0	75074331	A	T
5	chr5_75078100	0	75078100	T	G
5	chr5_75192117	0	75192117	G	T
5	chr5_75211496	0	75211496	A	T
5	chr5_75235257	0	75235257	T	G
5	chr5_75262383	0	75262383	A	C
5	chr5_75268698	0	75268698	G	T
5	chr5_75290955	0	75290955	A	T
5	chr5_75363253	0	75363253	A	C
5	chr5_75382254	0	75382254	T	A
5	chr5_75397787	0	75397787	G	T
5	chr5_75400224	0	75400224	G	C
5	chr5_75426349	0	75426349	G	C
5	chr5_75477375	0	75477375	C	G
5	chr5_75521274	0	75521274	A	T
5	chr5_75522346	0	75522346	G	C
5	chr5_75624861	0	75624861	G	C
5	chr5_75631562	0	75631562	A	C
5	chr5_75646164	0	75646164	A	T
5	chr5_75648718	0	75648718	C	A
5	chr5_75653343	0	75653343	C	A
5	chr5_75661727	0	75661727	A	T
5	chr5_75665351	0	75665351	G	C
5	chr5_75672530	0	75672530	T	G
5	chr5_75676603	0	75676603	T	A
5	chr5_75731022	0	75731022	C	A
5	chr5_75741173	0	75741173	A	C
5	chr5_75742292	0	75742292	G	T
5	chr5_75792467	0	75792467	T	G
5	chr5_75793540	0	75793540	T	A
5	chr5_75804890	0	75804890	T	G
5	chr5_75825068	0	75825068	T	G
5	chr5_75837916	0	75837916	C	A
5	chr5_75842732	0	75842732	G	T
5	chr5_75869525	0	75869525	T	G
5	chr5_75871605	0	75871605	G	T
5	chr5_75888705	0	75888705	C	G
5	chr5_75902196	0	75902196	G	T
5	chr5_75902386	0	75902386	G	T
5	chr5_75916930	0	75916930	A	C
5	chr5_75976206	0	75976206	A	C
5	chr5_75983410	0	75983410	T	A
5	chr5_75998326	0	75998326	G	T
5	chr5_76004404	0	76004404	G	C
5	chr5_76005374	0	76005374	T	G
5	chr5_76023453	0	76023453	G	T
5	chr5_76055250	0	76055250	G	T
5	chr5_76056604	0	76056604	A	T
5	chr5_76128137	0	76128137	A	C
5	chr5_76156422	0	76156422	C	G
5	chr5_76174684	0	76174684	C	G
5	chr5_76181022	0	76181022	C	G
5	chr5_76196366	0	76196366	A	C
5	chr5_76196440	0	76196440	T	G
5	chr5_76203673	0	76203673	A	T
5	chr5_76214888	0	76214888	T	G
5	chr5_76227303	0	76227303	G	T
5	chr5_76229376	0	76229376	C	G
5	chr5_76249269	0	76249269	A	T
5	chr5_76254396	0	76254396	T	G
5	chr5_76274662	0	76274662	G	T
5	chr5_76292282	0	76292282	G	T
5	chr5_76314003	0	76314003	C	A
5	chr5_76323180	0	76323180	G	T
5	chr5_76345376	0	76345376	G	C
5	chr5_76354029	0	76354029	G	T
5	chr5_76355339	0	76355339	C	A
5	chr5_76456506	0	76456506	A	T
5	chr5_76486422	0	76486422	G	C
5	chr5_76529769	0	76529769	T	A
5	chr5_76548856	0	76548856	A	C
5	chr5_76560160	0	76560160	C	G
5	chr5_76574024	0	76574024	G	T
5	chr5_76598625	0	76598625	C	G
5	chr5_76607084	0	76607084	G	C
5	chr5_76645473	0	76645473	A	C
5	chr5_76646419	0	76646419	C	A
5	chr5_76675006	0	76675006	C	A
5	chr5_76681729	0	76681729	T	G
5	chr5_76769362	0	76769362	T	G
5	chr5_76820037	0	76820037	T	G
5	chr5_76823507	0	76823507	T	G
5	chr5_76831724	0	76831724	C	A
5	chr5_76832543	0	76832543	A	T
5	chr5_76836714	0	76836714	G	T
5	chr5_76840516	0	76840516	T	G
5	chr5_76884068	0	76884068	A	C
5	chr5_76886945	0	76886945	C	A
5	chr5_76916446	0	76916446	T	A
5	chr5_76923082	0	76923082	G	T
5	chr5_76933242	0	76933242	T	G
5	chr5_76947546	0	76947546	T	A
5	chr5_77012172	0	77012172	T	G
5	chr5_77025239	0	77025239	G	C
5	chr5_77045672	0	77045672	C	A
5	chr5_77048707	0	77048707	C	G
5	chr5_77065854	0	77065854	G	T
5	chr5_77077736	0	77077736	G	C
5	chr5_77089384	0	77089384	C	G
5	chr5_77118537	0	77118537	G	T
5	chr5_77132076	0	77132076	C	G
5	chr5_77173790	0	77173790	C	A
5	chr5_77201590	0	77201590	A	C
5	chr5_77203899	0	77203899	G	C
5	chr5_77215984	0	77215984	G	T
5	chr5_77224196	0	77224196	T	A
5	chr5_77244696	0	77244696	A	T
5	chr5_77268538	0	77268538	C	G
5	chr5_77281455	0	77281455	T	G
5	chr5_77308229	0	77308229	T	G
5	chr5_77311376	0	77311376	C	G
5	chr5_77315749	0	77315749	C	A
5	chr5_77317607	0	77317607	G	T
5	chr5_77334890	0	77334890	G	C
5	chr5_77373589	0	77373589	T	A
5	chr5_77391888	0	77391888	C	A
5	chr5_77418815	0	77418815	C	A
5	chr5_77501327	0	77501327	T	G
5	chr5_77540279	0	77540279	C	A
5	chr5_77585196	0	77585196	T	A
5	chr5_77628921	0	77628921	C	G
5	chr5_77635681	0	77635681	T	G
5	chr5_77649682	0	77649682	A	C
5	chr5_77703827	0	77703827	T	A
5	chr5_77704454	0	77704454	G	T
5	chr5_77740255	0	77740255	T	A
5	chr5_77745695	0	77745695	A	T
5	chr5_77746922	0	77746922	C	A
5	chr5_77747242	0	77747242	G	T
5	chr5_77770459	0	77770459	A	C
5	chr5_77773147	0	77773147	G	C
5	chr5_77773189	0	77773189	G	T
5	chr5_77785245	0	77785245	C	A
5	chr5_77792614	0	77792614	G	C
5	chr5_77827584	0	77827584	C	G
5	chr5_77870938	0	77870938	G	C
5	chr5_77883433	0	77883433	A	C
5	chr5_77893179	0	77893179	A	T
5	chr5_77898537	0	77898537	A	T
5	chr5_77912853	0	77912853	G	C
5	chr5_77930700	0	77930700	G	C
5	chr5_77978427	0	77978427	G	T
5	chr5_77989041	0	77989041	G	C
5	chr5_77998167	0	77998167	G	C
5	chr5_78008679	0	78008679	G	T
5	chr5_78054701	0	78054701	G	C
5	chr5_78055861	0	78055861	T	A
5	chr5_78061252	0	78061252	C	G
5	chr5_78074004	0	78074004	T	G
5	chr5_78076876	0	78076876	C	A
5	chr5_78087948	0	78087948	G	T
5	chr5_78113113	0	78113113	C	A
5	chr5_78120881	0	78120881	A	T
5	chr5_78125945	0	78125945	G	T
5	chr5_78126878	0	78126878	C	A
5	chr5_78134819	0	78134819	T	A
5	chr5_78154088	0	78154088	G	T
5	chr5_78216523	0	78216523	G	T
5	chr5_78235538	0	78235538	G	T
5	chr5_78285914	0	78285914	C	G
5	chr5_78293574	0	78293574	C	A
5	chr5_78338479	0	78338479	C	G
5	chr5_78341228	0	78341228	C	G
5	chr5_78362891	0	78362891	A	T
5	chr5_78385909	0	78385909	T	A
5	chr5_78401745	0	78401745	G	C
5	chr5_78402942	0	78402942	C	A
5	chr5_78416193	0	78416193	G	C
5	chr5_78444187	0	78444187	G	T
5	chr5_78454880	0	78454880	G	T
5	chr5_78472582	0	78472582	A	T
5	chr5_78505532	0	78505532	A	C
5	chr5_78507563	0	78507563	G	T
5	chr5_78511784	0	78511784	C	G
5	chr5_78512463	0	78512463	A	C
5	chr5_78571713	0	78571713	T	G
5	chr5_78672114	0	78672114	G	C
5	chr5_78673476	0	78673476	C	A
5	chr5_78690268	0	78690268	T	G
5	chr5_78698257	0	78698257	C	A
5	chr5_78705059	0	78705059	T	G
5	chr5_78720309	0	78720309	G	T
5	chr5_78721171	0	78721171	C	A
5	chr5_78725427	0	78725427	A	C
5	chr5_78744002	0	78744002	A	T
5	chr5_78771707	0	78771707	A	T
5	chr5_78780824	0	78780824	C	G
5	chr5_78788297	0	78788297	A	C
5	chr5_78791631	0	78791631	G	T
5	chr5_78792510	0	78792510	G	C
5	chr5_78800508	0	78800508	G	T
5	chr5_78800963	0	78800963	T	G
5	chr5_78805696	0	78805696	T	G
5	chr5_78824213	0	78824213	T	A
5	chr5_78850419	0	78850419	C	G
5	chr5_78857937	0	78857937	C	G
5	chr5_78909545	0	78909545	T	G
5	chr5_78939299	0	78939299	C	A
5	chr5_78962012	0	78962012	C	A
5	chr5_78962123	0	78962123	G	T
5	chr5_78980057	0	78980057	C	A
5	chr5_78981385	0	78981385	C	G
5	chr5_78982919	0	78982919	A	C
5	chr5_78987058	0	78987058	G	T
5	chr5_79001731	0	79001731	G	T
5	chr5_79004722	0	79004722	C	A
5	chr5_79010366	0	79010366	T	G
5	chr5_79070867	0	79070867	T	G
5	chr5_79087177	0	79087177	C	G
5	chr5_79088252	0	79088252	T	G
5	chr5_79207098	0	79207098	G	T
5	chr5_79213720	0	79213720	G	T
5	chr5_79217200	0	79217200	C	A
5	chr5_79221830	0	79221830	C	G
5	chr5_79232790	0	79232790	G	T
5	chr5_79252736	0	79252736	A	C
5	chr5_79272140	0	79272140	C	G
5	chr5_79295942	0	79295942	C	G
5	chr5_79299076	0	79299076	C	G
5	chr5_79320296	0	79320296	T	A
5	chr5_79325138	0	79325138	G	C
5	chr5_79327382	0	79327382	C	G
5	chr5_79347916	0	79347916	C	A
5	chr5_79354306	0	79354306	C	A
5	chr5_79381569	0	79381569	C	G
5	chr5_79388232	0	79388232	C	G
5	chr5_79396388	0	79396388	C	A
5	chr5_79405620	0	79405620	A	T
5	chr5_79409900	0	79409900	A	T
5	chr5_79434505	0	79434505	G	C
5	chr5_79435073	0	79435073	C	A
5	chr5_79454994	0	79454994	T	A
5	chr5_79458505	0	79458505	G	T
5	chr5_79538858	0	79538858	A	C
5	chr5_79556007	0	79556007	T	A
5	chr5_79557968	0	79557968	A	C
5	chr5_79588328	0	79588328	A	C
5	chr5_79601745	0	79601745	A	T
5	chr5_79601955	0	79601955	C	G
5	chr5_79623365	0	79623365	A	T
5	chr5_79657176	0	79657176	G	T
5	chr5_79658091	0	79658091	C	A
5	chr5_79671986	0	79671986	A	C
5	chr5_79673401	0	79673401	C	G
5	chr5_79682003	0	79682003	G	T
5	chr5_79694766	0	79694766	A	T
5	chr5_79740355	0	79740355	G	C
5	chr5_79755470	0	79755470	C	A
5	chr5_79786625	0	79786625	C	A
5	chr5_79792146	0	79792146	T	A
5	chr5_79796406	0	79796406	G	C
5	chr5_79811436	0	79811436	G	T
5	chr5_79817688	0	79817688	C	A
5	chr5_79826360	0	79826360	A	T
5	chr5_79826990	0	79826990	G	C
5	chr5_79830477	0	79830477	C	A
5	chr5_79839153	0	79839153	A	T
5	chr5_79843450	0	79843450	G	T
5	chr5_79857267	0	79857267	T	A
5	chr5_79921017	0	79921017	A	C
5	chr5_79932816	0	79932816	A	C
5	chr5_79958290	0	79958290	T	G
5	chr5_79964168	0	79964168	A	T
5	chr5_79971552	0	79971552	G	C
5	chr5_79999352	0	79999352	T	A
5	chr5_80015779	0	80015779	T	G
5	chr5_80023902	0	80023902	A	T
5	chr5_80048457	0	80048457	A	T
5	chr5_80057493	0	80057493	G	T
5	chr5_80068804	0	80068804	T	G
5	chr5_80129720	0	80129720	G	C
5	chr5_80132502	0	80132502	A	C
5	chr5_80136100	0	80136100	A	C
5	chr5_80157656	0	80157656	A	T
5	chr5_80170868	0	80170868	T	A
5	chr5_80177915	0	80177915	A	C
5	chr5_80227828	0	80227828	C	G
5	chr5_80311885	0	80311885	A	C
5	chr5_80340747	0	80340747	T	G
5	chr5_80347404	0	80347404	C	G
5	chr5_80356797	0	80356797	T	G
5	chr5_80439783	0	80439783	A	T
5	chr5_80443659	0	80443659	T	G
5	chr5_80457714	0	80457714	G	C
5	chr5_80460149	0	80460149	T	G
5	chr5_80462970	0	80462970	A	C
5	chr5_80468567	0	80468567	A	C
5	chr5_80477543	0	80477543	A	T
5	chr5_80512934	0	80512934	G	C
5	chr5_80518307	0	80518307	A	C
5	chr5_80540918	0	80540918	C	A
5	chr5_80546086	0	80546086	G	C
5	chr5_80552635	0	80552635	A	C
5	chr5_80566085	0	80566085	C	A
5	chr5_80585459	0	80585459	C	G
5	chr5_80588499	0	80588499	T	A
5	chr5_80636664	0	80636664	T	G
5	chr5_80644150	0	80644150	G	C
5	chr5_80648654	0	80648654	T	G
5	chr5_80657736	0	80657736	A	C
5	chr5_80662794	0	80662794	A	T
5	chr5_80669087	0	80669087	T	A
5	chr5_80679663	0	80679663	G	T
5	chr5_80681048	0	80681048	G	T
5	chr5_80681399	0	80681399	A	C
5	chr5_80681683	0	80681683	G	T
5	chr5_80683336	0	80683336	T	G
5	chr5_80689002	0	80689002	C	A
5	chr5_80786826	0	80786826	A	C
5	chr5_80796748	0	80796748	A	T
5	chr5_80823560	0	80823560	A	T
5	chr5_80831009	0	80831009	G	C
5	chr5_80878338	0	80878338	A	T
5	chr5_80894266	0	80894266	A	C
5	chr5_80899110	0	80899110	C	A
5	chr5_80919971	0	80919971	C	G
5	chr5_80950061	0	80950061	C	A
5	chr5_80951620	0	80951620	T	G
5	chr5_80952530	0	80952530	G	T
5	chr5_80953988	0	80953988	T	A
5	chr5_80961761	0	80961761	G	T
5	chr5_80968178	0	80968178	A	C
5	chr5_80972563	0	80972563	T	G
5	chr5_81014254	0	81014254	A	T
5	chr5_81052976	0	81052976	T	A
5	chr5_81054375	0	81054375	T	G
5	chr5_81059864	0	81059864	A	C
5	chr5_81065745	0	81065745	T	G
5	chr5_81073463	0	81073463	C	A
5	chr5_81077643	0	81077643	G	C
5	chr5_81092646	0	81092646	T	G
5	chr5_81099257	0	81099257	C	A
5	chr5_81118137	0	81118137	A	T
5	chr5_81135758	0	81135758	C	G
5	chr5_81167228	0	81167228	T	G
5	chr5_81169342	0	81169342	A	C
5	chr5_81198779	0	81198779	A	T
5	chr5_81226315	0	81226315	A	C
5	chr5_81243658	0	81243658	C	A
5	chr5_81247655	0	81247655	G	T
5	chr5_81301853	0	81301853	A	T
5	chr5_81324899	0	81324899	C	A
5	chr5_81344919	0	81344919	G	C
5	chr5_81370177	0	81370177	G	T
5	chr5_81382329	0	81382329	G	T
5	chr5_81397940	0	81397940	A	T
5	chr5_81408729	0	81408729	T	G
5	chr5_81419371	0	81419371	G	C
5	chr5_81422861	0	81422861	G	T
5	chr5_81443440	0	81443440	T	A
5	chr5_81444262	0	81444262	G	C
5	chr5_81459169	0	81459169	A	T
5	chr5_81479500	0	81479500	A	C
5	chr5_81480380	0	81480380	C	G
5	chr5_81484783	0	81484783	T	A
5	chr5_81486173	0	81486173	A	T
5	chr5_81493490	0	81493490	C	G
5	chr5_81511354	0	81511354	G	T
5	chr5_81512072	0	81512072	C	G
5	chr5_81549286	0	81549286	T	G
5	chr5_81557282	0	81557282	T	A
5	chr5_81568476	0	81568476	C	G
5	chr5_81605615	0	81605615	G	T
5	chr5_81609967	0	81609967	A	T
5	chr5_81614328	0	81614328	C	G
5	chr5_81650543	0	81650543	G	T
5	chr5_81667839	0	81667839	A	T
5	chr5_81693168	0	81693168	C	G
5	chr5_81695195	0	81695195	A	C
5	chr5_81698171	0	81698171	G	T
5	chr5_81711780	0	81711780	C	A
5	chr5_81749689	0	81749689	A	C
5	chr5_81749706	0	81749706	C	A
5	chr5_81766137	0	81766137	G	C
5	chr5_81771838	0	81771838	T	A
5	chr5_81773992	0	81773992	G	T
5	chr5_81811721	0	81811721	A	T
5	chr5_81812135	0	81812135	T	G
5	chr5_81828746	0	81828746	T	G
5	chr5_81864464	0	81864464	C	G
5	chr5_81867634	0	81867634	G	C
5	chr5_81868169	0	81868169	C	G
5	chr5_81872653	0	81872653	C	A
5	chr5_81892984	0	81892984	A	C
5	chr5_81901574	0	81901574	C	A
5	chr5_81915528	0	81915528	C	G
5	chr5_81945457	0	81945457	A	C
5	chr5_81951529	0	81951529	T	G
5	chr5_82025762	0	82025762	G	T
5	chr5_82077240	0	82077240	T	A
5	chr5_82089422	0	82089422	G	T
5	chr5_82158995	0	82158995	T	A
5	chr5_82163832	0	82163832	G	T
5	chr5_82207673	0	82207673	C	G
5	chr5_82208679	0	82208679	C	A
5	chr5_82218750	0	82218750	G	C
5	chr5_82230529	0	82230529	C	A
5	chr5_82247410	0	82247410	C	A
5	chr5_82247706	0	82247706	G	T
5	chr5_82251188	0	82251188	C	A
5	chr5_82252555	0	82252555	C	G
5	chr5_82278520	0	82278520	A	T
5	chr5_82286427	0	82286427	C	A
5	chr5_82289069	0	82289069	G	C
5	chr5_82305066	0	82305066	G	C
5	chr5_82326143	0	82326143	A	C
5	chr5_82329134	0	82329134	C	A
5	chr5_82333772	0	82333772	T	G
5	chr5_82344634	0	82344634	G	T
5	chr5_82345388	0	82345388	C	A
5	chr5_82360653	0	82360653	G	C
5	chr5_82369670	0	82369670	T	G
5	chr5_82397237	0	82397237	C	A
5	chr5_82435771	0	82435771	A	C
5	chr5_82441444	0	82441444	G	C
5	chr5_82477628	0	82477628	C	G
5	chr5_82521056	0	82521056	G	T
5	chr5_82524778	0	82524778	A	C
5	chr5_82535820	0	82535820	G	C
5	chr5_82554235	0	82554235	T	G
5	chr5_82584251	0	82584251	C	A
5	chr5_82598412	0	82598412	C	A
5	chr5_82609409	0	82609409	G	T
5	chr5_82610490	0	82610490	A	C
5	chr5_82651094	0	82651094	A	C
5	chr5_82665225	0	82665225	A	C
5	chr5_82680220	0	82680220	G	C
5	chr5_82690927	0	82690927	G	T
5	chr5_82702329	0	82702329	A	T
5	chr5_82729816	0	82729816	G	T
5	chr5_82732608	0	82732608	C	G
5	chr5_82738899	0	82738899	G	C
5	chr5_82747051	0	82747051	A	T
5	chr5_82751698	0	82751698	G	T
5	chr5_82752373	0	82752373	G	T
5	chr5_82753405	0	82753405	G	T
5	chr5_82771078	0	82771078	C	A
5	chr5_82844789	0	82844789	G	T
5	chr5_82877484	0	82877484	C	G
5	chr5_82917886	0	82917886	G	T
5	chr5_82961103	0	82961103	C	A
5	chr5_82972399	0	82972399	C	G
5	chr5_83014895	0	83014895	A	C
5	chr5_83017402	0	83017402	G	T
5	chr5_83020971	0	83020971	G	C
5	chr5_83022711	0	83022711	G	C
5	chr5_83023461	0	83023461	T	G
5	chr5_83032762	0	83032762	T	G
5	chr5_83050199	0	83050199	A	T
5	chr5_83112004	0	83112004	C	G
5	chr5_83120252	0	83120252	G	T
5	chr5_83125294	0	83125294	A	C
5	chr5_83153980	0	83153980	C	G
5	chr5_83165641	0	83165641	A	T
5	chr5_83187931	0	83187931	G	C
5	chr5_83188066	0	83188066	T	G
5	chr5_83206762	0	83206762	G	T
5	chr5_83208076	0	83208076	G	C
5	chr5_83243468	0	83243468	T	G
5	chr5_83245935	0	83245935	C	A
5	chr5_83266937	0	83266937	T	A
5	chr5_83291502	0	83291502	T	G
5	chr5_83302782	0	83302782	G	T
5	chr5_83366253	0	83366253	T	A
5	chr5_83374856	0	83374856	C	A
5	chr5_83384760	0	83384760	C	A
5	chr5_83397178	0	83397178	A	C
5	chr5_83399547	0	83399547	T	G
5	chr5_83406486	0	83406486	G	C
5	chr5_83413150	0	83413150	G	T
5	chr5_83457643	0	83457643	G	C
5	chr5_83469650	0	83469650	T	A
5	chr5_83507937	0	83507937	G	C
5	chr5_83508401	0	83508401	G	C
5	chr5_83514484	0	83514484	G	T
5	chr5_83521787	0	83521787	G	C
5	chr5_83528562	0	83528562	C	A
5	chr5_83535723	0	83535723	G	T
5	chr5_83546961	0	83546961	C	A
5	chr5_83558184	0	83558184	C	G
5	chr5_83573041	0	83573041	G	T
5	chr5_83577837	0	83577837	C	A
5	chr5_83577949	0	83577949	G	T
5	chr5_83581581	0	83581581	C	G
5	chr5_83600306	0	83600306	C	G
5	chr5_83601134	0	83601134	G	T
5	chr5_83619720	0	83619720	G	T
5	chr5_83638047	0	83638047	G	T
5	chr5_83644912	0	83644912	C	G
5	chr5_83661836	0	83661836	T	A
5	chr5_83674718	0	83674718	G	T
5	chr5_83681840	0	83681840	C	A
5	chr5_83739495	0	83739495	G	T
5	chr5_83747644	0	83747644	G	T
5	chr5_83751150	0	83751150	C	G
5	chr5_83762307	0	83762307	T	A
5	chr5_83766931	0	83766931	T	G
5	chr5_83802630	0	83802630	G	T
5	chr5_83804920	0	83804920	G	C
5	chr5_83881269	0	83881269	T	A
5	chr5_83894473	0	83894473	A	C
5	chr5_83896319	0	83896319	G	T
5	chr5_83913575	0	83913575	T	G
5	chr5_83942676	0	83942676	T	A
5	chr5_83945631	0	83945631	A	C
5	chr5_83948830	0	83948830	G	T
5	chr5_83953646	0	83953646	C	A
5	chr5_83968816	0	83968816	C	A
5	chr5_84045893	0	84045893	T	G
5	chr5_84053513	0	84053513	G	T
5	chr5_84055140	0	84055140	C	G
5	chr5_84057450	0	84057450	T	G
5	chr5_84114013	0	84114013	A	T
5	chr5_84125716	0	84125716	C	A
5	chr5_84164661	0	84164661	T	G
5	chr5_84192019	0	84192019	C	A
5	chr5_84199193	0	84199193	C	A
5	chr5_84199271	0	84199271	T	A
5	chr5_84201864	0	84201864	C	A
5	chr5_84214663	0	84214663	A	C
5	chr5_84240796	0	84240796	T	G
5	chr5_84265579	0	84265579	T	G
5	chr5_84268884	0	84268884	T	G
5	chr5_84281374	0	84281374	T	A
5	chr5_84323671	0	84323671	C	A
5	chr5_84325980	0	84325980	C	A
5	chr5_84349075	0	84349075	A	C
5	chr5_84357117	0	84357117	G	C
5	chr5_84378021	0	84378021	A	T
5	chr5_84393632	0	84393632	G	T
5	chr5_84427421	0	84427421	G	C
5	chr5_84434972	0	84434972	T	A
5	chr5_84437482	0	84437482	G	T
5	chr5_84445962	0	84445962	G	C
5	chr5_84463931	0	84463931	C	G
5	chr5_84478972	0	84478972	C	A
5	chr5_84499877	0	84499877	C	G
5	chr5_84503100	0	84503100	A	T
5	chr5_84526667	0	84526667	C	G
5	chr5_84534979	0	84534979	A	T
5	chr5_84551136	0	84551136	C	G
5	chr5_84552545	0	84552545	C	A
5	chr5_84566903	0	84566903	A	C
5	chr5_84589177	0	84589177	G	T
5	chr5_84627894	0	84627894	T	A
5	chr5_84663422	0	84663422	G	T
5	chr5_84669547	0	84669547	G	C
5	chr5_84674048	0	84674048	G	T
5	chr5_84767066	0	84767066	T	G
5	chr5_84780254	0	84780254	C	A
5	chr5_84836788	0	84836788	A	T
5	chr5_84865266	0	84865266	A	C
5	chr5_84921581	0	84921581	G	C
5	chr5_84938150	0	84938150	C	A
5	chr5_84942505	0	84942505	T	G
5	chr5_85009013	0	85009013	T	G
5	chr5_85048502	0	85048502	A	C
5	chr5_85053816	0	85053816	T	G
5	chr5_85069169	0	85069169	G	C
5	chr5_85092849	0	85092849	C	G
5	chr5_85097713	0	85097713	C	A
5	chr5_85101956	0	85101956	A	T
5	chr5_85114178	0	85114178	G	C
5	chr5_85149493	0	85149493	T	G
5	chr5_85201715	0	85201715	A	T
5	chr5_85223050	0	85223050	C	G
5	chr5_85250968	0	85250968	G	C
5	chr5_85251683	0	85251683	T	G
5	chr5_85260662	0	85260662	G	T
5	chr5_85268796	0	85268796	G	C
5	chr5_85269525	0	85269525	G	C
5	chr5_85278253	0	85278253	G	T
5	chr5_85292144	0	85292144	T	G
5	chr5_85304003	0	85304003	C	G
5	chr5_85332664	0	85332664	T	G
5	chr5_85340917	0	85340917	C	A
5	chr5_85341340	0	85341340	C	G
5	chr5_85343331	0	85343331	T	A
5	chr5_85362288	0	85362288	C	G
5	chr5_85383381	0	85383381	A	T
5	chr5_85392792	0	85392792	G	T
5	chr5_85424060	0	85424060	G	T
5	chr5_85425289	0	85425289	G	C
5	chr5_85438811	0	85438811	A	C
5	chr5_85440017	0	85440017	T	A
5	chr5_85458304	0	85458304	G	C
5	chr5_85460968	0	85460968	G	T
5	chr5_85471619	0	85471619	T	G
5	chr5_85482435	0	85482435	G	T
5	chr5_85496454	0	85496454	T	G
5	chr5_85505439	0	85505439	T	A
5	chr5_85513860	0	85513860	G	T
5	chr5_85547017	0	85547017	C	G
5	chr5_85557960	0	85557960	G	C
5	chr5_85604886	0	85604886	G	C
5	chr5_85605467	0	85605467	G	T
5	chr5_85611328	0	85611328	T	G
5	chr5_85620331	0	85620331	C	A
5	chr5_85624190	0	85624190	C	A
5	chr5_85651883	0	85651883	C	G
5	chr5_85676234	0	85676234	A	C
5	chr5_85678299	0	85678299	T	G
5	chr5_85681782	0	85681782	C	G
5	chr5_85685467	0	85685467	G	T
5	chr5_85686147	0	85686147	T	G
5	chr5_85689893	0	85689893	C	G
5	chr5_85758622	0	85758622	C	G
5	chr5_85761806	0	85761806	G	C
5	chr5_85772115	0	85772115	G	T
5	chr5_85772407	0	85772407	T	G
5	chr5_85798828	0	85798828	G	C
5	chr5_85807124	0	85807124	C	A
5	chr5_85809897	0	85809897	G	T
5	chr5_85832823	0	85832823	C	G
5	chr5_85849320	0	85849320	G	T
5	chr5_85866594	0	85866594	A	C
5	chr5_85869915	0	85869915	C	A
5	chr5_85871704	0	85871704	T	G
5	chr5_85879447	0	85879447	C	A
5	chr5_85944229	0	85944229	A	C
5	chr5_85944433	0	85944433	G	C
5	chr5_86000745	0	86000745	A	T
5	chr5_86014597	0	86014597	A	C
5	chr5_86037318	0	86037318	A	T
5	chr5_86067007	0	86067007	C	G
5	chr5_86070219	0	86070219	T	G
5	chr5_86102815	0	86102815	C	G
5	chr5_86105202	0	86105202	C	A
5	chr5_86124069	0	86124069	T	G
5	chr5_86149713	0	86149713	G	T
5	chr5_86180179	0	86180179	C	G
5	chr5_86194449	0	86194449	G	T
5	chr5_86217302	0	86217302	G	T
5	chr5_86249262	0	86249262	G	C
5	chr5_86249620	0	86249620	C	A
5	chr5_86268051	0	86268051	T	G
5	chr5_86270464	0	86270464	C	G
5	chr5_86286017	0	86286017	G	C
5	chr5_86292614	0	86292614	C	A
5	chr5_86297621	0	86297621	A	C
5	chr5_86317209	0	86317209	T	A
5	chr5_86330422	0	86330422	C	A
5	chr5_86332828	0	86332828	G	C
5	chr5_86334209	0	86334209	A	C
5	chr5_86375197	0	86375197	A	T
5	chr5_86382312	0	86382312	C	G
5	chr5_86395880	0	86395880	C	A
5	chr5_86397508	0	86397508	A	T
5	chr5_86409983	0	86409983	C	G
5	chr5_86419226	0	86419226	G	C
5	chr5_86453533	0	86453533	C	G
5	chr5_86467654	0	86467654	T	G
5	chr5_86487073	0	86487073	G	C
5	chr5_86523956	0	86523956	T	A
5	chr5_86529557	0	86529557	G	C
5	chr5_86543436	0	86543436	C	G
5	chr5_86546265	0	86546265	G	C
5	chr5_86555876	0	86555876	T	A
5	chr5_86654478	0	86654478	C	G
5	chr5_86663461	0	86663461	A	C
5	chr5_86679886	0	86679886	T	G
5	chr5_86688337	0	86688337	A	C
5	chr5_86703734	0	86703734	A	T
5	chr5_86705824	0	86705824	G	C
5	chr5_86744554	0	86744554	T	G
5	chr5_86789549	0	86789549	C	G
5	chr5_86790397	0	86790397	C	A
5	chr5_86822160	0	86822160	G	C
5	chr5_86848002	0	86848002	A	C
5	chr5_86887286	0	86887286	T	G
5	chr5_86898440	0	86898440	A	T
5	chr5_86917697	0	86917697	A	T
5	chr5_86921626	0	86921626	G	T
5	chr5_86936504	0	86936504	G	C
5	chr5_86937682	0	86937682	G	T
5	chr5_86952416	0	86952416	A	C
5	chr5_86953619	0	86953619	T	G
5	chr5_86976319	0	86976319	T	G
5	chr5_86977677	0	86977677	C	G
5	chr5_86984745	0	86984745	T	A
5	chr5_86987019	0	86987019	G	C
5	chr5_87029877	0	87029877	C	A
5	chr5_87036866	0	87036866	G	T
5	chr5_87037944	0	87037944	C	G
5	chr5_87042414	0	87042414	G	T
5	chr5_87043088	0	87043088	T	A
5	chr5_87051718	0	87051718	T	A
5	chr5_87060510	0	87060510	C	A
5	chr5_87117827	0	87117827	C	G
5	chr5_87125740	0	87125740	C	G
5	chr5_87163901	0	87163901	C	A
5	chr5_87178177	0	87178177	T	G
5	chr5_87180857	0	87180857	A	C
5	chr5_87188706	0	87188706	T	A
5	chr5_87190845	0	87190845	C	G
5	chr5_87203972	0	87203972	G	C
5	chr5_87214652	0	87214652	C	G
5	chr5_87260866	0	87260866	T	A
5	chr5_87291512	0	87291512	C	G
5	chr5_87308706	0	87308706	C	A
5	chr5_87316995	0	87316995	T	G
5	chr5_87357078	0	87357078	T	G
5	chr5_87362347	0	87362347	C	A
5	chr5_87375958	0	87375958	C	A
5	chr5_87406902	0	87406902	G	T
5	chr5_87423164	0	87423164	A	T
5	chr5_87427822	0	87427822	A	T
5	chr5_87439224	0	87439224	A	T
5	chr5_87439801	0	87439801	A	T
5	chr5_87488726	0	87488726	A	C
5	chr5_87504870	0	87504870	G	T
5	chr5_87535345	0	87535345	G	T
5	chr5_87547377	0	87547377	C	A
5	chr5_87584588	0	87584588	G	T
5	chr5_87584954	0	87584954	A	C
5	chr5_87628009	0	87628009	G	C
5	chr5_87633105	0	87633105	C	A
5	chr5_87648427	0	87648427	T	A
5	chr5_87665256	0	87665256	A	T
5	chr5_87695937	0	87695937	A	C
5	chr5_87715352	0	87715352	T	G
5	chr5_87722518	0	87722518	G	T
5	chr5_87725296	0	87725296	G	T
5	chr5_87727201	0	87727201	T	A
5	chr5_87733373	0	87733373	A	C
5	chr5_87734497	0	87734497	A	T
5	chr5_87755137	0	87755137	C	A
5	chr5_87794346	0	87794346	C	A
5	chr5_87798644	0	87798644	T	A
5	chr5_87806476	0	87806476	T	A
5	chr5_87813066	0	87813066	T	A
5	chr5_87817986	0	87817986	A	C
5	chr5_87820353	0	87820353	G	T
5	chr5_87823669	0	87823669	G	T
5	chr5_87850254	0	87850254	C	A
5	chr5_87874254	0	87874254	G	C
5	chr5_87875417	0	87875417	A	T
5	chr5_87902444	0	87902444	G	C
5	chr5_87903943	0	87903943	C	A
5	chr5_88001201	0	88001201	A	T
5	chr5_88019276	0	88019276	T	G
5	chr5_88028660	0	88028660	T	G
5	chr5_88038666	0	88038666	T	G
5	chr5_88041664	0	88041664	A	T
5	chr5_88069699	0	88069699	C	G
5	chr5_88120607	0	88120607	G	T
5	chr5_88123597	0	88123597	C	G
5	chr5_88169415	0	88169415	T	G
5	chr5_88170757	0	88170757	T	G
5	chr5_88173999	0	88173999	A	T
5	chr5_88186215	0	88186215	T	A
5	chr5_88197576	0	88197576	A	C
5	chr5_88207388	0	88207388	T	A
5	chr5_88213715	0	88213715	C	A
5	chr5_88247884	0	88247884	T	A
5	chr5_88255133	0	88255133	T	A
5	chr5_88262280	0	88262280	T	G
5	chr5_88265095	0	88265095	C	G
5	chr5_88265495	0	88265495	G	T
5	chr5_88312925	0	88312925	T	G
5	chr5_88316176	0	88316176	A	T
5	chr5_88323275	0	88323275	A	T
5	chr5_88345079	0	88345079	C	G
5	chr5_88386203	0	88386203	T	G
5	chr5_88398687	0	88398687	C	G
5	chr5_88442671	0	88442671	G	C
5	chr5_88444053	0	88444053	A	C
5	chr5_88454973	0	88454973	C	G
5	chr5_88484028	0	88484028	T	A
5	chr5_88502188	0	88502188	A	T
5	chr5_88531006	0	88531006	A	C
5	chr5_88534192	0	88534192	A	C
5	chr5_88536468	0	88536468	A	T
5	chr5_88542347	0	88542347	T	A
5	chr5_88556749	0	88556749	C	G
5	chr5_88565665	0	88565665	A	T
5	chr5_88595701	0	88595701	T	G
5	chr5_88613523	0	88613523	C	G
5	chr5_88640358	0	88640358	G	T
5	chr5_88697834	0	88697834	T	A
5	chr5_88707024	0	88707024	G	C
5	chr5_88805681	0	88805681	T	G
5	chr5_88885604	0	88885604	C	A
5	chr5_88912361	0	88912361	C	G
5	chr5_88922395	0	88922395	G	T
5	chr5_88943669	0	88943669	C	A
5	chr5_88954944	0	88954944	T	G
5	chr5_88961588	0	88961588	C	A
5	chr5_89013402	0	89013402	C	A
5	chr5_89033096	0	89033096	G	C
5	chr5_89050206	0	89050206	C	G
5	chr5_89064701	0	89064701	G	C
5	chr5_89074163	0	89074163	C	A
5	chr5_89077358	0	89077358	C	A
5	chr5_89084160	0	89084160	G	T
5	chr5_89085682	0	89085682	G	T
5	chr5_89116169	0	89116169	T	G
5	chr5_89149255	0	89149255	T	G
5	chr5_89164094	0	89164094	C	G
5	chr5_89173548	0	89173548	T	A
5	chr5_89219266	0	89219266	G	C
5	chr5_89229724	0	89229724	G	C
5	chr5_89242010	0	89242010	G	C
5	chr5_89254334	0	89254334	C	A
5	chr5_89303498	0	89303498	A	C
5	chr5_89305535	0	89305535	G	C
5	chr5_89341079	0	89341079	G	C
5	chr5_89355860	0	89355860	T	G
5	chr5_89361119	0	89361119	G	C
5	chr5_89364149	0	89364149	A	C
5	chr5_89384394	0	89384394	T	G
5	chr5_89387024	0	89387024	G	C
5	chr5_89389722	0	89389722	C	G
5	chr5_89396938	0	89396938	T	A
5	chr5_89403038	0	89403038	G	C
5	chr5_89403214	0	89403214	T	G
5	chr5_89423465	0	89423465	T	G
5	chr5_89429938	0	89429938	C	G
5	chr5_89432450	0	89432450	A	C
5	chr5_89473947	0	89473947	C	A
5	chr5_89475505	0	89475505	C	G
5	chr5_89481107	0	89481107	A	C
5	chr5_89481949	0	89481949	T	G
5	chr5_89516447	0	89516447	A	C
5	chr5_89540909	0	89540909	T	A
5	chr5_89543347	0	89543347	C	A
5	chr5_89579517	0	89579517	A	C
5	chr5_89581036	0	89581036	C	G
5	chr5_89586427	0	89586427	G	C
5	chr5_89606375	0	89606375	T	A
5	chr5_89629041	0	89629041	A	T
5	chr5_89668480	0	89668480	G	T
5	chr5_89668688	0	89668688	C	G
5	chr5_89669035	0	89669035	A	T
5	chr5_89689083	0	89689083	T	A
5	chr5_89707879	0	89707879	G	T
5	chr5_89736896	0	89736896	G	T
5	chr5_89747832	0	89747832	A	C
5	chr5_89748997	0	89748997	C	A
5	chr5_89789021	0	89789021	G	T
5	chr5_89792536	0	89792536	A	T
5	chr5_89821799	0	89821799	G	T
5	chr5_89838740	0	89838740	T	G
5	chr5_89860562	0	89860562	C	A
5	chr5_89905404	0	89905404	C	A
5	chr5_89926676	0	89926676	C	G
5	chr5_89934407	0	89934407	C	A
5	chr5_89949732	0	89949732	T	G
5	chr5_90000212	0	90000212	T	A
5	chr5_90028787	0	90028787	A	C
5	chr5_90051362	0	90051362	C	G
5	chr5_90074166	0	90074166	G	C
5	chr5_90082809	0	90082809	T	A
5	chr5_90092710	0	90092710	C	G
5	chr5_90099079	0	90099079	T	G
5	chr5_90144124	0	90144124	A	T
5	chr5_90153713	0	90153713	G	T
5	chr5_90160402	0	90160402	G	C
5	chr5_90169980	0	90169980	C	G
5	chr5_90170529	0	90170529	T	G
5	chr5_90243956	0	90243956	T	A
5	chr5_90245772	0	90245772	A	T
5	chr5_90262841	0	90262841	G	C
5	chr5_90263553	0	90263553	A	T
5	chr5_90264381	0	90264381	C	G
5	chr5_90380047	0	90380047	G	T
5	chr5_90381106	0	90381106	T	G
5	chr5_90383076	0	90383076	G	C
5	chr5_90385692	0	90385692	C	A
5	chr5_90387012	0	90387012	A	C
5	chr5_90403777	0	90403777	A	C
5	chr5_90415772	0	90415772	C	A
5	chr5_90432056	0	90432056	T	A
5	chr5_90444827	0	90444827	A	C
5	chr5_90454268	0	90454268	A	C
5	chr5_90461810	0	90461810	C	A
5	chr5_90465470	0	90465470	T	G
5	chr5_90500595	0	90500595	C	G
5	chr5_90521921	0	90521921	G	C
5	chr5_90524958	0	90524958	C	A
5	chr5_90529365	0	90529365	T	G
5	chr5_90530525	0	90530525	C	A
5	chr5_90532683	0	90532683	G	T
5	chr5_90556065	0	90556065	T	G
5	chr5_90565439	0	90565439	C	G
5	chr5_90571376	0	90571376	C	A
5	chr5_90577119	0	90577119	G	T
5	chr5_90629529	0	90629529	G	C
5	chr5_90641932	0	90641932	G	C
5	chr5_90663615	0	90663615	G	T
5	chr5_90680909	0	90680909	A	C
5	chr5_90696529	0	90696529	C	A
5	chr5_90739305	0	90739305	T	A
5	chr5_90758495	0	90758495	C	A
5	chr5_90764343	0	90764343	C	A
5	chr5_90823926	0	90823926	G	T
5	chr5_90829576	0	90829576	A	C
5	chr5_90844355	0	90844355	G	T
5	chr5_90865073	0	90865073	C	A
5	chr5_90874021	0	90874021	A	T
5	chr5_90877699	0	90877699	G	C
5	chr5_90877958	0	90877958	C	G
5	chr5_90878375	0	90878375	T	G
5	chr5_90888299	0	90888299	T	A
5	chr5_90888340	0	90888340	G	T
5	chr5_90895955	0	90895955	G	T
5	chr5_90897132	0	90897132	A	C
5	chr5_90907331	0	90907331	G	T
5	chr5_90927286	0	90927286	G	C
5	chr5_90936458	0	90936458	G	T
5	chr5_90936801	0	90936801	A	C
5	chr5_90969052	0	90969052	T	G
5	chr5_90994235	0	90994235	T	G
5	chr5_91006489	0	91006489	C	A
5	chr5_91037163	0	91037163	C	A
5	chr5_91052394	0	91052394	G	T
5	chr5_91071935	0	91071935	T	G
5	chr5_91107900	0	91107900	A	C
5	chr5_91157165	0	91157165	T	G
5	chr5_91176374	0	91176374	G	T
5	chr5_91177204	0	91177204	A	C
5	chr5_91191745	0	91191745	G	C
5	chr5_91222921	0	91222921	T	A
5	chr5_91224837	0	91224837	T	A
5	chr5_91229218	0	91229218	A	C
5	chr5_91255000	0	91255000	C	A
5	chr5_91294789	0	91294789	T	G
5	chr5_91332675	0	91332675	T	G
5	chr5_91357198	0	91357198	G	C
5	chr5_91398114	0	91398114	G	T
5	chr5_91402403	0	91402403	A	C
5	chr5_91432136	0	91432136	A	T
5	chr5_91440998	0	91440998	A	C
5	chr5_91449984	0	91449984	C	G
5	chr5_91474083	0	91474083	T	A
5	chr5_91474919	0	91474919	T	A
5	chr5_91512153	0	91512153	C	G
5	chr5_91527868	0	91527868	C	A
5	chr5_91533378	0	91533378	G	T
5	chr5_91543026	0	91543026	A	T
5	chr5_91555082	0	91555082	C	G
5	chr5_91562414	0	91562414	G	C
5	chr5_91590474	0	91590474	C	G
5	chr5_91612268	0	91612268	C	A
5	chr5_91612880	0	91612880	T	G
5	chr5_91630904	0	91630904	C	A
5	chr5_91641007	0	91641007	G	C
5	chr5_91642932	0	91642932	A	C
5	chr5_91649091	0	91649091	C	A
5	chr5_91675986	0	91675986	C	A
5	chr5_91694680	0	91694680	G	T
5	chr5_91707313	0	91707313	C	A
5	chr5_91724457	0	91724457	C	A
5	chr5_91749274	0	91749274	G	T
5	chr5_91757545	0	91757545	G	T
5	chr5_91765519	0	91765519	C	G
5	chr5_91782292	0	91782292	A	T
5	chr5_91786491	0	91786491	T	G
5	chr5_91809539	0	91809539	G	T
5	chr5_91809661	0	91809661	C	G
5	chr5_91829558	0	91829558	T	G
5	chr5_91860532	0	91860532	T	A
5	chr5_91868018	0	91868018	A	T
5	chr5_91894639	0	91894639	A	C
5	chr5_91948719	0	91948719	C	A
5	chr5_91958559	0	91958559	T	G
5	chr5_91964962	0	91964962	T	A
5	chr5_91977144	0	91977144	C	A
5	chr5_91997525	0	91997525	A	T
5	chr5_92020517	0	92020517	A	C
5	chr5_92040659	0	92040659	A	T
5	chr5_92046495	0	92046495	C	A
5	chr5_92074859	0	92074859	G	T
5	chr5_92075352	0	92075352	A	T
5	chr5_92117016	0	92117016	C	A
5	chr5_92129771	0	92129771	C	G
5	chr5_92140002	0	92140002	A	C
5	chr5_92140531	0	92140531	A	C
5	chr5_92143377	0	92143377	C	A
5	chr5_92149393	0	92149393	C	A
5	chr5_92158754	0	92158754	G	C
5	chr5_92158896	0	92158896	G	T
5	chr5_92163933	0	92163933	A	C
5	chr5_92222466	0	92222466	T	G
5	chr5_92237685	0	92237685	T	A
5	chr5_92249880	0	92249880	G	C
5	chr5_92251367	0	92251367	G	C
5	chr5_92265130	0	92265130	T	G
5	chr5_92270646	0	92270646	C	A
5	chr5_92285185	0	92285185	C	A
5	chr5_92311095	0	92311095	G	C
5	chr5_92329053	0	92329053	A	T
5	chr5_92332851	0	92332851	A	C
5	chr5_92335036	0	92335036	G	C
5	chr5_92335434	0	92335434	T	G
5	chr5_92336999	0	92336999	T	G
5	chr5_92341751	0	92341751	A	T
5	chr5_92403733	0	92403733	C	A
5	chr5_92410625	0	92410625	A	C
5	chr5_92411214	0	92411214	A	C
5	chr5_92415252	0	92415252	G	C
5	chr5_92415743	0	92415743	A	C
5	chr5_92421758	0	92421758	G	C
5	chr5_92423528	0	92423528	C	A
5	chr5_92423684	0	92423684	T	A
5	chr5_92424043	0	92424043	T	G
5	chr5_92426104	0	92426104	A	C
5	chr5_92442451	0	92442451	C	A
5	chr5_92454832	0	92454832	C	A
5	chr5_92473872	0	92473872	T	A
5	chr5_92486791	0	92486791	G	T
5	chr5_92489747	0	92489747	A	T
5	chr5_92503783	0	92503783	A	C
5	chr5_92509219	0	92509219	C	A
5	chr5_92518975	0	92518975	C	A
5	chr5_92534686	0	92534686	G	C
5	chr5_92536928	0	92536928	A	C
5	chr5_92541509	0	92541509	A	C
5	chr5_92543141	0	92543141	T	G
5	chr5_92554112	0	92554112	G	C
5	chr5_92565249	0	92565249	A	C
5	chr5_92624988	0	92624988	T	G
5	chr5_92628510	0	92628510	T	A
5	chr5_92636022	0	92636022	G	T
5	chr5_92642450	0	92642450	C	A
5	chr5_92716447	0	92716447	C	G
5	chr5_92735861	0	92735861	A	C
5	chr5_92753178	0	92753178	T	A
5	chr5_92756348	0	92756348	C	A
5	chr5_92818301	0	92818301	T	G
5	chr5_92818685	0	92818685	C	A
5	chr5_92847845	0	92847845	C	G
5	chr5_92854752	0	92854752	T	G
5	chr5_92867778	0	92867778	G	T
5	chr5_92874160	0	92874160	A	C
5	chr5_92880671	0	92880671	G	C
5	chr5_92886911	0	92886911	C	A
5	chr5_92890034	0	92890034	C	A
5	chr5_92896397	0	92896397	C	G
5	chr5_92906464	0	92906464	A	C
5	chr5_92937329	0	92937329	G	C
5	chr5_92959209	0	92959209	T	G
5	chr5_92970206	0	92970206	A	T
5	chr5_92972949	0	92972949	G	C
5	chr5_92983704	0	92983704	C	A
5	chr5_93001579	0	93001579	A	C
5	chr5_93021939	0	93021939	A	T
5	chr5_93045627	0	93045627	G	C
5	chr5_93064734	0	93064734	C	G
5	chr5_93067984	0	93067984	G	C
5	chr5_93072352	0	93072352	G	T
5	chr5_93088131	0	93088131	C	G
5	chr5_93106424	0	93106424	G	C
5	chr5_93126446	0	93126446	T	G
5	chr5_93134146	0	93134146	C	G
5	chr5_93152482	0	93152482	G	T
5	chr5_93158754	0	93158754	C	G
5	chr5_93170086	0	93170086	T	G
5	chr5_93176462	0	93176462	G	T
5	chr5_93176984	0	93176984	T	G
5	chr5_93186040	0	93186040	A	T
5	chr5_93193059	0	93193059	C	G
5	chr5_93193788	0	93193788	T	A
5	chr5_93204392	0	93204392	C	A
5	chr5_93210678	0	93210678	C	G
5	chr5_93235431	0	93235431	G	T
5	chr5_93282678	0	93282678	A	C
5	chr5_93297940	0	93297940	G	C
5	chr5_93310449	0	93310449	G	C
5	chr5_93311970	0	93311970	G	T
5	chr5_93316994	0	93316994	C	G
5	chr5_93328449	0	93328449	T	G
5	chr5_93339301	0	93339301	C	G
5	chr5_93382287	0	93382287	A	C
5	chr5_93386705	0	93386705	C	G
5	chr5_93394061	0	93394061	T	G
5	chr5_93402120	0	93402120	A	T
5	chr5_93406910	0	93406910	T	A
5	chr5_93408772	0	93408772	C	A
5	chr5_93411812	0	93411812	C	G
5	chr5_93430887	0	93430887	C	G
5	chr5_93433224	0	93433224	A	C
5	chr5_93433759	0	93433759	G	C
5	chr5_93447025	0	93447025	A	T
5	chr5_93449937	0	93449937	G	C
5	chr5_93471897	0	93471897	T	G
5	chr5_93500788	0	93500788	A	T
5	chr5_93509985	0	93509985	C	A
5	chr5_93512668	0	93512668	A	C
5	chr5_93515023	0	93515023	G	T
5	chr5_93515710	0	93515710	G	T
5	chr5_93529009	0	93529009	G	C
5	chr5_93534731	0	93534731	C	G
5	chr5_93545087	0	93545087	C	G
5	chr5_93553082	0	93553082	T	G
5	chr5_93584317	0	93584317	A	C
5	chr5_93585914	0	93585914	C	G
5	chr5_93589832	0	93589832	T	G
5	chr5_93591660	0	93591660	C	G
5	chr5_93600113	0	93600113	T	G
5	chr5_93605572	0	93605572	C	A
5	chr5_93616704	0	93616704	G	T
5	chr5_93639128	0	93639128	T	G
5	chr5_93647757	0	93647757	G	T
5	chr5_93662324	0	93662324	C	A
5	chr5_93665427	0	93665427	C	A
5	chr5_93668197	0	93668197	C	A
5	chr5_93670105	0	93670105	A	C
5	chr5_93670248	0	93670248	T	G
5	chr5_93677228	0	93677228	A	C
5	chr5_93677419	0	93677419	A	C
5	chr5_93680924	0	93680924	G	T
5	chr5_93708553	0	93708553	T	G
5	chr5_93733258	0	93733258	C	G
5	chr5_93736569	0	93736569	G	C
5	chr5_93741985	0	93741985	C	A
5	chr5_93758919	0	93758919	A	T
5	chr5_93772266	0	93772266	A	C
5	chr5_93775247	0	93775247	T	A
5	chr5_93786399	0	93786399	T	G
5	chr5_93792819	0	93792819	T	A
5	chr5_93809819	0	93809819	G	T
5	chr5_93898511	0	93898511	C	A
5	chr5_93901951	0	93901951	C	G
5	chr5_93912253	0	93912253	A	T
5	chr5_93919293	0	93919293	G	C
5	chr5_93945590	0	93945590	C	A
5	chr5_93946668	0	93946668	T	G
5	chr5_93958526	0	93958526	G	T
5	chr5_93964234	0	93964234	T	G
5	chr5_93989647	0	93989647	G	C
5	chr5_93993502	0	93993502	C	A
5	chr5_93994493	0	93994493	T	G
5	chr5_94000322	0	94000322	C	G
5	chr5_94017499	0	94017499	G	C
5	chr5_94098664	0	94098664	G	T
5	chr5_94144964	0	94144964	A	C
5	chr5_94177854	0	94177854	C	A
5	chr5_94178739	0	94178739	T	G
5	chr5_94184709	0	94184709	T	G
5	chr5_94190824	0	94190824	A	C
5	chr5_94207662	0	94207662	A	T
5	chr5_94218385	0	94218385	C	A
5	chr5_94220871	0	94220871	T	G
5	chr5_94242668	0	94242668	C	G
5	chr5_94251629	0	94251629	C	G
5	chr5_94255165	0	94255165	G	T
5	chr5_94262140	0	94262140	G	C
5	chr5_94267578	0	94267578	G	T
5	chr5_94296545	0	94296545	A	T
5	chr5_94296721	0	94296721	G	T
5	chr5_94309985	0	94309985	G	C
5	chr5_94318780	0	94318780	G	C
5	chr5_94358351	0	94358351	G	T
5	chr5_94399734	0	94399734	A	T
5	chr5_94403103	0	94403103	C	A
5	chr5_94405823	0	94405823	G	T
5	chr5_94425516	0	94425516	G	C
5	chr5_94425917	0	94425917	C	A
5	chr5_94440168	0	94440168	T	G
5	chr5_94442769	0	94442769	A	T
5	chr5_94446076	0	94446076	T	G
5	chr5_94450701	0	94450701	C	G
5	chr5_94461554	0	94461554	C	G
5	chr5_94480181	0	94480181	A	T
5	chr5_94480898	0	94480898	G	C
5	chr5_94499108	0	94499108	G	C
5	chr5_94525572	0	94525572	G	C
5	chr5_94528415	0	94528415	G	C
5	chr5_94529397	0	94529397	A	C
5	chr5_94552323	0	94552323	G	C
5	chr5_94556278	0	94556278	G	T
5	chr5_94558995	0	94558995	C	A
5	chr5_94584220	0	94584220	T	G
5	chr5_94585991	0	94585991	A	T
5	chr5_94610182	0	94610182	C	A
5	chr5_94616055	0	94616055	G	T
5	chr5_94618346	0	94618346	G	C
5	chr5_94631211	0	94631211	T	A
5	chr5_94655123	0	94655123	G	C
5	chr5_94662312	0	94662312	C	A
5	chr5_94689166	0	94689166	C	A
5	chr5_94691278	0	94691278	C	A
5	chr5_94691690	0	94691690	C	G
5	chr5_94699417	0	94699417	C	G
5	chr5_94711968	0	94711968	A	T
5	chr5_94723437	0	94723437	G	T
5	chr5_94728673	0	94728673	C	A
5	chr5_94735902	0	94735902	G	T
5	chr5_94739664	0	94739664	A	T
5	chr5_94743164	0	94743164	C	G
5	chr5_94780990	0	94780990	T	A
5	chr5_94799658	0	94799658	G	T
5	chr5_94809953	0	94809953	A	T
5	chr5_94821246	0	94821246	G	C
5	chr5_94825969	0	94825969	A	C
5	chr5_94853393	0	94853393	G	C
5	chr5_94884734	0	94884734	G	T
5	chr5_94892071	0	94892071	A	C
5	chr5_94907067	0	94907067	G	C
5	chr5_94914808	0	94914808	C	A
5	chr5_94928171	0	94928171	G	T
5	chr5_94933662	0	94933662	T	G
5	chr5_94935527	0	94935527	C	G
5	chr5_94950496	0	94950496	C	A
5	chr5_94971172	0	94971172	C	A
5	chr5_95013230	0	95013230	T	G
5	chr5_95027423	0	95027423	C	A
5	chr5_95032510	0	95032510	G	C
5	chr5_95035091	0	95035091	C	G
5	chr5_95127475	0	95127475	G	T
5	chr5_95130539	0	95130539	A	T
5	chr5_95132978	0	95132978	G	T
5	chr5_95150464	0	95150464	G	T
5	chr5_95157264	0	95157264	G	C
5	chr5_95166041	0	95166041	G	C
5	chr5_95178277	0	95178277	C	A
5	chr5_95181542	0	95181542	C	A
5	chr5_95197539	0	95197539	C	A
5	chr5_95198592	0	95198592	A	C
5	chr5_95219984	0	95219984	T	A
5	chr5_95220783	0	95220783	T	A
5	chr5_95229050	0	95229050	G	C
5	chr5_95229843	0	95229843	C	A
5	chr5_95252255	0	95252255	C	A
5	chr5_95274425	0	95274425	G	T
5	chr5_95281336	0	95281336	A	C
5	chr5_95284944	0	95284944	A	T
5	chr5_95306226	0	95306226	T	A
5	chr5_95324327	0	95324327	A	T
5	chr5_95325757	0	95325757	A	T
5	chr5_95376033	0	95376033	C	A
5	chr5_95405825	0	95405825	C	G
5	chr5_95416682	0	95416682	C	G
5	chr5_95425009	0	95425009	C	A
5	chr5_95433257	0	95433257	A	T
5	chr5_95446962	0	95446962	G	C
5	chr5_95452113	0	95452113	G	C
5	chr5_95460688	0	95460688	G	T
5	chr5_95523825	0	95523825	G	C
5	chr5_95525766	0	95525766	A	T
5	chr5_95534496	0	95534496	C	G
5	chr5_95547654	0	95547654	G	C
5	chr5_95551203	0	95551203	C	A
5	chr5_95560435	0	95560435	C	G
5	chr5_95584701	0	95584701	C	G
5	chr5_95590627	0	95590627	G	C
5	chr5_95601627	0	95601627	G	C
5	chr5_95602572	0	95602572	G	C
5	chr5_95609666	0	95609666	A	T
5	chr5_95611672	0	95611672	C	G
5	chr5_95630797	0	95630797	G	T
5	chr5_95660098	0	95660098	G	C
5	chr5_95662126	0	95662126	C	G
5	chr5_95673516	0	95673516	C	G
5	chr5_95679120	0	95679120	T	A
5	chr5_95693149	0	95693149	G	C
5	chr5_95695438	0	95695438	C	A
5	chr5_95700831	0	95700831	C	A
5	chr5_95710451	0	95710451	G	C
5	chr5_95734482	0	95734482	C	A
5	chr5_95752202	0	95752202	A	T
5	chr5_95787059	0	95787059	G	T
5	chr5_95801562	0	95801562	G	T
5	chr5_95811618	0	95811618	A	C
5	chr5_95833582	0	95833582	C	G
5	chr5_95841251	0	95841251	C	G
5	chr5_95852801	0	95852801	G	T
5	chr5_95853930	0	95853930	T	G
5	chr5_95861758	0	95861758	T	G
5	chr5_95867564	0	95867564	T	G
5	chr5_95880623	0	95880623	G	C
5	chr5_95897652	0	95897652	G	T
5	chr5_95899176	0	95899176	G	T
5	chr5_95908412	0	95908412	G	C
5	chr5_95926079	0	95926079	G	T
5	chr5_95926370	0	95926370	C	A
5	chr5_95928090	0	95928090	G	C
5	chr5_95946248	0	95946248	T	G
5	chr5_95957284	0	95957284	C	A
5	chr5_95975520	0	95975520	G	C
5	chr5_95996369	0	95996369	G	C
5	chr5_96017213	0	96017213	C	A
5	chr5_96022477	0	96022477	C	G
5	chr5_96041439	0	96041439	A	T
5	chr5_96045736	0	96045736	C	G
5	chr5_96057597	0	96057597	A	C
5	chr5_96058473	0	96058473	C	G
5	chr5_96058551	0	96058551	T	A
5	chr5_96065683	0	96065683	A	C
5	chr5_96094389	0	96094389	C	A
5	chr5_96094943	0	96094943	G	T
5	chr5_96124196	0	96124196	A	C
5	chr5_96165102	0	96165102	G	T
5	chr5_96183595	0	96183595	G	C
5	chr5_96191914	0	96191914	C	G
5	chr5_96197890	0	96197890	A	C
5	chr5_96221991	0	96221991	A	T
5	chr5_96233192	0	96233192	G	C
5	chr5_96245957	0	96245957	G	C
5	chr5_96247362	0	96247362	A	C
5	chr5_96252896	0	96252896	C	G
5	chr5_96275756	0	96275756	C	G
5	chr5_96279773	0	96279773	C	A
5	chr5_96283586	0	96283586	A	T
5	chr5_96291491	0	96291491	G	T
5	chr5_96297542	0	96297542	A	T
5	chr5_96297620	0	96297620	C	G
5	chr5_96304455	0	96304455	C	G
5	chr5_96311351	0	96311351	G	C
5	chr5_96313720	0	96313720	T	A
5	chr5_96340740	0	96340740	G	C
5	chr5_96348938	0	96348938	C	A
5	chr5_96350601	0	96350601	T	A
5	chr5_96367787	0	96367787	G	C
5	chr5_96368202	0	96368202	A	C
5	chr5_96373602	0	96373602	C	A
5	chr5_96379771	0	96379771	G	T
5	chr5_96382767	0	96382767	A	C
5	chr5_96384300	0	96384300	A	T
5	chr5_96389553	0	96389553	C	G
5	chr5_96395320	0	96395320	C	A
5	chr5_96395683	0	96395683	A	T
5	chr5_96405771	0	96405771	C	G
5	chr5_96415856	0	96415856	A	T
5	chr5_96431607	0	96431607	C	G
5	chr5_96432215	0	96432215	C	A
5	chr5_96436406	0	96436406	G	C
5	chr5_96437913	0	96437913	C	G
5	chr5_96451303	0	96451303	T	A
5	chr5_96470395	0	96470395	G	C
5	chr5_96470787	0	96470787	T	G
5	chr5_96487987	0	96487987	G	C
5	chr5_96517770	0	96517770	C	G
5	chr5_96523985	0	96523985	T	A
5	chr5_96547886	0	96547886	G	T
5	chr5_96558508	0	96558508	C	A
5	chr5_96561681	0	96561681	T	A
5	chr5_96575969	0	96575969	G	T
5	chr5_96581348	0	96581348	T	A
5	chr5_96605296	0	96605296	G	C
5	chr5_96618683	0	96618683	G	C
5	chr5_96648759	0	96648759	G	C
5	chr5_96656789	0	96656789	C	G
5	chr5_96701391	0	96701391	G	C
5	chr5_96713009	0	96713009	T	G
5	chr5_96716643	0	96716643	T	A
5	chr5_96726455	0	96726455	A	C
5	chr5_96729536	0	96729536	A	C
5	chr5_96752408	0	96752408	A	T
5	chr5_96753660	0	96753660	G	C
5	chr5_96787747	0	96787747	C	G
5	chr5_96788675	0	96788675	G	T
5	chr5_96799935	0	96799935	G	T
5	chr5_96801366	0	96801366	T	G
5	chr5_96816084	0	96816084	G	T
5	chr5_96827894	0	96827894	G	T
5	chr5_97060102	0	97060102	A	C
5	chr5_97065192	0	97065192	G	T
5	chr5_97106091	0	97106091	C	A
5	chr5_97146017	0	97146017	A	C
5	chr5_97149338	0	97149338	A	C
5	chr5_97171700	0	97171700	C	G
5	chr5_97183245	0	97183245	C	G
5	chr5_97204511	0	97204511	T	G
5	chr5_97208243	0	97208243	G	T
5	chr5_97216024	0	97216024	T	G
5	chr5_97217233	0	97217233	C	G
5	chr5_97217959	0	97217959	G	T
5	chr5_97225798	0	97225798	C	A
5	chr5_97278231	0	97278231	G	C
5	chr5_97311649	0	97311649	C	A
5	chr5_97322749	0	97322749	A	C
5	chr5_97346310	0	97346310	G	C
5	chr5_97376784	0	97376784	A	C
5	chr5_97380275	0	97380275	C	G
5	chr5_97383234	0	97383234	C	G
5	chr5_97385403	0	97385403	C	A
5	chr5_97407720	0	97407720	C	A
5	chr5_97417752	0	97417752	G	C
5	chr5_97423624	0	97423624	C	A
5	chr5_97430387	0	97430387	C	A
5	chr5_97433920	0	97433920	C	G
5	chr5_97447601	0	97447601	C	A
5	chr5_97451251	0	97451251	A	T
5	chr5_97461691	0	97461691	A	C
5	chr5_97504924	0	97504924	T	G
5	chr5_97524797	0	97524797	A	T
5	chr5_97530560	0	97530560	A	T
5	chr5_97534686	0	97534686	C	A
5	chr5_97540590	0	97540590	G	C
5	chr5_97542547	0	97542547	A	C
5	chr5_97550396	0	97550396	T	G
5	chr5_97587735	0	97587735	G	C
5	chr5_97604752	0	97604752	G	C
5	chr5_97650078	0	97650078	C	G
5	chr5_97660491	0	97660491	T	G
5	chr5_97664464	0	97664464	C	A
5	chr5_97701434	0	97701434	T	A
5	chr5_97718313	0	97718313	C	A
5	chr5_97734773	0	97734773	C	A
5	chr5_97736339	0	97736339	G	C
5	chr5_97751218	0	97751218	G	C
5	chr5_97758292	0	97758292	A	C
5	chr5_97783232	0	97783232	G	C
5	chr5_97785436	0	97785436	C	A
5	chr5_97791580	0	97791580	A	T
5	chr5_97797149	0	97797149	C	A
5	chr5_97804399	0	97804399	G	T
5	chr5_97807686	0	97807686	T	G
5	chr5_97811582	0	97811582	A	T
5	chr5_97836095	0	97836095	C	G
5	chr5_97850539	0	97850539	G	C
5	chr5_97854470	0	97854470	T	G
5	chr5_97857181	0	97857181	C	G
5	chr5_97888998	0	97888998	G	C
5	chr5_97894148	0	97894148	A	C
5	chr5_97895006	0	97895006	A	C
5	chr5_97903693	0	97903693	A	T
5	chr5_97961519	0	97961519	T	A
5	chr5_98034928	0	98034928	G	C
5	chr5_98042303	0	98042303	C	A
5	chr5_98045139	0	98045139	C	G
5	chr5_98071450	0	98071450	A	C
5	chr5_98075516	0	98075516	A	C
5	chr5_98103064	0	98103064	G	T
5	chr5_98104014	0	98104014	T	A
5	chr5_98121652	0	98121652	T	A
5	chr5_98221538	0	98221538	A	C
5	chr5_98222679	0	98222679	C	A
5	chr5_98238062	0	98238062	C	A
5	chr5_98242374	0	98242374	C	A
5	chr5_98248548	0	98248548	G	T
5	chr5_98252470	0	98252470	C	A
5	chr5_98254822	0	98254822	A	C
5	chr5_98326389	0	98326389	G	T
5	chr5_98332023	0	98332023	A	C
5	chr5_98334584	0	98334584	A	C
5	chr5_98339975	0	98339975	T	G
5	chr5_98347110	0	98347110	G	T
5	chr5_98347342	0	98347342	G	C
5	chr5_98350074	0	98350074	C	A
5	chr5_98390371	0	98390371	T	A
5	chr5_98392591	0	98392591	G	C
5	chr5_98443062	0	98443062	A	T
5	chr5_98446705	0	98446705	T	G
5	chr5_98477599	0	98477599	G	T
5	chr5_98513608	0	98513608	G	C
5	chr5_98514196	0	98514196	C	G
5	chr5_98520371	0	98520371	C	A
5	chr5_98529869	0	98529869	G	T
5	chr5_98557024	0	98557024	G	T
5	chr5_98576085	0	98576085	G	C
5	chr5_98576302	0	98576302	C	A
5	chr5_98653610	0	98653610	G	T
5	chr5_98656061	0	98656061	G	T
5	chr5_98662715	0	98662715	A	T
5	chr5_98695097	0	98695097	C	G
5	chr5_98704909	0	98704909	C	G
5	chr5_98741937	0	98741937	G	T
5	chr5_98749462	0	98749462	C	A
5	chr5_98796106	0	98796106	G	C
5	chr5_98825230	0	98825230	A	T
5	chr5_98842161	0	98842161	G	C
5	chr5_98868183	0	98868183	C	G
5	chr5_98886638	0	98886638	A	C
5	chr5_98908868	0	98908868	A	C
5	chr5_98917578	0	98917578	G	C
5	chr5_98917676	0	98917676	A	C
5	chr5_98933022	0	98933022	T	G
5	chr5_98945218	0	98945218	T	A
5	chr5_98961454	0	98961454	T	A
5	chr5_99029794	0	99029794	C	G
5	chr5_99042552	0	99042552	C	A
5	chr5_99051609	0	99051609	G	C
5	chr5_99061340	0	99061340	C	A
5	chr5_99067105	0	99067105	C	G
5	chr5_99114267	0	99114267	G	C
5	chr5_99140387	0	99140387	G	T
5	chr5_99141240	0	99141240	C	A
5	chr5_99141780	0	99141780	G	C
5	chr5_99151526	0	99151526	C	G
5	chr5_99171905	0	99171905	G	C
5	chr5_99179994	0	99179994	C	A
5	chr5_99186422	0	99186422	C	G
5	chr5_99194106	0	99194106	C	G
5	chr5_99199021	0	99199021	G	C
5	chr5_99199685	0	99199685	G	T
5	chr5_99210353	0	99210353	C	G
5	chr5_99217321	0	99217321	G	C
5	chr5_99227041	0	99227041	A	C
5	chr5_99232150	0	99232150	A	C
5	chr5_99281612	0	99281612	G	T
5	chr5_99284670	0	99284670	C	G
5	chr5_99285497	0	99285497	T	G
5	chr5_99286896	0	99286896	C	A
5	chr5_99324025	0	99324025	G	C
5	chr5_99337494	0	99337494	G	C
5	chr5_99361815	0	99361815	C	G
5	chr5_99392980	0	99392980	G	T
5	chr5_99400185	0	99400185	G	T
5	chr5_99414953	0	99414953	A	C
5	chr5_99422296	0	99422296	T	G
5	chr5_99431685	0	99431685	C	A
5	chr5_99433858	0	99433858	A	C
5	chr5_99438994	0	99438994	G	T
5	chr5_99453144	0	99453144	A	C
5	chr5_99453687	0	99453687	T	G
5	chr5_99457012	0	99457012	C	G
5	chr5_99458755	0	99458755	C	G
5	chr5_99465878	0	99465878	G	C
5	chr5_99474531	0	99474531	C	G
5	chr5_99488365	0	99488365	A	T
5	chr5_99506790	0	99506790	G	T
5	chr5_99575420	0	99575420	G	T
5	chr5_99581357	0	99581357	A	C
5	chr5_99650051	0	99650051	G	T
6	chr6_285741	0	285741	C	G
6	chr6_298877	0	298877	G	C
6	chr6_313489	0	313489	C	A
6	chr6_331520	0	331520	T	A
6	chr6_331712	0	331712	T	G
6	chr6_348294	0	348294	G	T
6	chr6_354390	0	354390	G	T
6	chr6_364233	0	364233	G	T
6	chr6_376924	0	376924	A	T
6	chr6_377878	0	377878	G	T
6	chr6_397282	0	397282	A	T
6	chr6_401119	0	401119	G	T
6	chr6_429374	0	429374	T	A
6	chr6_467133	0	467133	T	G
6	chr6_491311	0	491311	G	T
6	chr6_493019	0	493019	C	A
6	chr6_528559	0	528559	T	G
6	chr6_529764	0	529764	C	A
6	chr6_549793	0	549793	T	A
6	chr6_640525	0	640525	C	A
6	chr6_655490	0	655490	T	G
6	chr6_683097	0	683097	G	C
6	chr6_732596	0	732596	C	A
6	chr6_734328	0	734328	G	T
6	chr6_757969	0	757969	T	G
6	chr6_788217	0	788217	C	A
6	chr6_794530	0	794530	C	A
6	chr6_881405	0	881405	T	A
6	chr6_910855	0	910855	A	C
6	chr6_924045	0	924045	C	G
6	chr6_949521	0	949521	C	G
6	chr6_955667	0	955667	G	C
6	chr6_962956	0	962956	C	A
6	chr6_969111	0	969111	T	G
6	chr6_975441	0	975441	A	C
6	chr6_998228	0	998228	C	A
6	chr6_1037951	0	1037951	C	A
6	chr6_1099289	0	1099289	G	T
6	chr6_1099713	0	1099713	A	C
6	chr6_1143678	0	1143678	T	G
6	chr6_1150527	0	1150527	C	A
6	chr6_1157519	0	1157519	T	G
6	chr6_1215635	0	1215635	G	T
6	chr6_1217576	0	1217576	G	C
6	chr6_1239644	0	1239644	A	C
6	chr6_1271124	0	1271124	G	C
6	chr6_1298507	0	1298507	C	G
6	chr6_1307274	0	1307274	C	A
6	chr6_1321825	0	1321825	T	G
6	chr6_1328340	0	1328340	T	G
6	chr6_1334409	0	1334409	G	T
6	chr6_1339046	0	1339046	T	A
6	chr6_1433263	0	1433263	A	C
6	chr6_1435508	0	1435508	G	C
6	chr6_1462382	0	1462382	A	T
6	chr6_1486052	0	1486052	G	C
6	chr6_1511709	0	1511709	T	G
6	chr6_1527194	0	1527194	T	G
6	chr6_1528426	0	1528426	C	G
6	chr6_1528629	0	1528629	C	A
6	chr6_1539784	0	1539784	G	C
6	chr6_1542299	0	1542299	A	T
6	chr6_1552266	0	1552266	A	C
6	chr6_1576960	0	1576960	G	C
6	chr6_1616111	0	1616111	A	T
6	chr6_1627392	0	1627392	C	G
6	chr6_1652536	0	1652536	G	T
6	chr6_1689705	0	1689705	G	T
6	chr6_1690463	0	1690463	C	A
6	chr6_1695817	0	1695817	A	C
6	chr6_1698217	0	1698217	A	T
6	chr6_1702471	0	1702471	C	A
6	chr6_1707771	0	1707771	C	A
6	chr6_1728681	0	1728681	C	A
6	chr6_1732711	0	1732711	G	C
6	chr6_1739650	0	1739650	G	T
6	chr6_1749685	0	1749685	C	A
6	chr6_1757809	0	1757809	T	A
6	chr6_1779643	0	1779643	G	C
6	chr6_1847857	0	1847857	T	A
6	chr6_1868482	0	1868482	T	A
6	chr6_1902816	0	1902816	T	A
6	chr6_1921092	0	1921092	T	A
6	chr6_1933387	0	1933387	A	T
6	chr6_1959569	0	1959569	C	G
6	chr6_1981941	0	1981941	C	A
6	chr6_1985759	0	1985759	G	T
6	chr6_2020760	0	2020760	A	T
6	chr6_2031022	0	2031022	C	G
6	chr6_2036528	0	2036528	G	C
6	chr6_2057641	0	2057641	A	C
6	chr6_2081476	0	2081476	T	G
6	chr6_2094548	0	2094548	C	G
6	chr6_2095083	0	2095083	C	G
6	chr6_2095973	0	2095973	G	T
6	chr6_2119635	0	2119635	G	T
6	chr6_2122034	0	2122034	A	C
6	chr6_2122619	0	2122619	A	T
6	chr6_2141049	0	2141049	C	A
6	chr6_2144268	0	2144268	G	C
6	chr6_2148347	0	2148347	G	T
6	chr6_2168860	0	2168860	T	G
6	chr6_2174538	0	2174538	A	C
6	chr6_2195420	0	2195420	A	C
6	chr6_2217126	0	2217126	T	A
6	chr6_2258672	0	2258672	G	C
6	chr6_2271173	0	2271173	G	T
6	chr6_2281650	0	2281650	G	C
6	chr6_2294379	0	2294379	C	A
6	chr6_2299956	0	2299956	T	G
6	chr6_2303362	0	2303362	G	C
6	chr6_2321551	0	2321551	A	T
6	chr6_2329576	0	2329576	G	C
6	chr6_2334052	0	2334052	C	G
6	chr6_2354053	0	2354053	T	A
6	chr6_2390533	0	2390533	A	C
6	chr6_2393498	0	2393498	G	T
6	chr6_2418327	0	2418327	C	G
6	chr6_2451482	0	2451482	G	C
6	chr6_2463529	0	2463529	G	C
6	chr6_2500508	0	2500508	T	G
6	chr6_2501687	0	2501687	T	G
6	chr6_2514598	0	2514598	C	A
6	chr6_2538387	0	2538387	C	G
6	chr6_2540869	0	2540869	A	C
6	chr6_2574848	0	2574848	A	C
6	chr6_2576827	0	2576827	A	C
6	chr6_2625282	0	2625282	G	T
6	chr6_2637511	0	2637511	T	G
6	chr6_2645746	0	2645746	A	T
6	chr6_2650575	0	2650575	T	G
6	chr6_2653680	0	2653680	G	T
6	chr6_2671195	0	2671195	G	T
6	chr6_2749394	0	2749394	C	A
6	chr6_2770057	0	2770057	G	T
6	chr6_2777920	0	2777920	G	T
6	chr6_2825967	0	2825967	A	C
6	chr6_2839320	0	2839320	C	G
6	chr6_2876132	0	2876132	A	T
6	chr6_2898013	0	2898013	T	A
6	chr6_2935397	0	2935397	T	A
6	chr6_2952490	0	2952490	C	A
6	chr6_2982414	0	2982414	C	G
6	chr6_2997470	0	2997470	G	C
6	chr6_3005786	0	3005786	C	A
6	chr6_3060670	0	3060670	G	T
6	chr6_3065803	0	3065803	C	A
6	chr6_3088960	0	3088960	A	C
6	chr6_3165065	0	3165065	A	T
6	chr6_3170120	0	3170120	C	A
6	chr6_3175007	0	3175007	A	C
6	chr6_3179988	0	3179988	G	C
6	chr6_3190336	0	3190336	A	T
6	chr6_3191176	0	3191176	C	A
6	chr6_3195541	0	3195541	T	G
6	chr6_3205031	0	3205031	T	G
6	chr6_3215946	0	3215946	G	C
6	chr6_3220994	0	3220994	C	A
6	chr6_3252016	0	3252016	G	C
6	chr6_3271166	0	3271166	C	A
6	chr6_3272364	0	3272364	G	C
6	chr6_3284045	0	3284045	C	A
6	chr6_3345312	0	3345312	G	T
6	chr6_3345685	0	3345685	A	C
6	chr6_3348578	0	3348578	G	C
6	chr6_3351374	0	3351374	G	C
6	chr6_3352375	0	3352375	T	G
6	chr6_3387093	0	3387093	C	G
6	chr6_3396952	0	3396952	G	C
6	chr6_3401077	0	3401077	A	C
6	chr6_3421715	0	3421715	C	A
6	chr6_3427052	0	3427052	T	A
6	chr6_3441791	0	3441791	C	G
6	chr6_3443984	0	3443984	C	G
6	chr6_3460275	0	3460275	A	C
6	chr6_3482876	0	3482876	G	T
6	chr6_3485469	0	3485469	C	G
6	chr6_3486791	0	3486791	G	T
6	chr6_3513096	0	3513096	C	A
6	chr6_3514468	0	3514468	G	T
6	chr6_3523031	0	3523031	C	A
6	chr6_3529458	0	3529458	C	G
6	chr6_3554439	0	3554439	C	G
6	chr6_3573255	0	3573255	A	T
6	chr6_3602836	0	3602836	G	T
6	chr6_3604804	0	3604804	T	A
6	chr6_3619785	0	3619785	T	A
6	chr6_3623879	0	3623879	G	C
6	chr6_3629864	0	3629864	T	G
6	chr6_3640314	0	3640314	T	G
6	chr6_3648930	0	3648930	C	G
6	chr6_3652985	0	3652985	C	A
6	chr6_3665218	0	3665218	T	A
6	chr6_3700933	0	3700933	C	A
6	chr6_3703440	0	3703440	A	C
6	chr6_3737493	0	3737493	C	G
6	chr6_3764360	0	3764360	C	A
6	chr6_3766298	0	3766298	T	A
6	chr6_3768609	0	3768609	A	C
6	chr6_3788349	0	3788349	T	A
6	chr6_3827351	0	3827351	G	C
6	chr6_3831823	0	3831823	T	A
6	chr6_3851875	0	3851875	G	T
6	chr6_3860223	0	3860223	T	G
6	chr6_3866491	0	3866491	T	G
6	chr6_3891315	0	3891315	C	A
6	chr6_3973273	0	3973273	G	T
6	chr6_4006439	0	4006439	A	T
6	chr6_4032715	0	4032715	C	A
6	chr6_4046347	0	4046347	C	A
6	chr6_4073807	0	4073807	G	T
6	chr6_4091327	0	4091327	A	C
6	chr6_4113000	0	4113000	C	G
6	chr6_4119071	0	4119071	T	A
6	chr6_4120615	0	4120615	G	T
6	chr6_4133592	0	4133592	C	A
6	chr6_4165201	0	4165201	C	A
6	chr6_4168683	0	4168683	C	A
6	chr6_4183245	0	4183245	T	A
6	chr6_4229951	0	4229951	C	G
6	chr6_4236513	0	4236513	C	A
6	chr6_4239645	0	4239645	C	A
6	chr6_4244888	0	4244888	A	T
6	chr6_4246735	0	4246735	A	C
6	chr6_4282285	0	4282285	G	T
6	chr6_4337866	0	4337866	G	C
6	chr6_4380671	0	4380671	T	G
6	chr6_4390088	0	4390088	C	G
6	chr6_4399721	0	4399721	C	A
6	chr6_4405117	0	4405117	A	T
6	chr6_4413702	0	4413702	A	C
6	chr6_4433828	0	4433828	C	G
6	chr6_4438904	0	4438904	G	T
6	chr6_4441148	0	4441148	G	T
6	chr6_4451498	0	4451498	A	C
6	chr6_4480581	0	4480581	A	C
6	chr6_4490605	0	4490605	C	A
6	chr6_4493319	0	4493319	C	A
6	chr6_4499705	0	4499705	T	A
6	chr6_4507758	0	4507758	T	A
6	chr6_4520134	0	4520134	C	A
6	chr6_4548173	0	4548173	A	T
6	chr6_4572618	0	4572618	T	A
6	chr6_4590256	0	4590256	C	A
6	chr6_4600768	0	4600768	T	A
6	chr6_4655241	0	4655241	T	G
6	chr6_4666028	0	4666028	A	C
6	chr6_4672651	0	4672651	G	C
6	chr6_4680392	0	4680392	G	C
6	chr6_4699168	0	4699168	T	G
6	chr6_4700762	0	4700762	T	A
6	chr6_4723801	0	4723801	T	A
6	chr6_4749834	0	4749834	T	G
6	chr6_4752737	0	4752737	C	A
6	chr6_4800653	0	4800653	T	A
6	chr6_4808856	0	4808856	T	A
6	chr6_4813556	0	4813556	C	A
6	chr6_4819319	0	4819319	G	C
6	chr6_4831609	0	4831609	C	A
6	chr6_4833522	0	4833522	A	T
6	chr6_4869685	0	4869685	C	G
6	chr6_4880315	0	4880315	T	G
6	chr6_4924648	0	4924648	C	A
6	chr6_4928666	0	4928666	T	G
6	chr6_4929972	0	4929972	C	A
6	chr6_4944979	0	4944979	T	A
6	chr6_4948664	0	4948664	C	A
6	chr6_4988850	0	4988850	G	C
6	chr6_5020206	0	5020206	G	C
6	chr6_5038467	0	5038467	T	G
6	chr6_5042684	0	5042684	T	A
6	chr6_5060626	0	5060626	C	G
6	chr6_5087643	0	5087643	T	G
6	chr6_5102110	0	5102110	A	T
6	chr6_5113540	0	5113540	T	G
6	chr6_5150436	0	5150436	G	T
6	chr6_5166502	0	5166502	A	T
6	chr6_5184117	0	5184117	C	A
6	chr6_5187263	0	5187263	G	T
6	chr6_5196290	0	5196290	A	C
6	chr6_5232268	0	5232268	T	G
6	chr6_5247512	0	5247512	A	C
6	chr6_5303781	0	5303781	G	T
6	chr6_5310966	0	5310966	G	C
6	chr6_5312617	0	5312617	G	T
6	chr6_5320384	0	5320384	T	G
6	chr6_5367402	0	5367402	A	T
6	chr6_5379452	0	5379452	G	T
6	chr6_5407215	0	5407215	A	C
6	chr6_5447165	0	5447165	A	C
6	chr6_5494162	0	5494162	C	G
6	chr6_5518784	0	5518784	G	T
6	chr6_5528574	0	5528574	A	T
6	chr6_5540907	0	5540907	C	A
6	chr6_5544151	0	5544151	T	G
6	chr6_5544530	0	5544530	G	T
6	chr6_5567556	0	5567556	T	A
6	chr6_5604642	0	5604642	C	G
6	chr6_5649509	0	5649509	C	A
6	chr6_5664626	0	5664626	A	C
6	chr6_5731984	0	5731984	G	C
6	chr6_5743933	0	5743933	G	T
6	chr6_5779064	0	5779064	C	G
6	chr6_5784802	0	5784802	A	C
6	chr6_5805791	0	5805791	C	A
6	chr6_5820553	0	5820553	G	C
6	chr6_5825773	0	5825773	G	T
6	chr6_5828180	0	5828180	C	G
6	chr6_5840943	0	5840943	C	G
6	chr6_5849254	0	5849254	A	C
6	chr6_5853382	0	5853382	C	A
6	chr6_5854321	0	5854321	A	C
6	chr6_5860343	0	5860343	C	A
6	chr6_5880457	0	5880457	G	C
6	chr6_5896749	0	5896749	C	G
6	chr6_5905284	0	5905284	A	T
6	chr6_5923101	0	5923101	C	G
6	chr6_5938038	0	5938038	T	G
6	chr6_5941315	0	5941315	C	G
6	chr6_5943716	0	5943716	C	A
6	chr6_5948283	0	5948283	A	C
6	chr6_5952544	0	5952544	T	G
6	chr6_5957433	0	5957433	G	T
6	chr6_5963363	0	5963363	A	C
6	chr6_5968478	0	5968478	T	G
6	chr6_5975142	0	5975142	C	G
6	chr6_5998016	0	5998016	C	A
6	chr6_5998686	0	5998686	A	C
6	chr6_5999481	0	5999481	G	T
6	chr6_6013264	0	6013264	G	C
6	chr6_6071779	0	6071779	G	C
6	chr6_6091119	0	6091119	G	T
6	chr6_6098418	0	6098418	T	G
6	chr6_6133176	0	6133176	G	T
6	chr6_6144280	0	6144280	G	C
6	chr6_6150441	0	6150441	G	T
6	chr6_6182751	0	6182751	A	C
6	chr6_6217464	0	6217464	C	G
6	chr6_6225125	0	6225125	G	T
6	chr6_6225723	0	6225723	C	A
6	chr6_6238067	0	6238067	T	G
6	chr6_6238898	0	6238898	A	C
6	chr6_6259554	0	6259554	A	T
6	chr6_6285691	0	6285691	C	A
6	chr6_6299196	0	6299196	C	A
6	chr6_6319474	0	6319474	C	G
6	chr6_6320691	0	6320691	G	T
6	chr6_6321548	0	6321548	T	A
6	chr6_6343912	0	6343912	C	A
6	chr6_6351086	0	6351086	G	C
6	chr6_6359457	0	6359457	G	C
6	chr6_6366626	0	6366626	A	C
6	chr6_6380370	0	6380370	G	C
6	chr6_6411757	0	6411757	G	C
6	chr6_6457636	0	6457636	G	C
6	chr6_6473546	0	6473546	C	A
6	chr6_6488662	0	6488662	C	A
6	chr6_6493922	0	6493922	G	T
6	chr6_6497852	0	6497852	T	G
6	chr6_6502510	0	6502510	A	C
6	chr6_6519104	0	6519104	C	A
6	chr6_6531705	0	6531705	C	A
6	chr6_6544398	0	6544398	A	C
6	chr6_6546386	0	6546386	A	C
6	chr6_6548445	0	6548445	T	A
6	chr6_6548773	0	6548773	T	G
6	chr6_6550070	0	6550070	T	G
6	chr6_6553005	0	6553005	T	G
6	chr6_6582298	0	6582298	G	T
6	chr6_6604260	0	6604260	G	C
6	chr6_6637563	0	6637563	G	T
6	chr6_6686716	0	6686716	G	C
6	chr6_6692668	0	6692668	T	A
6	chr6_6746625	0	6746625	T	G
6	chr6_6750511	0	6750511	G	T
6	chr6_6760998	0	6760998	A	C
6	chr6_6770092	0	6770092	T	A
6	chr6_6778326	0	6778326	T	A
6	chr6_6789553	0	6789553	C	A
6	chr6_6793367	0	6793367	T	G
6	chr6_6805067	0	6805067	A	T
6	chr6_6834149	0	6834149	G	T
6	chr6_6838988	0	6838988	G	T
6	chr6_6870700	0	6870700	T	A
6	chr6_6881762	0	6881762	C	A
6	chr6_6882272	0	6882272	C	G
6	chr6_6882741	0	6882741	T	G
6	chr6_6911473	0	6911473	G	T
6	chr6_6927788	0	6927788	A	C
6	chr6_6949075	0	6949075	C	G
6	chr6_6951158	0	6951158	G	C
6	chr6_6961411	0	6961411	A	C
6	chr6_6966110	0	6966110	C	A
6	chr6_6976017	0	6976017	G	T
6	chr6_6980880	0	6980880	G	C
6	chr6_6991983	0	6991983	G	T
6	chr6_6994488	0	6994488	G	T
6	chr6_7005965	0	7005965	G	T
6	chr6_7026060	0	7026060	T	A
6	chr6_7049499	0	7049499	A	C
6	chr6_7052152	0	7052152	C	G
6	chr6_7077332	0	7077332	G	C
6	chr6_7108490	0	7108490	G	C
6	chr6_7110696	0	7110696	G	T
6	chr6_7113742	0	7113742	G	T
6	chr6_7130614	0	7130614	T	A
6	chr6_7148006	0	7148006	A	C
6	chr6_7153646	0	7153646	C	G
6	chr6_7154303	0	7154303	G	C
6	chr6_7155861	0	7155861	T	A
6	chr6_7169351	0	7169351	T	G
6	chr6_7172729	0	7172729	A	C
6	chr6_7175319	0	7175319	T	G
6	chr6_7188887	0	7188887	G	C
6	chr6_7197162	0	7197162	T	G
6	chr6_7206602	0	7206602	A	C
6	chr6_7217855	0	7217855	C	A
6	chr6_7237677	0	7237677	C	A
6	chr6_7241732	0	7241732	C	G
6	chr6_7250624	0	7250624	A	C
6	chr6_7301348	0	7301348	C	G
6	chr6_7304343	0	7304343	C	A
6	chr6_7307245	0	7307245	G	T
6	chr6_7328591	0	7328591	C	A
6	chr6_7329268	0	7329268	G	C
6	chr6_7329345	0	7329345	C	G
6	chr6_7332606	0	7332606	G	T
6	chr6_7332731	0	7332731	G	T
6	chr6_7363451	0	7363451	G	T
6	chr6_7366808	0	7366808	C	A
6	chr6_7367348	0	7367348	T	G
6	chr6_7386825	0	7386825	C	A
6	chr6_7392063	0	7392063	T	G
6	chr6_7394813	0	7394813	A	C
6	chr6_7403469	0	7403469	G	C
6	chr6_7420909	0	7420909	G	T
6	chr6_7423989	0	7423989	A	C
6	chr6_7430923	0	7430923	A	C
6	chr6_7435206	0	7435206	C	A
6	chr6_7436289	0	7436289	T	G
6	chr6_7444166	0	7444166	G	C
6	chr6_7445169	0	7445169	T	G
6	chr6_7455886	0	7455886	T	G
6	chr6_7468462	0	7468462	G	C
6	chr6_7487110	0	7487110	A	T
6	chr6_7491672	0	7491672	T	G
6	chr6_7499783	0	7499783	C	A
6	chr6_7511475	0	7511475	C	G
6	chr6_7533490	0	7533490	G	C
6	chr6_7537398	0	7537398	A	C
6	chr6_7548210	0	7548210	T	G
6	chr6_7551516	0	7551516	T	G
6	chr6_7553707	0	7553707	A	C
6	chr6_7558587	0	7558587	C	A
6	chr6_7574073	0	7574073	T	A
6	chr6_7576150	0	7576150	C	G
6	chr6_7591084	0	7591084	C	A
6	chr6_7625834	0	7625834	A	C
6	chr6_7633269	0	7633269	T	G
6	chr6_7644777	0	7644777	C	A
6	chr6_7645482	0	7645482	G	T
6	chr6_7688160	0	7688160	G	C
6	chr6_7689612	0	7689612	G	C
6	chr6_7700744	0	7700744	T	A
6	chr6_7717345	0	7717345	G	C
6	chr6_7725860	0	7725860	A	C
6	chr6_7736086	0	7736086	A	T
6	chr6_7742212	0	7742212	G	T
6	chr6_7748754	0	7748754	G	C
6	chr6_7771762	0	7771762	C	A
6	chr6_7834245	0	7834245	C	G
6	chr6_7857554	0	7857554	T	G
6	chr6_7884769	0	7884769	A	C
6	chr6_7886600	0	7886600	A	C
6	chr6_7897134	0	7897134	G	C
6	chr6_7915882	0	7915882	T	G
6	chr6_7947013	0	7947013	G	C
6	chr6_8009991	0	8009991	T	A
6	chr6_8011825	0	8011825	C	G
6	chr6_8013896	0	8013896	T	G
6	chr6_8033788	0	8033788	G	C
6	chr6_8045794	0	8045794	T	G
6	chr6_8046064	0	8046064	T	A
6	chr6_8046987	0	8046987	A	C
6	chr6_8047912	0	8047912	A	T
6	chr6_8050573	0	8050573	G	C
6	chr6_8083240	0	8083240	G	T
6	chr6_8093159	0	8093159	C	A
6	chr6_8096533	0	8096533	T	G
6	chr6_8098736	0	8098736	C	A
6	chr6_8121819	0	8121819	C	A
6	chr6_8134449	0	8134449	G	C
6	chr6_8164490	0	8164490	C	A
6	chr6_8185371	0	8185371	C	G
6	chr6_8229170	0	8229170	G	C
6	chr6_8253502	0	8253502	T	A
6	chr6_8279451	0	8279451	A	C
6	chr6_8284177	0	8284177	G	T
6	chr6_8291600	0	8291600	T	G
6	chr6_8302672	0	8302672	G	C
6	chr6_8306976	0	8306976	T	G
6	chr6_8328174	0	8328174	G	C
6	chr6_8334570	0	8334570	G	C
6	chr6_8341486	0	8341486	C	G
6	chr6_8380550	0	8380550	G	T
6	chr6_8418076	0	8418076	G	C
6	chr6_8418702	0	8418702	T	G
6	chr6_8453994	0	8453994	G	T
6	chr6_8455545	0	8455545	A	T
6	chr6_8485339	0	8485339	G	C
6	chr6_8512563	0	8512563	A	C
6	chr6_8516395	0	8516395	T	G
6	chr6_8517336	0	8517336	A	T
6	chr6_8520663	0	8520663	A	T
6	chr6_8540539	0	8540539	A	C
6	chr6_8556783	0	8556783	A	T
6	chr6_8570512	0	8570512	T	G
6	chr6_8573077	0	8573077	G	T
6	chr6_8575511	0	8575511	G	T
6	chr6_8588539	0	8588539	A	T
6	chr6_8592357	0	8592357	G	C
6	chr6_8604067	0	8604067	G	C
6	chr6_8625905	0	8625905	T	G
6	chr6_8635304	0	8635304	C	G
6	chr6_8686787	0	8686787	C	A
6	chr6_8688547	0	8688547	C	G
6	chr6_8689826	0	8689826	G	C
6	chr6_8706035	0	8706035	C	G
6	chr6_8714354	0	8714354	G	C
6	chr6_8722956	0	8722956	A	C
6	chr6_8723465	0	8723465	T	G
6	chr6_8797823	0	8797823	T	A
6	chr6_8818030	0	8818030	A	T
6	chr6_8820944	0	8820944	A	C
6	chr6_8838781	0	8838781	T	G
6	chr6_8848532	0	8848532	T	G
6	chr6_8848623	0	8848623	A	T
6	chr6_8855712	0	8855712	C	G
6	chr6_8882111	0	8882111	C	G
6	chr6_8885019	0	8885019	A	T
6	chr6_8900185	0	8900185	A	C
6	chr6_8910398	0	8910398	G	C
6	chr6_8948035	0	8948035	T	G
6	chr6_8972296	0	8972296	T	A
6	chr6_8972877	0	8972877	G	C
6	chr6_8995446	0	8995446	C	A
6	chr6_8997229	0	8997229	C	G
6	chr6_9017267	0	9017267	T	G
6	chr6_9056534	0	9056534	G	C
6	chr6_9057403	0	9057403	G	C
6	chr6_9057651	0	9057651	C	G
6	chr6_9072452	0	9072452	G	C
6	chr6_9074004	0	9074004	A	C
6	chr6_9082778	0	9082778	G	C
6	chr6_9102394	0	9102394	G	C
6	chr6_9128331	0	9128331	T	G
6	chr6_9163971	0	9163971	C	A
6	chr6_9184507	0	9184507	T	G
6	chr6_9190185	0	9190185	C	G
6	chr6_9208035	0	9208035	A	T
6	chr6_9233618	0	9233618	C	G
6	chr6_9238244	0	9238244	C	G
6	chr6_9244945	0	9244945	G	T
6	chr6_9253282	0	9253282	T	G
6	chr6_9254818	0	9254818	C	A
6	chr6_9269763	0	9269763	T	A
6	chr6_9276908	0	9276908	G	C
6	chr6_9286023	0	9286023	A	C
6	chr6_9295197	0	9295197	T	G
6	chr6_9317739	0	9317739	T	G
6	chr6_9318407	0	9318407	G	C
6	chr6_9335194	0	9335194	T	G
6	chr6_9341287	0	9341287	T	G
6	chr6_9344874	0	9344874	G	C
6	chr6_9354338	0	9354338	T	A
6	chr6_9373877	0	9373877	G	C
6	chr6_9384547	0	9384547	T	G
6	chr6_9391914	0	9391914	G	C
6	chr6_9398764	0	9398764	A	C
6	chr6_9411671	0	9411671	G	T
6	chr6_9416024	0	9416024	G	T
6	chr6_9463270	0	9463270	A	T
6	chr6_9477618	0	9477618	G	C
6	chr6_9484040	0	9484040	A	T
6	chr6_9520579	0	9520579	T	G
6	chr6_9527882	0	9527882	T	A
6	chr6_9531887	0	9531887	C	G
6	chr6_9535398	0	9535398	T	G
6	chr6_9553491	0	9553491	G	C
6	chr6_9595539	0	9595539	C	G
6	chr6_9646115	0	9646115	A	C
6	chr6_9657631	0	9657631	G	T
6	chr6_9668797	0	9668797	C	G
6	chr6_9671955	0	9671955	G	C
6	chr6_9766932	0	9766932	G	C
6	chr6_9811546	0	9811546	A	T
6	chr6_9823670	0	9823670	A	T
6	chr6_9836239	0	9836239	A	C
6	chr6_9837832	0	9837832	T	G
6	chr6_9848905	0	9848905	G	T
6	chr6_9852766	0	9852766	T	A
6	chr6_9900446	0	9900446	G	T
6	chr6_9924392	0	9924392	G	C
6	chr6_9930225	0	9930225	A	T
6	chr6_9939900	0	9939900	C	A
6	chr6_9955026	0	9955026	T	G
6	chr6_9963812	0	9963812	G	T
6	chr6_9973875	0	9973875	G	C
6	chr6_9995959	0	9995959	C	A
6	chr6_9996268	0	9996268	T	A
6	chr6_10000756	0	10000756	G	C
6	chr6_10002336	0	10002336	G	T
6	chr6_10005184	0	10005184	A	C
6	chr6_10016601	0	10016601	C	G
6	chr6_10020309	0	10020309	G	T
6	chr6_10044898	0	10044898	G	C
6	chr6_10068389	0	10068389	C	G
6	chr6_10071761	0	10071761	T	G
6	chr6_10083332	0	10083332	T	G
6	chr6_10099725	0	10099725	T	G
6	chr6_10110700	0	10110700	A	T
6	chr6_10111290	0	10111290	A	T
6	chr6_10142650	0	10142650	A	C
6	chr6_10158759	0	10158759	T	A
6	chr6_10160283	0	10160283	A	T
6	chr6_10166283	0	10166283	G	C
6	chr6_10183450	0	10183450	A	C
6	chr6_10188870	0	10188870	T	G
6	chr6_10195283	0	10195283	G	C
6	chr6_10199278	0	10199278	A	T
6	chr6_10207862	0	10207862	C	A
6	chr6_10226350	0	10226350	G	T
6	chr6_10238476	0	10238476	T	G
6	chr6_10240479	0	10240479	T	G
6	chr6_10248185	0	10248185	C	A
6	chr6_10278476	0	10278476	T	G
6	chr6_10281150	0	10281150	T	G
6	chr6_10289538	0	10289538	C	G
6	chr6_10303441	0	10303441	A	C
6	chr6_10319403	0	10319403	G	C
6	chr6_10322479	0	10322479	C	G
6	chr6_10415404	0	10415404	G	C
6	chr6_10442623	0	10442623	T	A
6	chr6_10446610	0	10446610	A	C
6	chr6_10451777	0	10451777	T	G
6	chr6_10452972	0	10452972	T	G
6	chr6_10456113	0	10456113	T	G
6	chr6_10473594	0	10473594	C	A
6	chr6_10476964	0	10476964	C	G
6	chr6_10518821	0	10518821	A	T
6	chr6_10524054	0	10524054	C	G
6	chr6_10531703	0	10531703	G	T
6	chr6_10560673	0	10560673	C	A
6	chr6_10569186	0	10569186	G	C
6	chr6_10576346	0	10576346	G	C
6	chr6_10591300	0	10591300	C	A
6	chr6_10605622	0	10605622	G	C
6	chr6_10638652	0	10638652	G	C
6	chr6_10641114	0	10641114	G	C
6	chr6_10648942	0	10648942	C	A
6	chr6_10650258	0	10650258	C	G
6	chr6_10650421	0	10650421	A	T
6	chr6_10658990	0	10658990	T	G
6	chr6_10668911	0	10668911	G	T
6	chr6_10678557	0	10678557	T	A
6	chr6_10699757	0	10699757	C	G
6	chr6_10705114	0	10705114	C	G
6	chr6_10728045	0	10728045	C	A
6	chr6_10745532	0	10745532	G	C
6	chr6_10759774	0	10759774	G	C
6	chr6_10760787	0	10760787	T	A
6	chr6_10761366	0	10761366	C	A
6	chr6_10766738	0	10766738	T	A
6	chr6_10773185	0	10773185	C	A
6	chr6_10786129	0	10786129	C	A
6	chr6_10827660	0	10827660	C	G
6	chr6_10831491	0	10831491	A	C
6	chr6_10836118	0	10836118	C	G
6	chr6_10843244	0	10843244	T	G
6	chr6_10851058	0	10851058	T	G
6	chr6_10853468	0	10853468	C	A
6	chr6_10855423	0	10855423	C	G
6	chr6_10887372	0	10887372	A	C
6	chr6_10923820	0	10923820	G	C
6	chr6_10927201	0	10927201	T	A
6	chr6_10936956	0	10936956	T	G
6	chr6_10961214	0	10961214	A	T
6	chr6_10967437	0	10967437	A	T
6	chr6_11068459	0	11068459	T	G
6	chr6_11079406	0	11079406	A	T
6	chr6_11081072	0	11081072	T	G
6	chr6_11090470	0	11090470	C	A
6	chr6_11108455	0	11108455	C	G
6	chr6_11118296	0	11118296	T	G
6	chr6_11138341	0	11138341	C	A
6	chr6_11139349	0	11139349	G	C
6	chr6_11144573	0	11144573	T	G
6	chr6_11145739	0	11145739	C	G
6	chr6_11149830	0	11149830	C	A
6	chr6_11182436	0	11182436	T	G
6	chr6_11272189	0	11272189	G	C
6	chr6_11287262	0	11287262	T	A
6	chr6_11321635	0	11321635	G	T
6	chr6_11325130	0	11325130	A	T
6	chr6_11374732	0	11374732	C	G
6	chr6_11382521	0	11382521	G	T
6	chr6_11390733	0	11390733	G	C
6	chr6_11413002	0	11413002	C	A
6	chr6_11430315	0	11430315	C	G
6	chr6_11430430	0	11430430	T	G
6	chr6_11435372	0	11435372	T	G
6	chr6_11441493	0	11441493	C	A
6	chr6_11443156	0	11443156	C	G
6	chr6_11461308	0	11461308	C	A
6	chr6_11462338	0	11462338	T	G
6	chr6_11539449	0	11539449	G	C
6	chr6_11597834	0	11597834	C	G
6	chr6_11598176	0	11598176	A	C
6	chr6_11604775	0	11604775	A	T
6	chr6_11615659	0	11615659	C	G
6	chr6_11620012	0	11620012	G	C
6	chr6_11630499	0	11630499	C	A
6	chr6_11647220	0	11647220	T	G
6	chr6_11666949	0	11666949	T	A
6	chr6_11673962	0	11673962	G	C
6	chr6_11686691	0	11686691	A	T
6	chr6_11728996	0	11728996	G	C
6	chr6_11751918	0	11751918	C	G
6	chr6_11752857	0	11752857	T	G
6	chr6_11765109	0	11765109	G	C
6	chr6_11806709	0	11806709	G	T
6	chr6_11835369	0	11835369	A	C
6	chr6_11839903	0	11839903	T	G
6	chr6_11841682	0	11841682	G	C
6	chr6_11843751	0	11843751	A	T
6	chr6_11853469	0	11853469	G	C
6	chr6_11873039	0	11873039	A	C
6	chr6_11886650	0	11886650	T	G
6	chr6_11894322	0	11894322	G	C
6	chr6_11910557	0	11910557	C	A
6	chr6_11921618	0	11921618	G	T
6	chr6_11941511	0	11941511	C	A
6	chr6_11958735	0	11958735	A	T
6	chr6_11970159	0	11970159	T	A
6	chr6_11991434	0	11991434	A	C
6	chr6_12026983	0	12026983	T	A
6	chr6_12039684	0	12039684	A	T
6	chr6_12049105	0	12049105	G	C
6	chr6_12049120	0	12049120	G	T
6	chr6_12052367	0	12052367	T	A
6	chr6_12055821	0	12055821	A	T
6	chr6_12093916	0	12093916	G	C
6	chr6_12094891	0	12094891	A	C
6	chr6_12110756	0	12110756	A	C
6	chr6_12120722	0	12120722	A	T
6	chr6_12168282	0	12168282	T	G
6	chr6_12185060	0	12185060	C	A
6	chr6_12195026	0	12195026	G	C
6	chr6_12196623	0	12196623	G	T
6	chr6_12197447	0	12197447	T	A
6	chr6_12206540	0	12206540	T	G
6	chr6_12222404	0	12222404	A	C
6	chr6_12223839	0	12223839	G	C
6	chr6_12227586	0	12227586	G	T
6	chr6_12228387	0	12228387	T	G
6	chr6_12249680	0	12249680	T	A
6	chr6_12251454	0	12251454	C	G
6	chr6_12305041	0	12305041	A	T
6	chr6_12305244	0	12305244	G	T
6	chr6_12315655	0	12315655	G	T
6	chr6_12326672	0	12326672	G	T
6	chr6_12329507	0	12329507	T	G
6	chr6_12364659	0	12364659	G	C
6	chr6_12379382	0	12379382	G	C
6	chr6_12382419	0	12382419	C	G
6	chr6_12393852	0	12393852	C	G
6	chr6_12396618	0	12396618	G	C
6	chr6_12422021	0	12422021	T	A
6	chr6_12439172	0	12439172	T	G
6	chr6_12460425	0	12460425	G	C
6	chr6_12502064	0	12502064	T	G
6	chr6_12509958	0	12509958	C	G
6	chr6_12510197	0	12510197	T	G
6	chr6_12518348	0	12518348	G	C
6	chr6_12522093	0	12522093	C	G
6	chr6_12534215	0	12534215	C	A
6	chr6_12540732	0	12540732	T	A
6	chr6_12546365	0	12546365	T	A
6	chr6_12584554	0	12584554	G	T
6	chr6_12590673	0	12590673	G	C
6	chr6_12611253	0	12611253	G	T
6	chr6_12627708	0	12627708	G	C
6	chr6_12631317	0	12631317	G	T
6	chr6_12632433	0	12632433	T	G
6	chr6_12650597	0	12650597	C	A
6	chr6_12660750	0	12660750	T	A
6	chr6_12662948	0	12662948	G	C
6	chr6_12681418	0	12681418	G	T
6	chr6_12725743	0	12725743	G	C
6	chr6_12730500	0	12730500	C	G
6	chr6_12748081	0	12748081	A	C
6	chr6_12768286	0	12768286	C	A
6	chr6_12769519	0	12769519	T	G
6	chr6_12776427	0	12776427	T	G
6	chr6_12797420	0	12797420	T	A
6	chr6_12814157	0	12814157	G	T
6	chr6_12846870	0	12846870	T	G
6	chr6_12884278	0	12884278	G	C
6	chr6_12922204	0	12922204	T	A
6	chr6_12936035	0	12936035	G	T
6	chr6_12956425	0	12956425	A	C
6	chr6_12964362	0	12964362	A	T
6	chr6_12969723	0	12969723	G	T
6	chr6_12980087	0	12980087	A	C
6	chr6_12986555	0	12986555	A	C
6	chr6_12995754	0	12995754	G	C
6	chr6_13036721	0	13036721	G	T
6	chr6_13042662	0	13042662	T	A
6	chr6_13090998	0	13090998	T	G
6	chr6_13115287	0	13115287	C	G
6	chr6_13116595	0	13116595	T	G
6	chr6_13124150	0	13124150	T	G
6	chr6_13134518	0	13134518	C	A
6	chr6_13139728	0	13139728	G	C
6	chr6_13234817	0	13234817	C	G
6	chr6_13235121	0	13235121	G	T
6	chr6_13255239	0	13255239	C	G
6	chr6_13260298	0	13260298	G	C
6	chr6_13271904	0	13271904	T	A
6	chr6_13273110	0	13273110	T	G
6	chr6_13304821	0	13304821	G	T
6	chr6_13308648	0	13308648	C	G
6	chr6_13311190	0	13311190	A	T
6	chr6_13317070	0	13317070	C	A
6	chr6_13335492	0	13335492	T	A
6	chr6_13336162	0	13336162	C	A
6	chr6_13339962	0	13339962	C	A
6	chr6_13342652	0	13342652	C	G
6	chr6_13359358	0	13359358	T	G
6	chr6_13376229	0	13376229	C	A
6	chr6_13391664	0	13391664	C	A
6	chr6_13396705	0	13396705	C	G
6	chr6_13410314	0	13410314	C	G
6	chr6_13415015	0	13415015	G	T
6	chr6_13418172	0	13418172	G	T
6	chr6_13457171	0	13457171	C	G
6	chr6_13461528	0	13461528	T	G
6	chr6_13488496	0	13488496	C	A
6	chr6_13506021	0	13506021	T	A
6	chr6_13509318	0	13509318	C	A
6	chr6_13531158	0	13531158	C	A
6	chr6_13538026	0	13538026	C	G
6	chr6_13593690	0	13593690	T	G
6	chr6_13617934	0	13617934	C	G
6	chr6_13628923	0	13628923	G	C
6	chr6_13642062	0	13642062	T	G
6	chr6_13656501	0	13656501	T	A
6	chr6_13676391	0	13676391	T	A
6	chr6_13677088	0	13677088	A	T
6	chr6_13683878	0	13683878	A	C
6	chr6_13685919	0	13685919	T	A
6	chr6_13697653	0	13697653	C	G
6	chr6_13718698	0	13718698	C	A
6	chr6_13726288	0	13726288	G	C
6	chr6_13728610	0	13728610	A	C
6	chr6_13750577	0	13750577	G	T
6	chr6_13760268	0	13760268	C	A
6	chr6_13765466	0	13765466	T	A
6	chr6_13770609	0	13770609	A	T
6	chr6_13782389	0	13782389	T	G
6	chr6_13809377	0	13809377	T	G
6	chr6_13823276	0	13823276	T	G
6	chr6_13828700	0	13828700	G	T
6	chr6_13836292	0	13836292	G	T
6	chr6_13840865	0	13840865	C	G
6	chr6_13856798	0	13856798	C	A
6	chr6_13884213	0	13884213	G	C
6	chr6_13886333	0	13886333	A	C
6	chr6_13888432	0	13888432	T	A
6	chr6_13902719	0	13902719	C	G
6	chr6_13927553	0	13927553	G	C
6	chr6_13939001	0	13939001	C	G
6	chr6_13975970	0	13975970	T	G
6	chr6_13989437	0	13989437	T	G
6	chr6_13993808	0	13993808	T	G
6	chr6_13999803	0	13999803	A	T
6	chr6_14002734	0	14002734	G	C
6	chr6_14003821	0	14003821	C	A
6	chr6_14043257	0	14043257	A	T
6	chr6_14043965	0	14043965	G	C
6	chr6_14053529	0	14053529	C	G
6	chr6_14072121	0	14072121	G	T
6	chr6_14075376	0	14075376	T	G
6	chr6_14082837	0	14082837	G	C
6	chr6_14101143	0	14101143	C	G
6	chr6_14103833	0	14103833	T	G
6	chr6_14106011	0	14106011	T	A
6	chr6_14176679	0	14176679	G	C
6	chr6_14185465	0	14185465	A	C
6	chr6_14190005	0	14190005	T	A
6	chr6_14255212	0	14255212	A	T
6	chr6_14287724	0	14287724	C	A
6	chr6_14296531	0	14296531	A	T
6	chr6_14347581	0	14347581	A	T
6	chr6_14362331	0	14362331	C	A
6	chr6_14366981	0	14366981	T	A
6	chr6_14374773	0	14374773	A	T
6	chr6_14413653	0	14413653	T	A
6	chr6_14418836	0	14418836	T	A
6	chr6_14418887	0	14418887	C	A
6	chr6_14427544	0	14427544	G	T
6	chr6_14444326	0	14444326	G	T
6	chr6_14446895	0	14446895	G	C
6	chr6_14452907	0	14452907	C	A
6	chr6_14453531	0	14453531	G	T
6	chr6_14484877	0	14484877	G	C
6	chr6_14501607	0	14501607	A	C
6	chr6_14510157	0	14510157	G	C
6	chr6_14520388	0	14520388	A	C
6	chr6_14520473	0	14520473	A	C
6	chr6_14544305	0	14544305	C	G
6	chr6_14572666	0	14572666	C	A
6	chr6_14579397	0	14579397	A	C
6	chr6_14616362	0	14616362	C	G
6	chr6_14621755	0	14621755	A	C
6	chr6_14662296	0	14662296	G	T
6	chr6_14665034	0	14665034	T	A
6	chr6_14665111	0	14665111	A	C
6	chr6_14666972	0	14666972	A	C
6	chr6_14671584	0	14671584	G	T
6	chr6_14675511	0	14675511	A	C
6	chr6_14679801	0	14679801	A	C
6	chr6_14695434	0	14695434	C	A
6	chr6_14708553	0	14708553	T	G
6	chr6_14786017	0	14786017	C	A
6	chr6_14798045	0	14798045	G	T
6	chr6_14807192	0	14807192	T	G
6	chr6_14815710	0	14815710	G	T
6	chr6_14860650	0	14860650	C	A
6	chr6_14877621	0	14877621	A	C
6	chr6_14906369	0	14906369	G	T
6	chr6_14927397	0	14927397	T	G
6	chr6_14928959	0	14928959	T	A
6	chr6_14985839	0	14985839	C	G
6	chr6_15002402	0	15002402	A	T
6	chr6_15011109	0	15011109	T	A
6	chr6_15032946	0	15032946	C	G
6	chr6_15033343	0	15033343	T	A
6	chr6_15051510	0	15051510	G	C
6	chr6_15069322	0	15069322	C	G
6	chr6_15088594	0	15088594	A	T
6	chr6_15089989	0	15089989	G	C
6	chr6_15124457	0	15124457	C	G
6	chr6_15128056	0	15128056	C	G
6	chr6_15171178	0	15171178	G	T
6	chr6_15191078	0	15191078	A	T
6	chr6_15198566	0	15198566	A	T
6	chr6_15215356	0	15215356	C	G
6	chr6_15224833	0	15224833	A	C
6	chr6_15262506	0	15262506	A	T
6	chr6_15262697	0	15262697	C	G
6	chr6_15265770	0	15265770	T	G
6	chr6_15274007	0	15274007	T	A
6	chr6_15278186	0	15278186	A	C
6	chr6_15300637	0	15300637	G	C
6	chr6_15318655	0	15318655	A	T
6	chr6_15323615	0	15323615	T	G
6	chr6_15326990	0	15326990	C	G
6	chr6_15363599	0	15363599	A	T
6	chr6_15372230	0	15372230	T	A
6	chr6_15417261	0	15417261	G	C
6	chr6_15453319	0	15453319	G	C
6	chr6_15491949	0	15491949	G	C
6	chr6_15493843	0	15493843	C	G
6	chr6_15498321	0	15498321	T	G
6	chr6_15510534	0	15510534	C	G
6	chr6_15518285	0	15518285	A	T
6	chr6_15526700	0	15526700	C	G
6	chr6_15532215	0	15532215	G	T
6	chr6_15541114	0	15541114	T	G
6	chr6_15545012	0	15545012	C	A
6	chr6_15558421	0	15558421	C	A
6	chr6_15590827	0	15590827	G	C
6	chr6_15592861	0	15592861	A	T
6	chr6_15594055	0	15594055	G	T
6	chr6_15600605	0	15600605	C	A
6	chr6_15601633	0	15601633	C	A
6	chr6_15613038	0	15613038	G	C
6	chr6_15657769	0	15657769	C	A
6	chr6_15660084	0	15660084	C	A
6	chr6_15669057	0	15669057	G	C
6	chr6_15682707	0	15682707	C	G
6	chr6_15685055	0	15685055	G	C
6	chr6_15698999	0	15698999	C	A
6	chr6_15703902	0	15703902	G	T
6	chr6_15743301	0	15743301	C	A
6	chr6_15745399	0	15745399	T	A
6	chr6_15751679	0	15751679	A	C
6	chr6_15758612	0	15758612	T	G
6	chr6_15764333	0	15764333	T	A
6	chr6_15773194	0	15773194	T	G
6	chr6_15778277	0	15778277	G	T
6	chr6_15797816	0	15797816	C	G
6	chr6_15803979	0	15803979	G	C
6	chr6_15804430	0	15804430	G	T
6	chr6_15805584	0	15805584	G	C
6	chr6_15811581	0	15811581	C	G
6	chr6_15813149	0	15813149	G	T
6	chr6_15849545	0	15849545	C	G
6	chr6_15853104	0	15853104	G	C
6	chr6_15860880	0	15860880	C	G
6	chr6_15889545	0	15889545	G	T
6	chr6_15911758	0	15911758	A	T
6	chr6_15925417	0	15925417	A	C
6	chr6_15931543	0	15931543	A	T
6	chr6_15945232	0	15945232	T	A
6	chr6_15957752	0	15957752	C	G
6	chr6_15975752	0	15975752	A	C
6	chr6_15984695	0	15984695	T	A
6	chr6_15989224	0	15989224	A	C
6	chr6_16003209	0	16003209	G	T
6	chr6_16013624	0	16013624	C	A
6	chr6_16061341	0	16061341	A	C
6	chr6_16063603	0	16063603	A	C
6	chr6_16125846	0	16125846	A	C
6	chr6_16140025	0	16140025	A	T
6	chr6_16183528	0	16183528	A	C
6	chr6_16191511	0	16191511	G	T
6	chr6_16197938	0	16197938	G	T
6	chr6_16205452	0	16205452	G	T
6	chr6_16210952	0	16210952	C	A
6	chr6_16239446	0	16239446	C	G
6	chr6_16246819	0	16246819	C	G
6	chr6_16279643	0	16279643	C	G
6	chr6_16310599	0	16310599	C	A
6	chr6_16311651	0	16311651	G	C
6	chr6_16360844	0	16360844	G	T
6	chr6_16375235	0	16375235	T	G
6	chr6_16392506	0	16392506	A	T
6	chr6_16405500	0	16405500	A	C
6	chr6_16407843	0	16407843	A	T
6	chr6_16419339	0	16419339	T	G
6	chr6_16420243	0	16420243	G	C
6	chr6_16440983	0	16440983	T	A
6	chr6_16444581	0	16444581	T	G
6	chr6_16445618	0	16445618	C	A
6	chr6_16472969	0	16472969	G	T
6	chr6_16482280	0	16482280	G	C
6	chr6_16512042	0	16512042	G	C
6	chr6_16584739	0	16584739	G	T
6	chr6_16606771	0	16606771	C	G
6	chr6_16622547	0	16622547	A	T
6	chr6_16622689	0	16622689	A	C
6	chr6_16627246	0	16627246	C	A
6	chr6_16630446	0	16630446	T	A
6	chr6_16651366	0	16651366	A	C
6	chr6_16670289	0	16670289	G	T
6	chr6_16673241	0	16673241	G	T
6	chr6_16675590	0	16675590	T	G
6	chr6_16699875	0	16699875	T	G
6	chr6_16707196	0	16707196	G	C
6	chr6_16710721	0	16710721	C	A
6	chr6_16714247	0	16714247	A	C
6	chr6_16732202	0	16732202	A	C
6	chr6_16737099	0	16737099	C	A
6	chr6_16751665	0	16751665	A	C
6	chr6_16772166	0	16772166	C	A
6	chr6_16776012	0	16776012	C	G
6	chr6_16793140	0	16793140	C	G
6	chr6_16801010	0	16801010	G	C
6	chr6_16820249	0	16820249	T	A
6	chr6_16835753	0	16835753	G	T
6	chr6_16840289	0	16840289	G	T
6	chr6_16843515	0	16843515	T	A
6	chr6_16857398	0	16857398	A	T
6	chr6_16885484	0	16885484	C	A
6	chr6_16887178	0	16887178	G	T
6	chr6_16893873	0	16893873	C	A
6	chr6_16916891	0	16916891	C	G
6	chr6_16920577	0	16920577	G	C
6	chr6_16924874	0	16924874	C	G
6	chr6_16960062	0	16960062	G	C
6	chr6_16975662	0	16975662	G	T
6	chr6_17046609	0	17046609	T	A
6	chr6_17095050	0	17095050	G	T
6	chr6_17152159	0	17152159	A	C
6	chr6_17159485	0	17159485	T	A
6	chr6_17193471	0	17193471	C	A
6	chr6_17194141	0	17194141	T	A
6	chr6_17199277	0	17199277	G	C
6	chr6_17211757	0	17211757	T	G
6	chr6_17212884	0	17212884	G	C
6	chr6_17259499	0	17259499	C	A
6	chr6_17290499	0	17290499	A	C
6	chr6_17291480	0	17291480	T	G
6	chr6_17300166	0	17300166	G	T
6	chr6_17305971	0	17305971	G	C
6	chr6_17313023	0	17313023	C	A
6	chr6_17317992	0	17317992	G	C
6	chr6_17347399	0	17347399	G	T
6	chr6_17375768	0	17375768	C	A
6	chr6_17395592	0	17395592	C	G
6	chr6_17403161	0	17403161	A	C
6	chr6_17406470	0	17406470	G	T
6	chr6_17412397	0	17412397	C	A
6	chr6_17437926	0	17437926	A	C
6	chr6_17500169	0	17500169	A	T
6	chr6_17511463	0	17511463	C	G
6	chr6_17529878	0	17529878	G	C
6	chr6_17542279	0	17542279	G	C
6	chr6_17603411	0	17603411	C	A
6	chr6_17670409	0	17670409	C	A
6	chr6_17672235	0	17672235	A	C
6	chr6_17761971	0	17761971	C	A
6	chr6_17762202	0	17762202	T	A
6	chr6_17769095	0	17769095	G	T
6	chr6_17776661	0	17776661	G	T
6	chr6_17777557	0	17777557	G	T
6	chr6_17779898	0	17779898	C	G
6	chr6_17781332	0	17781332	A	T
6	chr6_17781788	0	17781788	G	T
6	chr6_17791613	0	17791613	G	C
6	chr6_17806691	0	17806691	A	C
6	chr6_17810948	0	17810948	G	C
6	chr6_17815578	0	17815578	T	G
6	chr6_17818319	0	17818319	G	T
6	chr6_17828911	0	17828911	C	G
6	chr6_17840733	0	17840733	C	A
6	chr6_17841993	0	17841993	T	G
6	chr6_17857768	0	17857768	C	A
6	chr6_17860689	0	17860689	C	A
6	chr6_17867442	0	17867442	T	G
6	chr6_17870089	0	17870089	C	A
6	chr6_17910345	0	17910345	T	A
6	chr6_17935861	0	17935861	T	A
6	chr6_17949065	0	17949065	G	C
6	chr6_17996237	0	17996237	C	A
6	chr6_18037824	0	18037824	G	C
6	chr6_18051634	0	18051634	T	A
6	chr6_18123410	0	18123410	G	T
6	chr6_18152547	0	18152547	C	G
6	chr6_18173303	0	18173303	T	G
6	chr6_18217749	0	18217749	T	G
6	chr6_18224435	0	18224435	A	C
6	chr6_18225414	0	18225414	C	G
6	chr6_18240273	0	18240273	G	T
6	chr6_18250260	0	18250260	G	T
6	chr6_18254637	0	18254637	G	C
6	chr6_18257663	0	18257663	T	G
6	chr6_18266230	0	18266230	A	C
6	chr6_18266891	0	18266891	T	A
6	chr6_18269311	0	18269311	G	T
6	chr6_18280564	0	18280564	C	G
6	chr6_18290095	0	18290095	C	A
6	chr6_18293887	0	18293887	G	C
6	chr6_18308313	0	18308313	G	T
6	chr6_18340562	0	18340562	T	G
6	chr6_18340809	0	18340809	T	G
6	chr6_18358486	0	18358486	C	A
6	chr6_18375408	0	18375408	G	T
6	chr6_18399839	0	18399839	A	C
6	chr6_18404064	0	18404064	G	C
6	chr6_18413202	0	18413202	G	T
6	chr6_18456626	0	18456626	T	G
6	chr6_18456894	0	18456894	A	C
6	chr6_18458702	0	18458702	T	G
6	chr6_18467307	0	18467307	C	G
6	chr6_18525556	0	18525556	A	T
6	chr6_18553918	0	18553918	G	C
6	chr6_18557395	0	18557395	C	A
6	chr6_18564768	0	18564768	T	A
6	chr6_18575710	0	18575710	T	G
6	chr6_18579950	0	18579950	A	T
6	chr6_18631103	0	18631103	T	A
6	chr6_18631860	0	18631860	A	T
6	chr6_18641483	0	18641483	C	A
6	chr6_18667129	0	18667129	A	T
6	chr6_18669792	0	18669792	A	T
6	chr6_18674304	0	18674304	T	A
6	chr6_18682492	0	18682492	G	T
6	chr6_18690041	0	18690041	C	G
6	chr6_18704812	0	18704812	G	T
6	chr6_18709991	0	18709991	A	C
6	chr6_18730576	0	18730576	C	G
6	chr6_18741859	0	18741859	T	G
6	chr6_18747486	0	18747486	G	C
6	chr6_18749024	0	18749024	G	T
6	chr6_18756569	0	18756569	T	A
6	chr6_18786797	0	18786797	C	A
6	chr6_18787851	0	18787851	C	G
6	chr6_18798495	0	18798495	T	A
6	chr6_18820678	0	18820678	C	A
6	chr6_18845994	0	18845994	C	G
6	chr6_18852920	0	18852920	G	C
6	chr6_18858886	0	18858886	C	A
6	chr6_18866989	0	18866989	G	C
6	chr6_18871217	0	18871217	C	G
6	chr6_18880235	0	18880235	G	C
6	chr6_18886988	0	18886988	T	G
6	chr6_18899566	0	18899566	T	G
6	chr6_18903735	0	18903735	G	C
6	chr6_18904471	0	18904471	G	C
6	chr6_18907452	0	18907452	C	A
6	chr6_18914055	0	18914055	T	G
6	chr6_18930155	0	18930155	A	C
6	chr6_18955648	0	18955648	C	A
6	chr6_18982538	0	18982538	T	A
6	chr6_18984234	0	18984234	C	G
6	chr6_18993332	0	18993332	A	T
6	chr6_19012362	0	19012362	T	A
6	chr6_19024796	0	19024796	C	A
6	chr6_19038968	0	19038968	G	C
6	chr6_19086619	0	19086619	G	C
6	chr6_19100994	0	19100994	A	C
6	chr6_19100995	0	19100995	C	A
6	chr6_19128973	0	19128973	A	C
6	chr6_19153748	0	19153748	A	T
6	chr6_19154492	0	19154492	C	A
6	chr6_19166559	0	19166559	G	C
6	chr6_19195926	0	19195926	G	C
6	chr6_19196364	0	19196364	A	T
6	chr6_19202739	0	19202739	C	G
6	chr6_19208785	0	19208785	C	G
6	chr6_19220547	0	19220547	T	G
6	chr6_19240157	0	19240157	A	C
6	chr6_19274762	0	19274762	G	C
6	chr6_19310198	0	19310198	T	G
6	chr6_19390851	0	19390851	G	C
6	chr6_19407604	0	19407604	G	T
6	chr6_19411573	0	19411573	A	C
6	chr6_19414991	0	19414991	G	T
6	chr6_19421635	0	19421635	C	G
6	chr6_19425943	0	19425943	C	G
6	chr6_19428470	0	19428470	C	G
6	chr6_19449178	0	19449178	T	G
6	chr6_19455143	0	19455143	G	T
6	chr6_19479060	0	19479060	A	T
6	chr6_19510887	0	19510887	A	C
6	chr6_19520229	0	19520229	T	A
6	chr6_19525190	0	19525190	A	T
6	chr6_19530190	0	19530190	G	C
6	chr6_19532672	0	19532672	T	G
6	chr6_19537627	0	19537627	C	A
6	chr6_19560493	0	19560493	T	A
6	chr6_19607816	0	19607816	A	T
6	chr6_19611880	0	19611880	T	G
6	chr6_19619281	0	19619281	C	A
6	chr6_19623333	0	19623333	T	G
6	chr6_19623988	0	19623988	C	A
6	chr6_19633042	0	19633042	T	G
6	chr6_19637060	0	19637060	G	T
6	chr6_19645587	0	19645587	C	G
6	chr6_19650494	0	19650494	G	T
6	chr6_19695644	0	19695644	T	A
6	chr6_19708001	0	19708001	G	T
6	chr6_19716099	0	19716099	C	A
6	chr6_19753413	0	19753413	T	G
6	chr6_19777871	0	19777871	G	T
6	chr6_19778323	0	19778323	A	T
6	chr6_19797209	0	19797209	C	G
6	chr6_19821371	0	19821371	A	T
6	chr6_19853119	0	19853119	G	C
6	chr6_19859597	0	19859597	C	A
6	chr6_19868478	0	19868478	C	G
6	chr6_19869424	0	19869424	G	C
6	chr6_19890077	0	19890077	C	A
6	chr6_19909740	0	19909740	T	G
6	chr6_19913112	0	19913112	G	C
6	chr6_19931901	0	19931901	C	G
6	chr6_19940409	0	19940409	C	G
6	chr6_19970118	0	19970118	T	G
6	chr6_19993946	0	19993946	C	G
6	chr6_19995494	0	19995494	C	G
6	chr6_20014165	0	20014165	C	A
6	chr6_20023927	0	20023927	A	T
6	chr6_20051972	0	20051972	C	A
6	chr6_20065536	0	20065536	A	C
6	chr6_20073200	0	20073200	C	A
6	chr6_20078268	0	20078268	T	G
6	chr6_20087984	0	20087984	A	C
6	chr6_20102042	0	20102042	T	A
6	chr6_20158797	0	20158797	A	C
6	chr6_20163070	0	20163070	A	T
6	chr6_20168144	0	20168144	G	T
6	chr6_20168148	0	20168148	C	G
6	chr6_20207858	0	20207858	G	C
6	chr6_20229353	0	20229353	T	G
6	chr6_20251101	0	20251101	G	T
6	chr6_20263228	0	20263228	C	G
6	chr6_20268426	0	20268426	C	A
6	chr6_20282059	0	20282059	G	C
6	chr6_20301610	0	20301610	A	C
6	chr6_20341748	0	20341748	G	C
6	chr6_20344246	0	20344246	T	G
6	chr6_20351313	0	20351313	T	G
6	chr6_20351815	0	20351815	T	G
6	chr6_20360385	0	20360385	G	T
6	chr6_20398523	0	20398523	C	G
6	chr6_20405662	0	20405662	C	G
6	chr6_20406161	0	20406161	G	C
6	chr6_20463813	0	20463813	C	A
6	chr6_20500328	0	20500328	T	G
6	chr6_20518809	0	20518809	G	C
6	chr6_20561397	0	20561397	T	G
6	chr6_20581005	0	20581005	C	G
6	chr6_20598803	0	20598803	G	C
6	chr6_20628563	0	20628563	A	C
6	chr6_20652319	0	20652319	A	C
6	chr6_20690116	0	20690116	T	A
6	chr6_20715688	0	20715688	T	A
6	chr6_20724548	0	20724548	A	T
6	chr6_20728623	0	20728623	G	T
6	chr6_20769674	0	20769674	C	A
6	chr6_20773126	0	20773126	C	G
6	chr6_20775097	0	20775097	A	C
6	chr6_20782284	0	20782284	A	C
6	chr6_20787345	0	20787345	C	A
6	chr6_20824045	0	20824045	C	G
6	chr6_20830921	0	20830921	C	G
6	chr6_20833157	0	20833157	C	A
6	chr6_20834502	0	20834502	C	G
6	chr6_20859687	0	20859687	T	G
6	chr6_20869751	0	20869751	G	C
6	chr6_20876709	0	20876709	C	G
6	chr6_20883155	0	20883155	G	T
6	chr6_20890337	0	20890337	T	A
6	chr6_20919822	0	20919822	G	T
6	chr6_20950182	0	20950182	G	T
6	chr6_20957279	0	20957279	C	A
6	chr6_20982475	0	20982475	C	A
6	chr6_20985951	0	20985951	C	G
6	chr6_20997626	0	20997626	T	G
6	chr6_21005945	0	21005945	C	G
6	chr6_21023396	0	21023396	A	C
6	chr6_21045958	0	21045958	T	A
6	chr6_21058914	0	21058914	C	A
6	chr6_21067807	0	21067807	T	G
6	chr6_21070876	0	21070876	G	T
6	chr6_21099703	0	21099703	G	C
6	chr6_21103887	0	21103887	A	C
6	chr6_21120469	0	21120469	A	C
6	chr6_21133440	0	21133440	A	C
6	chr6_21135831	0	21135831	G	C
6	chr6_21148002	0	21148002	A	C
6	chr6_21153767	0	21153767	G	T
6	chr6_21162827	0	21162827	C	A
6	chr6_21174160	0	21174160	C	G
6	chr6_21177449	0	21177449	T	A
6	chr6_21185779	0	21185779	G	C
6	chr6_21186211	0	21186211	C	A
6	chr6_21213665	0	21213665	T	A
6	chr6_21251836	0	21251836	G	T
6	chr6_21271486	0	21271486	T	A
6	chr6_21285548	0	21285548	C	G
6	chr6_21285608	0	21285608	G	C
6	chr6_21307907	0	21307907	G	C
6	chr6_21314297	0	21314297	T	A
6	chr6_21337833	0	21337833	C	A
6	chr6_21358884	0	21358884	C	A
6	chr6_21363138	0	21363138	G	C
6	chr6_21368405	0	21368405	A	C
6	chr6_21393106	0	21393106	A	C
6	chr6_21417379	0	21417379	G	C
6	chr6_21424139	0	21424139	A	T
6	chr6_21469894	0	21469894	T	A
6	chr6_21479015	0	21479015	C	G
6	chr6_21496004	0	21496004	G	C
6	chr6_21499614	0	21499614	C	A
6	chr6_21512758	0	21512758	A	C
6	chr6_21517032	0	21517032	G	C
6	chr6_21524819	0	21524819	C	A
6	chr6_21534628	0	21534628	G	T
6	chr6_21538868	0	21538868	G	T
6	chr6_21563129	0	21563129	G	T
6	chr6_21572056	0	21572056	T	A
6	chr6_21604533	0	21604533	A	C
6	chr6_21619855	0	21619855	A	T
6	chr6_21624890	0	21624890	T	G
6	chr6_21625160	0	21625160	T	A
6	chr6_21625347	0	21625347	T	G
6	chr6_21626655	0	21626655	G	C
6	chr6_21652227	0	21652227	G	C
6	chr6_21668699	0	21668699	C	A
6	chr6_21672444	0	21672444	C	G
6	chr6_21697313	0	21697313	C	G
6	chr6_21729706	0	21729706	T	G
6	chr6_21737155	0	21737155	G	T
6	chr6_21753701	0	21753701	T	G
6	chr6_21756088	0	21756088	A	T
6	chr6_21763335	0	21763335	A	C
6	chr6_21763353	0	21763353	A	C
6	chr6_21773594	0	21773594	G	T
6	chr6_21778168	0	21778168	T	G
6	chr6_21783321	0	21783321	G	T
6	chr6_21810320	0	21810320	G	C
6	chr6_21827746	0	21827746	T	G
6	chr6_21831422	0	21831422	G	C
6	chr6_21832009	0	21832009	G	T
6	chr6_21832758	0	21832758	C	A
6	chr6_21833105	0	21833105	C	G
6	chr6_21837756	0	21837756	C	A
6	chr6_21844327	0	21844327	G	T
6	chr6_21852994	0	21852994	G	T
6	chr6_21874518	0	21874518	C	G
6	chr6_21900824	0	21900824	T	G
6	chr6_21909963	0	21909963	G	C
6	chr6_21917471	0	21917471	C	G
6	chr6_21949736	0	21949736	T	G
6	chr6_21969170	0	21969170	A	T
6	chr6_21973281	0	21973281	C	A
6	chr6_22004181	0	22004181	C	G
6	chr6_22044051	0	22044051	A	T
6	chr6_22080591	0	22080591	G	C
6	chr6_22082172	0	22082172	A	T
6	chr6_22087430	0	22087430	C	G
6	chr6_22089575	0	22089575	A	C
6	chr6_22094293	0	22094293	T	A
6	chr6_22103901	0	22103901	T	G
6	chr6_22106565	0	22106565	C	G
6	chr6_22110318	0	22110318	C	A
6	chr6_22112006	0	22112006	C	G
6	chr6_22119636	0	22119636	A	T
6	chr6_22125945	0	22125945	C	G
6	chr6_22143003	0	22143003	T	A
6	chr6_22166819	0	22166819	C	G
6	chr6_22177224	0	22177224	A	T
6	chr6_22188073	0	22188073	C	G
6	chr6_22206504	0	22206504	G	T
6	chr6_22208873	0	22208873	C	G
6	chr6_22213302	0	22213302	A	C
6	chr6_22220836	0	22220836	A	C
6	chr6_22239684	0	22239684	A	T
6	chr6_22243816	0	22243816	T	G
6	chr6_22243899	0	22243899	A	C
6	chr6_22251722	0	22251722	G	C
6	chr6_22295437	0	22295437	G	C
6	chr6_22305580	0	22305580	C	G
6	chr6_22319254	0	22319254	G	T
6	chr6_22349357	0	22349357	C	A
6	chr6_22349411	0	22349411	C	A
6	chr6_22378351	0	22378351	C	A
6	chr6_22379500	0	22379500	T	G
6	chr6_22385223	0	22385223	A	C
6	chr6_22388510	0	22388510	G	C
6	chr6_22404563	0	22404563	C	A
6	chr6_22412987	0	22412987	T	G
6	chr6_22420888	0	22420888	T	G
6	chr6_22446971	0	22446971	A	C
6	chr6_22466373	0	22466373	T	G
6	chr6_22480815	0	22480815	T	A
6	chr6_22481290	0	22481290	G	C
6	chr6_22494775	0	22494775	C	G
6	chr6_22500137	0	22500137	C	G
6	chr6_22508318	0	22508318	G	T
6	chr6_22523371	0	22523371	A	C
6	chr6_22542771	0	22542771	A	T
6	chr6_22547565	0	22547565	T	G
6	chr6_22548853	0	22548853	G	C
6	chr6_22552969	0	22552969	A	C
6	chr6_22565390	0	22565390	G	C
6	chr6_22571497	0	22571497	T	G
6	chr6_22598377	0	22598377	T	G
6	chr6_22598415	0	22598415	A	C
6	chr6_22613061	0	22613061	C	G
6	chr6_22630752	0	22630752	G	C
6	chr6_22679710	0	22679710	T	G
6	chr6_22688603	0	22688603	A	C
6	chr6_22704852	0	22704852	A	C
6	chr6_22727258	0	22727258	C	G
6	chr6_22727316	0	22727316	T	G
6	chr6_22728511	0	22728511	G	C
6	chr6_22734333	0	22734333	G	C
6	chr6_22740936	0	22740936	G	C
6	chr6_22749238	0	22749238	T	A
6	chr6_22753338	0	22753338	T	G
6	chr6_22754292	0	22754292	C	A
6	chr6_22759339	0	22759339	C	G
6	chr6_22764839	0	22764839	G	C
6	chr6_22771431	0	22771431	C	A
6	chr6_22776308	0	22776308	C	A
6	chr6_22777644	0	22777644	C	G
6	chr6_22782536	0	22782536	T	G
6	chr6_22800526	0	22800526	T	A
6	chr6_22802579	0	22802579	T	A
6	chr6_22814655	0	22814655	T	A
6	chr6_22832441	0	22832441	G	C
6	chr6_22838684	0	22838684	C	G
6	chr6_22839635	0	22839635	A	C
6	chr6_22861075	0	22861075	T	G
6	chr6_22889942	0	22889942	G	T
6	chr6_22895876	0	22895876	T	G
6	chr6_22897302	0	22897302	A	C
6	chr6_22914525	0	22914525	T	G
6	chr6_22919641	0	22919641	A	C
6	chr6_22929457	0	22929457	T	G
6	chr6_22940222	0	22940222	A	C
6	chr6_22940844	0	22940844	C	A
6	chr6_22942095	0	22942095	T	G
6	chr6_22977862	0	22977862	C	G
6	chr6_22983557	0	22983557	C	G
6	chr6_22985933	0	22985933	T	A
6	chr6_22988600	0	22988600	C	A
6	chr6_22991230	0	22991230	C	G
6	chr6_22996431	0	22996431	T	A
6	chr6_23000858	0	23000858	T	G
6	chr6_23019454	0	23019454	G	C
6	chr6_23030730	0	23030730	A	T
6	chr6_23045714	0	23045714	G	T
6	chr6_23047486	0	23047486	A	C
6	chr6_23071519	0	23071519	T	G
6	chr6_23082618	0	23082618	G	T
6	chr6_23113611	0	23113611	G	C
6	chr6_23125657	0	23125657	G	T
6	chr6_23134293	0	23134293	G	C
6	chr6_23144623	0	23144623	A	C
6	chr6_23162340	0	23162340	T	G
6	chr6_23174348	0	23174348	A	C
6	chr6_23213079	0	23213079	G	T
6	chr6_23239940	0	23239940	A	C
6	chr6_23247985	0	23247985	C	G
6	chr6_23256374	0	23256374	T	G
6	chr6_23273629	0	23273629	T	G
6	chr6_23274070	0	23274070	T	G
6	chr6_23275251	0	23275251	T	A
6	chr6_23276145	0	23276145	C	A
6	chr6_23276964	0	23276964	C	G
6	chr6_23289916	0	23289916	A	T
6	chr6_23304922	0	23304922	G	T
6	chr6_23306608	0	23306608	A	C
6	chr6_23320100	0	23320100	T	G
6	chr6_23403876	0	23403876	C	G
6	chr6_23405458	0	23405458	G	C
6	chr6_23414774	0	23414774	C	A
6	chr6_23444667	0	23444667	G	C
6	chr6_23460526	0	23460526	T	G
6	chr6_23461937	0	23461937	C	G
6	chr6_23475249	0	23475249	T	G
6	chr6_23476999	0	23476999	G	C
6	chr6_23478010	0	23478010	T	G
6	chr6_23485068	0	23485068	C	G
6	chr6_23513536	0	23513536	T	A
6	chr6_23521674	0	23521674	C	A
6	chr6_23535438	0	23535438	C	G
6	chr6_23536185	0	23536185	T	G
6	chr6_23554454	0	23554454	C	G
6	chr6_23556101	0	23556101	C	G
6	chr6_23578385	0	23578385	A	C
6	chr6_23596576	0	23596576	G	T
6	chr6_23598843	0	23598843	C	G
6	chr6_23623514	0	23623514	G	C
6	chr6_23640158	0	23640158	T	G
6	chr6_23640681	0	23640681	T	G
6	chr6_23680986	0	23680986	G	C
6	chr6_23686724	0	23686724	A	C
6	chr6_23694621	0	23694621	T	G
6	chr6_23706804	0	23706804	T	G
6	chr6_23720077	0	23720077	A	T
6	chr6_23750355	0	23750355	G	C
6	chr6_23771290	0	23771290	G	T
6	chr6_23784943	0	23784943	C	G
6	chr6_23788582	0	23788582	C	G
6	chr6_23791579	0	23791579	A	C
6	chr6_23819151	0	23819151	T	A
6	chr6_23824155	0	23824155	C	G
6	chr6_23850621	0	23850621	C	G
6	chr6_23859251	0	23859251	G	C
6	chr6_23884229	0	23884229	A	T
6	chr6_23884669	0	23884669	C	G
6	chr6_23904950	0	23904950	A	C
6	chr6_23926844	0	23926844	C	G
6	chr6_23941396	0	23941396	G	C
6	chr6_23944911	0	23944911	C	G
6	chr6_23961749	0	23961749	G	C
6	chr6_23961764	0	23961764	G	C
6	chr6_23969947	0	23969947	T	A
6	chr6_23998177	0	23998177	C	G
6	chr6_24030655	0	24030655	A	C
6	chr6_24035127	0	24035127	C	G
6	chr6_24049596	0	24049596	A	C
6	chr6_24061505	0	24061505	T	G
6	chr6_24080925	0	24080925	T	A
6	chr6_24095653	0	24095653	C	A
6	chr6_24108615	0	24108615	A	T
6	chr6_24109179	0	24109179	G	C
6	chr6_24133406	0	24133406	A	C
6	chr6_24162550	0	24162550	G	T
6	chr6_24166304	0	24166304	C	G
6	chr6_24178364	0	24178364	C	G
6	chr6_24208677	0	24208677	G	T
6	chr6_24208906	0	24208906	G	C
6	chr6_24214099	0	24214099	T	G
6	chr6_24234953	0	24234953	A	C
6	chr6_24241138	0	24241138	C	G
6	chr6_24250587	0	24250587	A	C
6	chr6_24256317	0	24256317	G	C
6	chr6_24256409	0	24256409	T	A
6	chr6_24281005	0	24281005	G	T
6	chr6_24296828	0	24296828	T	A
6	chr6_24313182	0	24313182	C	G
6	chr6_24314306	0	24314306	T	A
6	chr6_24315419	0	24315419	T	G
6	chr6_24318596	0	24318596	G	T
6	chr6_24333780	0	24333780	A	T
6	chr6_24335161	0	24335161	A	T
6	chr6_24356500	0	24356500	A	T
6	chr6_24382783	0	24382783	T	A
6	chr6_24400070	0	24400070	C	A
6	chr6_24408189	0	24408189	G	C
6	chr6_24417129	0	24417129	C	G
6	chr6_24417570	0	24417570	C	G
6	chr6_24421175	0	24421175	T	G
6	chr6_24433335	0	24433335	G	C
6	chr6_24439752	0	24439752	C	G
6	chr6_24441030	0	24441030	T	G
6	chr6_24463486	0	24463486	T	G
6	chr6_24467935	0	24467935	C	G
6	chr6_24468279	0	24468279	T	G
6	chr6_24482194	0	24482194	C	G
6	chr6_24493976	0	24493976	C	G
6	chr6_24497111	0	24497111	G	C
6	chr6_24517124	0	24517124	T	G
6	chr6_24517737	0	24517737	C	G
6	chr6_24524444	0	24524444	G	T
6	chr6_24528137	0	24528137	A	T
6	chr6_24528584	0	24528584	T	G
6	chr6_24541646	0	24541646	T	G
6	chr6_24550492	0	24550492	C	A
6	chr6_24555560	0	24555560	G	T
6	chr6_24557889	0	24557889	G	C
6	chr6_24570722	0	24570722	A	C
6	chr6_24576679	0	24576679	T	G
6	chr6_24577971	0	24577971	G	C
6	chr6_24607951	0	24607951	A	T
6	chr6_24608029	0	24608029	C	A
6	chr6_24611248	0	24611248	A	C
6	chr6_24612920	0	24612920	C	A
6	chr6_24623527	0	24623527	A	C
6	chr6_24626401	0	24626401	A	C
6	chr6_24628461	0	24628461	T	G
6	chr6_24639898	0	24639898	G	T
6	chr6_24661533	0	24661533	T	G
6	chr6_24678055	0	24678055	C	G
6	chr6_24696593	0	24696593	A	C
6	chr6_24708708	0	24708708	C	G
6	chr6_24715682	0	24715682	A	C
6	chr6_24737787	0	24737787	C	G
6	chr6_24755484	0	24755484	T	G
6	chr6_24766002	0	24766002	C	G
6	chr6_24766456	0	24766456	G	T
6	chr6_24768497	0	24768497	G	C
6	chr6_24790806	0	24790806	A	T
6	chr6_24811055	0	24811055	C	A
6	chr6_24818439	0	24818439	A	C
6	chr6_24827008	0	24827008	A	C
6	chr6_24849417	0	24849417	T	G
6	chr6_24850030	0	24850030	A	C
6	chr6_24858817	0	24858817	A	C
6	chr6_24872150	0	24872150	C	G
6	chr6_24890192	0	24890192	A	C
6	chr6_24910690	0	24910690	G	C
6	chr6_24938924	0	24938924	T	A
6	chr6_24946310	0	24946310	A	C
6	chr6_24947210	0	24947210	G	C
6	chr6_24954662	0	24954662	T	A
6	chr6_24958842	0	24958842	G	C
6	chr6_24992586	0	24992586	G	C
6	chr6_25021091	0	25021091	C	G
6	chr6_25028782	0	25028782	C	G
6	chr6_25056979	0	25056979	G	C
6	chr6_25057295	0	25057295	G	T
6	chr6_25062910	0	25062910	C	G
6	chr6_25063837	0	25063837	C	A
6	chr6_25068746	0	25068746	T	G
6	chr6_25075623	0	25075623	G	C
6	chr6_25099911	0	25099911	A	C
6	chr6_25100130	0	25100130	C	G
6	chr6_25108367	0	25108367	C	A
6	chr6_25116279	0	25116279	C	G
6	chr6_25134361	0	25134361	C	A
6	chr6_25137082	0	25137082	A	T
6	chr6_25151632	0	25151632	T	G
6	chr6_25152441	0	25152441	A	C
6	chr6_25197118	0	25197118	C	A
6	chr6_25197162	0	25197162	C	G
6	chr6_25197690	0	25197690	A	C
6	chr6_25200914	0	25200914	T	G
6	chr6_25268595	0	25268595	T	G
6	chr6_25298379	0	25298379	T	A
6	chr6_25330391	0	25330391	G	T
6	chr6_25344318	0	25344318	A	T
6	chr6_25360453	0	25360453	A	C
6	chr6_25389494	0	25389494	T	A
6	chr6_25394025	0	25394025	T	G
6	chr6_25415055	0	25415055	C	G
6	chr6_25415579	0	25415579	G	C
6	chr6_25427109	0	25427109	C	A
6	chr6_25437875	0	25437875	G	C
6	chr6_25439142	0	25439142	G	C
6	chr6_25448179	0	25448179	T	G
6	chr6_25450935	0	25450935	C	G
6	chr6_25459439	0	25459439	C	A
6	chr6_25462864	0	25462864	A	C
6	chr6_25473182	0	25473182	C	G
6	chr6_25490847	0	25490847	A	C
6	chr6_25492313	0	25492313	C	A
6	chr6_25529675	0	25529675	C	G
6	chr6_25549643	0	25549643	A	T
6	chr6_25551548	0	25551548	C	A
6	chr6_25555925	0	25555925	G	C
6	chr6_25560895	0	25560895	C	G
6	chr6_25567930	0	25567930	G	C
6	chr6_25569474	0	25569474	C	G
6	chr6_25573600	0	25573600	G	C
6	chr6_25592039	0	25592039	G	C
6	chr6_25673391	0	25673391	G	C
6	chr6_25684556	0	25684556	G	T
6	chr6_25751189	0	25751189	A	C
6	chr6_25753345	0	25753345	T	G
6	chr6_25783438	0	25783438	T	G
6	chr6_25796922	0	25796922	T	A
6	chr6_25805638	0	25805638	T	A
6	chr6_25813664	0	25813664	C	G
6	chr6_25831725	0	25831725	G	C
6	chr6_25856096	0	25856096	T	G
6	chr6_25856496	0	25856496	C	A
6	chr6_25879137	0	25879137	C	A
6	chr6_25882554	0	25882554	A	C
6	chr6_25891739	0	25891739	G	T
6	chr6_25895840	0	25895840	T	G
6	chr6_25900493	0	25900493	A	C
6	chr6_25902922	0	25902922	G	C
6	chr6_25910441	0	25910441	C	A
6	chr6_25927492	0	25927492	T	G
6	chr6_25928593	0	25928593	T	G
6	chr6_25955272	0	25955272	A	C
6	chr6_25964100	0	25964100	C	G
6	chr6_25969232	0	25969232	T	A
6	chr6_25980414	0	25980414	G	C
6	chr6_25981171	0	25981171	C	A
6	chr6_25993517	0	25993517	G	C
6	chr6_26113721	0	26113721	C	G
6	chr6_26146587	0	26146587	A	T
6	chr6_26151081	0	26151081	C	G
6	chr6_26160708	0	26160708	T	A
6	chr6_26189649	0	26189649	A	C
6	chr6_26198792	0	26198792	G	C
6	chr6_26202587	0	26202587	T	G
6	chr6_26203591	0	26203591	A	C
6	chr6_26210075	0	26210075	G	C
6	chr6_26230463	0	26230463	A	C
6	chr6_26233540	0	26233540	C	A
6	chr6_26237693	0	26237693	C	G
6	chr6_26249885	0	26249885	C	G
6	chr6_26270626	0	26270626	G	C
6	chr6_26276036	0	26276036	C	G
6	chr6_26333123	0	26333123	T	G
6	chr6_26391146	0	26391146	C	G
6	chr6_26393260	0	26393260	G	C
6	chr6_26393923	0	26393923	G	T
6	chr6_26397768	0	26397768	G	T
6	chr6_26408375	0	26408375	T	G
6	chr6_26430890	0	26430890	C	G
6	chr6_26441290	0	26441290	G	C
6	chr6_26452677	0	26452677	C	G
6	chr6_26475432	0	26475432	T	A
6	chr6_26491164	0	26491164	T	G
6	chr6_26493772	0	26493772	G	T
6	chr6_26508913	0	26508913	C	A
6	chr6_26529510	0	26529510	A	T
6	chr6_26530127	0	26530127	G	C
6	chr6_26543611	0	26543611	A	T
6	chr6_26568164	0	26568164	A	C
6	chr6_26577192	0	26577192	C	A
6	chr6_26578578	0	26578578	C	G
6	chr6_26588150	0	26588150	G	C
6	chr6_26588685	0	26588685	A	T
6	chr6_26595636	0	26595636	T	G
6	chr6_26616512	0	26616512	T	A
6	chr6_26625952	0	26625952	T	G
6	chr6_26633017	0	26633017	A	C
6	chr6_26637239	0	26637239	C	A
6	chr6_26654506	0	26654506	T	G
6	chr6_26721858	0	26721858	C	G
6	chr6_26775638	0	26775638	C	G
6	chr6_26779569	0	26779569	A	C
6	chr6_26813779	0	26813779	C	A
6	chr6_26858971	0	26858971	G	C
6	chr6_26867550	0	26867550	C	A
6	chr6_26896792	0	26896792	G	C
6	chr6_26914346	0	26914346	G	C
6	chr6_26960127	0	26960127	G	C
6	chr6_26969303	0	26969303	C	G
6	chr6_27014730	0	27014730	T	G
6	chr6_27025064	0	27025064	A	T
6	chr6_27084318	0	27084318	G	T
6	chr6_27099504	0	27099504	G	T
6	chr6_27132292	0	27132292	T	G
6	chr6_27158421	0	27158421	C	A
6	chr6_27164860	0	27164860	C	G
6	chr6_27170952	0	27170952	T	A
6	chr6_27172539	0	27172539	G	C
6	chr6_27189382	0	27189382	T	G
6	chr6_27192934	0	27192934	G	T
6	chr6_27197514	0	27197514	T	A
6	chr6_27209044	0	27209044	G	C
6	chr6_27278904	0	27278904	T	G
6	chr6_27307847	0	27307847	C	G
6	chr6_27323903	0	27323903	G	C
6	chr6_27330795	0	27330795	T	A
6	chr6_27343699	0	27343699	G	C
6	chr6_27372780	0	27372780	C	G
6	chr6_27375081	0	27375081	T	G
6	chr6_27382230	0	27382230	T	G
6	chr6_27399385	0	27399385	C	G
6	chr6_27399631	0	27399631	C	A
6	chr6_27407041	0	27407041	A	C
6	chr6_27421889	0	27421889	G	C
6	chr6_27438081	0	27438081	C	A
6	chr6_27449041	0	27449041	T	G
6	chr6_27566008	0	27566008	A	C
6	chr6_27623431	0	27623431	A	C
6	chr6_27624105	0	27624105	A	C
6	chr6_27642125	0	27642125	A	T
6	chr6_27659548	0	27659548	C	G
6	chr6_27671562	0	27671562	G	C
6	chr6_27672566	0	27672566	C	A
6	chr6_27688997	0	27688997	T	A
6	chr6_27693435	0	27693435	A	T
6	chr6_27693674	0	27693674	C	A
6	chr6_27722465	0	27722465	T	A
6	chr6_27764534	0	27764534	G	T
6	chr6_27765692	0	27765692	A	C
6	chr6_27769847	0	27769847	G	C
6	chr6_27770355	0	27770355	A	C
6	chr6_27796948	0	27796948	C	A
6	chr6_27806721	0	27806721	G	T
6	chr6_27819169	0	27819169	G	T
6	chr6_27843298	0	27843298	G	T
6	chr6_27882139	0	27882139	T	A
6	chr6_27897429	0	27897429	T	G
6	chr6_27910825	0	27910825	T	A
6	chr6_27943986	0	27943986	C	G
6	chr6_27947510	0	27947510	C	G
6	chr6_27974589	0	27974589	T	G
6	chr6_27976304	0	27976304	T	G
6	chr6_27991001	0	27991001	C	A
6	chr6_27995773	0	27995773	C	A
6	chr6_28046065	0	28046065	G	C
6	chr6_28049798	0	28049798	A	C
6	chr6_28064447	0	28064447	A	C
6	chr6_28066386	0	28066386	G	C
6	chr6_28081485	0	28081485	C	G
6	chr6_28083829	0	28083829	G	T
6	chr6_28097720	0	28097720	G	T
6	chr6_28114512	0	28114512	G	T
6	chr6_28116775	0	28116775	T	A
6	chr6_28122805	0	28122805	C	G
6	chr6_28142106	0	28142106	G	T
6	chr6_28147164	0	28147164	G	T
6	chr6_28172998	0	28172998	G	T
6	chr6_28198271	0	28198271	A	C
6	chr6_28259104	0	28259104	T	A
6	chr6_28279021	0	28279021	C	A
6	chr6_28290910	0	28290910	G	C
6	chr6_28305303	0	28305303	A	C
6	chr6_28313852	0	28313852	A	T
6	chr6_28319854	0	28319854	A	T
6	chr6_28338459	0	28338459	G	C
6	chr6_28346095	0	28346095	A	T
6	chr6_28346434	0	28346434	C	G
6	chr6_28370367	0	28370367	T	A
6	chr6_28371601	0	28371601	T	G
6	chr6_28371708	0	28371708	G	C
6	chr6_28378990	0	28378990	T	G
6	chr6_28398330	0	28398330	A	C
6	chr6_28424941	0	28424941	C	A
6	chr6_28442990	0	28442990	A	C
6	chr6_28447238	0	28447238	A	C
6	chr6_28452092	0	28452092	G	T
6	chr6_28458150	0	28458150	G	T
6	chr6_28468803	0	28468803	T	A
6	chr6_28500139	0	28500139	A	C
6	chr6_28518075	0	28518075	T	A
6	chr6_28534380	0	28534380	G	T
6	chr6_28548367	0	28548367	G	T
6	chr6_28560548	0	28560548	G	C
6	chr6_28563765	0	28563765	C	G
6	chr6_28569365	0	28569365	G	T
6	chr6_28607708	0	28607708	T	G
6	chr6_28613951	0	28613951	C	A
6	chr6_28623657	0	28623657	G	C
6	chr6_28630448	0	28630448	G	C
6	chr6_28635192	0	28635192	G	C
6	chr6_28645394	0	28645394	C	G
6	chr6_28684823	0	28684823	G	T
6	chr6_28699941	0	28699941	C	G
6	chr6_28717859	0	28717859	G	C
6	chr6_28732013	0	28732013	C	G
6	chr6_28742125	0	28742125	G	T
6	chr6_28764967	0	28764967	C	G
6	chr6_28769513	0	28769513	G	T
6	chr6_28797106	0	28797106	C	G
6	chr6_28798564	0	28798564	C	A
6	chr6_28818945	0	28818945	A	C
6	chr6_28833497	0	28833497	C	G
6	chr6_28851679	0	28851679	C	A
6	chr6_28891757	0	28891757	C	G
6	chr6_28901846	0	28901846	A	C
6	chr6_28919226	0	28919226	A	C
6	chr6_28925458	0	28925458	G	C
6	chr6_28931032	0	28931032	G	C
6	chr6_28950441	0	28950441	G	T
6	chr6_28954776	0	28954776	C	G
6	chr6_29021580	0	29021580	G	T
6	chr6_29051793	0	29051793	C	A
6	chr6_29067648	0	29067648	G	T
6	chr6_29105910	0	29105910	G	C
6	chr6_29114570	0	29114570	T	A
6	chr6_29162945	0	29162945	C	G
6	chr6_29168321	0	29168321	G	T
6	chr6_29171037	0	29171037	A	C
6	chr6_29216221	0	29216221	G	T
6	chr6_29220551	0	29220551	A	C
6	chr6_29261935	0	29261935	T	G
6	chr6_29266954	0	29266954	C	G
6	chr6_29272459	0	29272459	G	T
6	chr6_29275926	0	29275926	A	T
6	chr6_29288064	0	29288064	T	G
6	chr6_29294659	0	29294659	A	C
6	chr6_29294744	0	29294744	G	T
6	chr6_29296909	0	29296909	G	C
6	chr6_29301183	0	29301183	T	G
6	chr6_29316848	0	29316848	T	A
6	chr6_29323340	0	29323340	C	A
6	chr6_29336188	0	29336188	A	C
6	chr6_29353401	0	29353401	G	C
6	chr6_29354536	0	29354536	A	T
6	chr6_29364792	0	29364792	C	G
6	chr6_29370651	0	29370651	A	C
6	chr6_29412422	0	29412422	G	C
6	chr6_29417423	0	29417423	T	A
6	chr6_29446915	0	29446915	C	A
6	chr6_29461615	0	29461615	G	C
6	chr6_29521163	0	29521163	A	C
6	chr6_29532012	0	29532012	G	C
6	chr6_29537305	0	29537305	C	A
6	chr6_29543147	0	29543147	G	T
6	chr6_29548867	0	29548867	G	T
6	chr6_29549894	0	29549894	T	G
6	chr6_29586389	0	29586389	T	G
6	chr6_29589055	0	29589055	T	G
6	chr6_29598841	0	29598841	T	G
6	chr6_29602937	0	29602937	G	T
6	chr6_29634435	0	29634435	G	T
6	chr6_29638947	0	29638947	G	C
6	chr6_29651270	0	29651270	G	T
6	chr6_29655105	0	29655105	C	A
6	chr6_29657699	0	29657699	G	T
6	chr6_29662697	0	29662697	A	C
6	chr6_29671132	0	29671132	G	C
6	chr6_29682192	0	29682192	A	C
6	chr6_29699578	0	29699578	T	G
6	chr6_29720543	0	29720543	G	C
6	chr6_29792970	0	29792970	C	A
6	chr6_29832107	0	29832107	T	A
6	chr6_29832187	0	29832187	C	G
6	chr6_29878859	0	29878859	A	C
6	chr6_29897496	0	29897496	T	G
6	chr6_29922464	0	29922464	A	C
6	chr6_29937153	0	29937153	G	C
6	chr6_29937624	0	29937624	T	A
6	chr6_29955110	0	29955110	C	A
6	chr6_29968620	0	29968620	G	T
6	chr6_29975889	0	29975889	A	T
6	chr6_29995787	0	29995787	G	T
6	chr6_29995811	0	29995811	T	A
6	chr6_30003276	0	30003276	A	C
6	chr6_30066826	0	30066826	T	G
6	chr6_30079604	0	30079604	T	A
6	chr6_30108075	0	30108075	G	T
6	chr6_30113767	0	30113767	T	G
6	chr6_30150389	0	30150389	G	C
6	chr6_30161729	0	30161729	A	T
6	chr6_30166818	0	30166818	T	A
6	chr6_30171574	0	30171574	T	A
6	chr6_30180841	0	30180841	C	G
6	chr6_30245509	0	30245509	C	A
6	chr6_30288180	0	30288180	C	A
6	chr6_30296755	0	30296755	C	G
6	chr6_30321691	0	30321691	G	T
6	chr6_30331799	0	30331799	C	A
6	chr6_30340573	0	30340573	G	C
6	chr6_30362616	0	30362616	T	A
6	chr6_30382590	0	30382590	G	T
6	chr6_30397180	0	30397180	T	A
6	chr6_30398333	0	30398333	A	C
6	chr6_30422918	0	30422918	G	C
6	chr6_30440488	0	30440488	G	C
6	chr6_30462010	0	30462010	G	C
6	chr6_30474561	0	30474561	C	A
6	chr6_30475020	0	30475020	A	T
6	chr6_30480288	0	30480288	G	C
6	chr6_30489418	0	30489418	C	G
6	chr6_30496215	0	30496215	A	C
6	chr6_30498851	0	30498851	G	C
6	chr6_30499479	0	30499479	T	G
6	chr6_30500107	0	30500107	T	A
6	chr6_30501659	0	30501659	A	C
6	chr6_30510384	0	30510384	T	G
6	chr6_30516768	0	30516768	A	C
6	chr6_30522460	0	30522460	G	T
6	chr6_30528590	0	30528590	C	A
6	chr6_30540115	0	30540115	C	G
6	chr6_30540727	0	30540727	C	G
6	chr6_30546624	0	30546624	A	C
6	chr6_30589416	0	30589416	A	C
6	chr6_30594751	0	30594751	A	C
6	chr6_30617758	0	30617758	G	T
6	chr6_30618618	0	30618618	T	A
6	chr6_30625726	0	30625726	T	A
6	chr6_30658350	0	30658350	A	C
6	chr6_30668553	0	30668553	C	G
6	chr6_30689833	0	30689833	A	C
6	chr6_30704072	0	30704072	G	T
6	chr6_30755498	0	30755498	C	G
6	chr6_30812561	0	30812561	A	C
6	chr6_30826408	0	30826408	A	C
6	chr6_30906273	0	30906273	G	C
6	chr6_30913334	0	30913334	G	C
6	chr6_30933560	0	30933560	T	G
6	chr6_30989636	0	30989636	C	G
6	chr6_31004265	0	31004265	G	C
6	chr6_31045590	0	31045590	G	C
6	chr6_31047526	0	31047526	G	C
6	chr6_31066602	0	31066602	A	T
6	chr6_31080845	0	31080845	C	G
6	chr6_31085415	0	31085415	T	A
6	chr6_31093905	0	31093905	G	C
6	chr6_31095182	0	31095182	G	T
6	chr6_31105812	0	31105812	G	T
6	chr6_31114990	0	31114990	T	G
6	chr6_31115937	0	31115937	C	G
6	chr6_31118504	0	31118504	G	C
6	chr6_31127945	0	31127945	G	T
6	chr6_31130506	0	31130506	C	A
6	chr6_31134300	0	31134300	G	C
6	chr6_31141234	0	31141234	C	A
6	chr6_31152078	0	31152078	G	C
6	chr6_31167266	0	31167266	G	C
6	chr6_31190439	0	31190439	G	C
6	chr6_31198855	0	31198855	C	G
6	chr6_31207636	0	31207636	C	G
6	chr6_31232935	0	31232935	G	T
6	chr6_31254152	0	31254152	A	T
6	chr6_31259675	0	31259675	T	A
6	chr6_31261850	0	31261850	C	A
6	chr6_31281121	0	31281121	A	C
6	chr6_31303996	0	31303996	C	G
6	chr6_31304515	0	31304515	T	G
6	chr6_31309661	0	31309661	G	T
6	chr6_31318261	0	31318261	C	A
6	chr6_31336855	0	31336855	C	A
6	chr6_31361454	0	31361454	G	T
6	chr6_31364526	0	31364526	A	C
6	chr6_31374480	0	31374480	C	G
6	chr6_31378812	0	31378812	G	C
6	chr6_31391674	0	31391674	T	A
6	chr6_31410761	0	31410761	G	C
6	chr6_31444170	0	31444170	C	G
6	chr6_31455019	0	31455019	C	G
6	chr6_31489030	0	31489030	A	C
6	chr6_31508697	0	31508697	G	C
6	chr6_31520025	0	31520025	A	C
6	chr6_31530830	0	31530830	A	T
6	chr6_31548648	0	31548648	G	C
6	chr6_31561129	0	31561129	T	A
6	chr6_31571013	0	31571013	G	C
6	chr6_31577664	0	31577664	C	G
6	chr6_31585197	0	31585197	G	C
6	chr6_31591091	0	31591091	G	C
6	chr6_31602493	0	31602493	C	G
6	chr6_31633224	0	31633224	C	A
6	chr6_31639934	0	31639934	G	C
6	chr6_31657028	0	31657028	G	C
6	chr6_31684965	0	31684965	G	T
6	chr6_31693408	0	31693408	A	T
6	chr6_31717865	0	31717865	G	C
6	chr6_31727555	0	31727555	C	G
6	chr6_31747339	0	31747339	G	T
6	chr6_31766530	0	31766530	A	C
6	chr6_31780150	0	31780150	T	A
6	chr6_31823388	0	31823388	T	G
6	chr6_31838191	0	31838191	G	T
6	chr6_31852977	0	31852977	T	G
6	chr6_31870179	0	31870179	A	C
6	chr6_31889118	0	31889118	C	A
6	chr6_31896807	0	31896807	A	C
6	chr6_31899231	0	31899231	G	C
6	chr6_31912502	0	31912502	A	C
6	chr6_31913379	0	31913379	T	G
6	chr6_31942442	0	31942442	G	C
6	chr6_31953925	0	31953925	C	G
6	chr6_32021580	0	32021580	G	C
6	chr6_32039944	0	32039944	A	C
6	chr6_32064210	0	32064210	A	C
6	chr6_32071086	0	32071086	G	T
6	chr6_32071894	0	32071894	C	A
6	chr6_32076894	0	32076894	G	C
6	chr6_32089122	0	32089122	G	T
6	chr6_32093927	0	32093927	G	T
6	chr6_32099743	0	32099743	G	T
6	chr6_32108017	0	32108017	G	C
6	chr6_32135104	0	32135104	T	G
6	chr6_32146833	0	32146833	A	C
6	chr6_32176196	0	32176196	T	G
6	chr6_32190375	0	32190375	G	C
6	chr6_32205869	0	32205869	C	G
6	chr6_32207755	0	32207755	T	G
6	chr6_32210363	0	32210363	C	A
6	chr6_32217629	0	32217629	C	A
6	chr6_32219385	0	32219385	T	A
6	chr6_32242811	0	32242811	C	G
6	chr6_32276929	0	32276929	C	A
6	chr6_32328823	0	32328823	G	C
6	chr6_32330620	0	32330620	G	T
6	chr6_32339111	0	32339111	A	T
6	chr6_32347407	0	32347407	T	A
6	chr6_32350087	0	32350087	T	G
6	chr6_32353447	0	32353447	A	C
6	chr6_32360881	0	32360881	C	A
6	chr6_32394022	0	32394022	G	C
6	chr6_32419778	0	32419778	C	G
6	chr6_32423232	0	32423232	T	A
6	chr6_32443393	0	32443393	G	T
6	chr6_32459940	0	32459940	G	T
6	chr6_32516659	0	32516659	C	G
6	chr6_32520015	0	32520015	T	G
6	chr6_32534550	0	32534550	C	G
6	chr6_32553651	0	32553651	G	C
6	chr6_32554519	0	32554519	C	G
6	chr6_32560457	0	32560457	G	C
6	chr6_32570928	0	32570928	G	T
6	chr6_32573883	0	32573883	A	C
6	chr6_32579294	0	32579294	G	T
6	chr6_32596787	0	32596787	T	G
6	chr6_32600243	0	32600243	A	C
6	chr6_32601525	0	32601525	A	T
6	chr6_32602332	0	32602332	A	C
6	chr6_32605744	0	32605744	T	G
6	chr6_32646307	0	32646307	A	C
6	chr6_32649742	0	32649742	A	C
6	chr6_32655967	0	32655967	A	T
6	chr6_32657491	0	32657491	T	G
6	chr6_32668778	0	32668778	G	C
6	chr6_32683185	0	32683185	A	T
6	chr6_32684018	0	32684018	G	T
6	chr6_32703738	0	32703738	G	T
6	chr6_32704824	0	32704824	A	T
6	chr6_32712810	0	32712810	G	C
6	chr6_32714631	0	32714631	G	T
6	chr6_32724501	0	32724501	T	G
6	chr6_32725148	0	32725148	C	A
6	chr6_32756874	0	32756874	G	T
6	chr6_32769893	0	32769893	G	T
6	chr6_32790618	0	32790618	C	A
6	chr6_32791986	0	32791986	G	C
6	chr6_32793743	0	32793743	G	C
6	chr6_32799520	0	32799520	C	G
6	chr6_32809166	0	32809166	T	G
6	chr6_32818543	0	32818543	T	A
6	chr6_32825028	0	32825028	T	G
6	chr6_32833598	0	32833598	T	G
6	chr6_32850607	0	32850607	C	G
6	chr6_32857658	0	32857658	A	T
6	chr6_32864917	0	32864917	C	G
6	chr6_32870914	0	32870914	C	A
6	chr6_32878141	0	32878141	G	C
6	chr6_32882784	0	32882784	T	G
6	chr6_32883600	0	32883600	C	G
6	chr6_32895426	0	32895426	G	T
6	chr6_32904651	0	32904651	T	G
6	chr6_32913142	0	32913142	A	C
6	chr6_32936351	0	32936351	G	C
6	chr6_32950700	0	32950700	G	T
6	chr6_32973327	0	32973327	C	A
6	chr6_32978743	0	32978743	C	G
6	chr6_32980623	0	32980623	C	G
6	chr6_32986135	0	32986135	A	C
6	chr6_32986517	0	32986517	T	G
6	chr6_32986797	0	32986797	C	A
6	chr6_32996459	0	32996459	C	A
6	chr6_33024413	0	33024413	C	A
6	chr6_33032644	0	33032644	A	T
6	chr6_33061291	0	33061291	G	C
6	chr6_33069194	0	33069194	C	G
6	chr6_33075627	0	33075627	T	A
6	chr6_33081655	0	33081655	G	C
6	chr6_33088160	0	33088160	G	T
6	chr6_33107535	0	33107535	C	G
6	chr6_33133751	0	33133751	T	G
6	chr6_33137600	0	33137600	A	C
6	chr6_33139049	0	33139049	A	T
6	chr6_33152721	0	33152721	C	G
6	chr6_33158765	0	33158765	T	G
6	chr6_33174508	0	33174508	G	T
6	chr6_33185679	0	33185679	A	T
6	chr6_33202484	0	33202484	A	C
6	chr6_33226332	0	33226332	G	T
6	chr6_33240571	0	33240571	C	G
6	chr6_33250059	0	33250059	C	G
6	chr6_33250535	0	33250535	C	G
6	chr6_33254997	0	33254997	C	A
6	chr6_33256252	0	33256252	C	G
6	chr6_33265976	0	33265976	C	G
6	chr6_33286344	0	33286344	C	A
6	chr6_33287258	0	33287258	T	G
6	chr6_33303452	0	33303452	T	G
6	chr6_33313510	0	33313510	C	A
6	chr6_33315330	0	33315330	A	C
6	chr6_33336412	0	33336412	C	G
6	chr6_33337796	0	33337796	A	C
6	chr6_33338208	0	33338208	A	C
6	chr6_33347069	0	33347069	A	C
6	chr6_33347259	0	33347259	C	G
6	chr6_33350025	0	33350025	T	G
6	chr6_33355815	0	33355815	A	C
6	chr6_33357626	0	33357626	C	G
6	chr6_33370815	0	33370815	C	A
6	chr6_33382575	0	33382575	T	G
6	chr6_33385244	0	33385244	A	C
6	chr6_33392039	0	33392039	G	T
6	chr6_33396950	0	33396950	T	A
6	chr6_33412967	0	33412967	C	A
6	chr6_33447465	0	33447465	G	T
6	chr6_33467664	0	33467664	T	A
6	chr6_33475684	0	33475684	G	C
6	chr6_33488782	0	33488782	C	A
6	chr6_33495492	0	33495492	G	T
6	chr6_33513532	0	33513532	T	G
6	chr6_33522106	0	33522106	A	T
6	chr6_33523679	0	33523679	T	G
6	chr6_33532985	0	33532985	T	G
6	chr6_33534247	0	33534247	T	A
6	chr6_33541650	0	33541650	T	A
6	chr6_33548665	0	33548665	C	G
6	chr6_33565529	0	33565529	C	A
6	chr6_33570162	0	33570162	A	T
6	chr6_33574848	0	33574848	C	A
6	chr6_33593068	0	33593068	G	T
6	chr6_33617631	0	33617631	G	T
6	chr6_33644159	0	33644159	A	C
6	chr6_33665812	0	33665812	C	A
6	chr6_33684581	0	33684581	G	T
6	chr6_33716141	0	33716141	A	T
6	chr6_33720168	0	33720168	T	A
6	chr6_33755649	0	33755649	C	A
6	chr6_33764193	0	33764193	T	G
6	chr6_33786440	0	33786440	C	A
6	chr6_33806214	0	33806214	G	T
6	chr6_33815146	0	33815146	T	G
6	chr6_33845278	0	33845278	C	G
6	chr6_33846227	0	33846227	T	A
6	chr6_33860239	0	33860239	T	G
6	chr6_33904983	0	33904983	G	C
6	chr6_33908366	0	33908366	T	G
6	chr6_33923724	0	33923724	C	G
6	chr6_33934191	0	33934191	T	A
6	chr6_33960976	0	33960976	G	T
6	chr6_33964151	0	33964151	C	G
6	chr6_34021159	0	34021159	C	G
6	chr6_34128215	0	34128215	G	C
6	chr6_34147873	0	34147873	G	C
6	chr6_34148205	0	34148205	C	A
6	chr6_34160838	0	34160838	G	C
6	chr6_34161918	0	34161918	A	C
6	chr6_34164898	0	34164898	G	C
6	chr6_34179795	0	34179795	T	A
6	chr6_34199858	0	34199858	A	C
6	chr6_34215783	0	34215783	G	T
6	chr6_34226584	0	34226584	T	A
6	chr6_34232679	0	34232679	T	G
6	chr6_34239213	0	34239213	T	G
6	chr6_34247497	0	34247497	G	T
6	chr6_34304135	0	34304135	G	T
6	chr6_34374780	0	34374780	T	A
6	chr6_34380202	0	34380202	G	C
6	chr6_34384455	0	34384455	T	A
6	chr6_34403513	0	34403513	G	T
6	chr6_34416137	0	34416137	G	C
6	chr6_34425461	0	34425461	C	A
6	chr6_34430729	0	34430729	C	G
6	chr6_34460658	0	34460658	A	C
6	chr6_34466948	0	34466948	G	T
6	chr6_34494109	0	34494109	C	A
6	chr6_34499640	0	34499640	G	T
6	chr6_34508083	0	34508083	C	A
6	chr6_34511099	0	34511099	G	C
6	chr6_34519335	0	34519335	T	A
6	chr6_34582179	0	34582179	T	G
6	chr6_34587257	0	34587257	G	T
6	chr6_34591616	0	34591616	G	C
6	chr6_34627014	0	34627014	T	G
6	chr6_34635689	0	34635689	G	C
6	chr6_34660830	0	34660830	G	C
6	chr6_34675499	0	34675499	T	G
6	chr6_34688438	0	34688438	C	A
6	chr6_34709463	0	34709463	T	G
6	chr6_34754800	0	34754800	A	T
6	chr6_34775896	0	34775896	C	G
6	chr6_34823556	0	34823556	C	A
6	chr6_34863638	0	34863638	G	T
6	chr6_34897456	0	34897456	G	C
6	chr6_34898166	0	34898166	C	A
6	chr6_34914633	0	34914633	T	G
6	chr6_34919918	0	34919918	A	C
6	chr6_34922108	0	34922108	G	T
6	chr6_34954202	0	34954202	C	G
6	chr6_35005052	0	35005052	A	C
6	chr6_35021259	0	35021259	A	C
6	chr6_35029760	0	35029760	A	T
6	chr6_35037211	0	35037211	C	G
6	chr6_35051379	0	35051379	C	G
6	chr6_35103905	0	35103905	T	G
6	chr6_35105224	0	35105224	C	A
6	chr6_35119941	0	35119941	T	G
6	chr6_35150110	0	35150110	G	C
6	chr6_35162621	0	35162621	C	A
6	chr6_35191344	0	35191344	A	T
6	chr6_35200446	0	35200446	A	T
6	chr6_35221151	0	35221151	A	C
6	chr6_35236346	0	35236346	T	A
6	chr6_35270781	0	35270781	T	G
6	chr6_35280983	0	35280983	C	G
6	chr6_35392775	0	35392775	A	C
6	chr6_35406056	0	35406056	C	A
6	chr6_35442487	0	35442487	T	G
6	chr6_35488059	0	35488059	C	G
6	chr6_35489133	0	35489133	C	G
6	chr6_35522064	0	35522064	G	T
6	chr6_35531390	0	35531390	G	C
6	chr6_35540587	0	35540587	T	G
6	chr6_35560914	0	35560914	A	C
6	chr6_35580504	0	35580504	C	A
6	chr6_35600446	0	35600446	A	T
6	chr6_35642366	0	35642366	G	T
6	chr6_35652062	0	35652062	C	G
6	chr6_35666895	0	35666895	T	A
6	chr6_35682988	0	35682988	T	G
6	chr6_35705344	0	35705344	C	G
6	chr6_35714353	0	35714353	G	C
6	chr6_35722767	0	35722767	T	A
6	chr6_35724017	0	35724017	C	G
6	chr6_35738722	0	35738722	C	G
6	chr6_35756856	0	35756856	A	C
6	chr6_35769605	0	35769605	C	A
6	chr6_35769919	0	35769919	C	A
6	chr6_35803117	0	35803117	C	G
6	chr6_35808397	0	35808397	G	T
6	chr6_35836562	0	35836562	G	T
6	chr6_35837905	0	35837905	C	A
6	chr6_35851153	0	35851153	T	A
6	chr6_35862572	0	35862572	A	C
6	chr6_35874827	0	35874827	G	C
6	chr6_35896887	0	35896887	G	C
6	chr6_35936476	0	35936476	C	A
6	chr6_35940888	0	35940888	A	T
6	chr6_35944207	0	35944207	A	T
6	chr6_35946030	0	35946030	T	A
6	chr6_35954184	0	35954184	T	G
6	chr6_35954231	0	35954231	C	A
6	chr6_35962945	0	35962945	T	A
6	chr6_35997546	0	35997546	T	G
6	chr6_35998659	0	35998659	A	T
6	chr6_36070956	0	36070956	G	C
6	chr6_36106414	0	36106414	G	T
6	chr6_36118812	0	36118812	G	T
6	chr6_36125669	0	36125669	G	C
6	chr6_36158909	0	36158909	C	G
6	chr6_36171879	0	36171879	C	A
6	chr6_36185940	0	36185940	C	A
6	chr6_36196730	0	36196730	G	T
6	chr6_36248964	0	36248964	T	A
6	chr6_36262480	0	36262480	C	G
6	chr6_36277016	0	36277016	A	C
6	chr6_36284236	0	36284236	G	C
6	chr6_36297229	0	36297229	C	G
6	chr6_36305339	0	36305339	C	G
6	chr6_36315144	0	36315144	G	C
6	chr6_36331460	0	36331460	C	G
6	chr6_36348733	0	36348733	C	A
6	chr6_36402594	0	36402594	T	G
6	chr6_36402915	0	36402915	T	G
6	chr6_36407749	0	36407749	C	A
6	chr6_36408677	0	36408677	T	A
6	chr6_36476099	0	36476099	T	A
6	chr6_36489487	0	36489487	C	A
6	chr6_36494088	0	36494088	A	T
6	chr6_36510524	0	36510524	T	G
6	chr6_36520176	0	36520176	A	C
6	chr6_36565255	0	36565255	A	T
6	chr6_36576605	0	36576605	C	A
6	chr6_36577643	0	36577643	C	G
6	chr6_36591791	0	36591791	G	T
6	chr6_36631988	0	36631988	T	A
6	chr6_36674046	0	36674046	T	G
6	chr6_36702754	0	36702754	C	G
6	chr6_36705859	0	36705859	A	T
6	chr6_36707900	0	36707900	C	G
6	chr6_36709308	0	36709308	C	G
6	chr6_36714268	0	36714268	G	T
6	chr6_36744534	0	36744534	C	G
6	chr6_36760589	0	36760589	A	T
6	chr6_36782281	0	36782281	G	T
6	chr6_36830023	0	36830023	A	C
6	chr6_36839278	0	36839278	A	C
6	chr6_36863412	0	36863412	T	G
6	chr6_36863485	0	36863485	A	T
6	chr6_36864890	0	36864890	T	G
6	chr6_36912987	0	36912987	T	G
6	chr6_36928104	0	36928104	C	A
6	chr6_36933599	0	36933599	G	T
6	chr6_36941566	0	36941566	C	G
6	chr6_36957532	0	36957532	C	G
6	chr6_36981303	0	36981303	A	C
6	chr6_36990123	0	36990123	T	A
6	chr6_37015236	0	37015236	A	C
6	chr6_37024754	0	37024754	C	A
6	chr6_37048776	0	37048776	A	C
6	chr6_37057236	0	37057236	G	T
6	chr6_37059422	0	37059422	A	C
6	chr6_37068346	0	37068346	G	C
6	chr6_37098165	0	37098165	G	T
6	chr6_37193601	0	37193601	A	C
6	chr6_37208078	0	37208078	G	C
6	chr6_37241210	0	37241210	T	G
6	chr6_37246788	0	37246788	C	G
6	chr6_37290760	0	37290760	C	G
6	chr6_37302295	0	37302295	G	C
6	chr6_37326806	0	37326806	G	T
6	chr6_37333421	0	37333421	A	C
6	chr6_37360761	0	37360761	C	G
6	chr6_37377189	0	37377189	G	T
6	chr6_37380304	0	37380304	G	T
6	chr6_37396221	0	37396221	T	A
6	chr6_37423875	0	37423875	T	G
6	chr6_37424211	0	37424211	A	C
6	chr6_37433860	0	37433860	C	A
6	chr6_37446141	0	37446141	C	G
6	chr6_37477456	0	37477456	A	C
6	chr6_37570504	0	37570504	T	A
6	chr6_37587254	0	37587254	C	A
6	chr6_37600172	0	37600172	C	A
6	chr6_37668280	0	37668280	G	T
6	chr6_37719610	0	37719610	C	A
6	chr6_37733023	0	37733023	A	T
6	chr6_37775915	0	37775915	T	G
6	chr6_37782729	0	37782729	C	G
6	chr6_37814345	0	37814345	G	C
6	chr6_37815475	0	37815475	A	T
6	chr6_37852943	0	37852943	C	A
6	chr6_37865076	0	37865076	T	G
6	chr6_37894084	0	37894084	A	C
6	chr6_37936060	0	37936060	T	A
6	chr6_37953536	0	37953536	A	C
6	chr6_37984888	0	37984888	A	T
6	chr6_37995470	0	37995470	C	A
6	chr6_38045472	0	38045472	G	C
6	chr6_38187949	0	38187949	G	C
6	chr6_38188514	0	38188514	A	C
6	chr6_38192256	0	38192256	C	A
6	chr6_38218000	0	38218000	A	C
6	chr6_38219976	0	38219976	T	A
6	chr6_38342392	0	38342392	A	C
6	chr6_38438470	0	38438470	G	C
6	chr6_38445006	0	38445006	T	G
6	chr6_38453740	0	38453740	A	C
6	chr6_38498775	0	38498775	A	C
6	chr6_38522943	0	38522943	C	G
6	chr6_38522998	0	38522998	C	G
6	chr6_38536642	0	38536642	G	T
6	chr6_38553686	0	38553686	A	T
6	chr6_38577193	0	38577193	A	C
6	chr6_38580600	0	38580600	G	T
6	chr6_38584463	0	38584463	C	G
6	chr6_38593740	0	38593740	T	G
6	chr6_38596048	0	38596048	A	T
6	chr6_38605258	0	38605258	C	A
6	chr6_38606894	0	38606894	A	C
6	chr6_38628790	0	38628790	A	C
6	chr6_38630862	0	38630862	G	T
6	chr6_38631868	0	38631868	A	T
6	chr6_38638121	0	38638121	T	A
6	chr6_38649860	0	38649860	C	A
6	chr6_38680810	0	38680810	G	T
6	chr6_38684209	0	38684209	G	C
6	chr6_38692888	0	38692888	G	T
6	chr6_38694467	0	38694467	T	G
6	chr6_38716889	0	38716889	C	A
6	chr6_38722869	0	38722869	A	T
6	chr6_38733212	0	38733212	A	C
6	chr6_38748966	0	38748966	A	T
6	chr6_38759983	0	38759983	C	G
6	chr6_38814373	0	38814373	G	C
6	chr6_38825341	0	38825341	C	A
6	chr6_38885441	0	38885441	A	C
6	chr6_38887827	0	38887827	C	A
6	chr6_38899950	0	38899950	G	C
6	chr6_38914345	0	38914345	T	A
6	chr6_38914769	0	38914769	T	G
6	chr6_38933476	0	38933476	A	C
6	chr6_38941664	0	38941664	G	T
6	chr6_38950080	0	38950080	G	C
6	chr6_38953916	0	38953916	G	C
6	chr6_38967589	0	38967589	T	A
6	chr6_38969448	0	38969448	A	C
6	chr6_38970901	0	38970901	G	C
6	chr6_39020221	0	39020221	C	A
6	chr6_39130647	0	39130647	T	G
6	chr6_39154021	0	39154021	T	A
6	chr6_39158360	0	39158360	A	C
6	chr6_39171545	0	39171545	G	C
6	chr6_39201114	0	39201114	A	T
6	chr6_39230619	0	39230619	G	C
6	chr6_39235714	0	39235714	C	G
6	chr6_39240597	0	39240597	T	A
6	chr6_39249763	0	39249763	G	T
6	chr6_39252188	0	39252188	T	A
6	chr6_39268235	0	39268235	G	C
6	chr6_39275701	0	39275701	T	G
6	chr6_39320169	0	39320169	G	C
6	chr6_39329826	0	39329826	T	G
6	chr6_39341227	0	39341227	G	C
6	chr6_39351352	0	39351352	T	A
6	chr6_39398496	0	39398496	A	C
6	chr6_39439496	0	39439496	G	T
6	chr6_39466826	0	39466826	A	C
6	chr6_39499472	0	39499472	C	A
6	chr6_39513741	0	39513741	T	G
6	chr6_39534524	0	39534524	G	C
6	chr6_39554785	0	39554785	A	C
6	chr6_39561526	0	39561526	G	C
6	chr6_39597426	0	39597426	A	T
6	chr6_39599562	0	39599562	C	A
6	chr6_39611128	0	39611128	C	A
6	chr6_39611397	0	39611397	T	A
6	chr6_39636878	0	39636878	C	A
6	chr6_39666222	0	39666222	A	T
6	chr6_39675477	0	39675477	C	G
6	chr6_39693581	0	39693581	A	C
6	chr6_39709222	0	39709222	C	A
6	chr6_39738708	0	39738708	T	A
6	chr6_39745131	0	39745131	A	T
6	chr6_39747254	0	39747254	A	C
6	chr6_39764214	0	39764214	T	G
6	chr6_39765626	0	39765626	A	T
6	chr6_39787060	0	39787060	T	G
6	chr6_39807563	0	39807563	G	C
6	chr6_39828912	0	39828912	A	C
6	chr6_39834538	0	39834538	T	G
6	chr6_39838978	0	39838978	T	G
6	chr6_39869140	0	39869140	A	C
6	chr6_39899105	0	39899105	G	C
6	chr6_39899367	0	39899367	G	C
6	chr6_39914182	0	39914182	A	C
6	chr6_39921942	0	39921942	A	T
6	chr6_39930472	0	39930472	T	G
6	chr6_39948974	0	39948974	A	C
6	chr6_39956268	0	39956268	A	C
6	chr6_39961453	0	39961453	T	A
6	chr6_39976290	0	39976290	C	A
6	chr6_39977850	0	39977850	C	G
6	chr6_39998116	0	39998116	G	T
6	chr6_40013788	0	40013788	T	G
6	chr6_40018603	0	40018603	A	C
6	chr6_40027642	0	40027642	G	T
6	chr6_40043016	0	40043016	C	G
6	chr6_40071096	0	40071096	C	G
6	chr6_40086589	0	40086589	A	C
6	chr6_40142621	0	40142621	C	A
6	chr6_40152228	0	40152228	T	A
6	chr6_40168615	0	40168615	C	A
6	chr6_40220613	0	40220613	G	C
6	chr6_40230446	0	40230446	C	G
6	chr6_40236867	0	40236867	C	A
6	chr6_40279131	0	40279131	C	G
6	chr6_40287698	0	40287698	G	T
6	chr6_40305361	0	40305361	G	C
6	chr6_40306960	0	40306960	G	C
6	chr6_40316844	0	40316844	A	C
6	chr6_40320853	0	40320853	A	C
6	chr6_40321120	0	40321120	A	T
6	chr6_40325563	0	40325563	C	G
6	chr6_40332724	0	40332724	G	C
6	chr6_40344473	0	40344473	A	T
6	chr6_40369423	0	40369423	G	T
6	chr6_40373801	0	40373801	C	G
6	chr6_40375830	0	40375830	G	T
6	chr6_40382234	0	40382234	G	C
6	chr6_40383550	0	40383550	G	T
6	chr6_40468192	0	40468192	T	A
6	chr6_40473698	0	40473698	C	A
6	chr6_40479574	0	40479574	G	T
6	chr6_40509856	0	40509856	C	A
6	chr6_40530619	0	40530619	G	C
6	chr6_40537095	0	40537095	C	G
6	chr6_40546247	0	40546247	G	C
6	chr6_40546857	0	40546857	A	C
6	chr6_40559749	0	40559749	C	A
6	chr6_40564542	0	40564542	A	C
6	chr6_40589039	0	40589039	A	T
6	chr6_40593201	0	40593201	G	C
6	chr6_40612990	0	40612990	G	T
6	chr6_40637165	0	40637165	A	C
6	chr6_40663572	0	40663572	A	C
6	chr6_40667358	0	40667358	A	T
6	chr6_40675661	0	40675661	G	T
6	chr6_40688467	0	40688467	C	G
6	chr6_40707093	0	40707093	G	C
6	chr6_40718709	0	40718709	G	T
6	chr6_40722615	0	40722615	T	A
6	chr6_40732127	0	40732127	C	G
6	chr6_40733525	0	40733525	A	T
6	chr6_40790024	0	40790024	G	T
6	chr6_40794893	0	40794893	T	A
6	chr6_40813147	0	40813147	G	C
6	chr6_40825530	0	40825530	G	C
6	chr6_40840593	0	40840593	C	G
6	chr6_40841364	0	40841364	T	G
6	chr6_40845731	0	40845731	G	T
6	chr6_40865166	0	40865166	A	C
6	chr6_40874981	0	40874981	T	G
6	chr6_40889033	0	40889033	A	T
6	chr6_40911798	0	40911798	G	T
6	chr6_40933006	0	40933006	A	T
6	chr6_40938585	0	40938585	G	C
6	chr6_40947603	0	40947603	T	G
6	chr6_40949965	0	40949965	G	C
6	chr6_40982565	0	40982565	G	T
6	chr6_40997142	0	40997142	C	A
6	chr6_41014103	0	41014103	C	G
6	chr6_41016378	0	41016378	A	T
6	chr6_41016442	0	41016442	G	T
6	chr6_41025846	0	41025846	C	A
6	chr6_41035985	0	41035985	C	G
6	chr6_41039479	0	41039479	G	C
6	chr6_41061921	0	41061921	C	A
6	chr6_41068895	0	41068895	A	C
6	chr6_41085397	0	41085397	A	T
6	chr6_41097815	0	41097815	A	T
6	chr6_41105678	0	41105678	T	A
6	chr6_41142914	0	41142914	G	C
6	chr6_41148868	0	41148868	T	A
6	chr6_41184567	0	41184567	C	G
6	chr6_41193041	0	41193041	T	A
6	chr6_41212539	0	41212539	C	A
6	chr6_41215560	0	41215560	T	G
6	chr6_41230620	0	41230620	G	T
6	chr6_41253337	0	41253337	A	C
6	chr6_41255177	0	41255177	G	T
6	chr6_41271353	0	41271353	G	C
6	chr6_41273560	0	41273560	G	C
6	chr6_41278577	0	41278577	T	G
6	chr6_41279872	0	41279872	G	T
6	chr6_41287224	0	41287224	T	A
6	chr6_41287486	0	41287486	A	C
6	chr6_41301272	0	41301272	T	A
6	chr6_41307147	0	41307147	A	C
6	chr6_41320378	0	41320378	G	C
6	chr6_41333282	0	41333282	G	T
6	chr6_41343247	0	41343247	C	G
6	chr6_41357074	0	41357074	G	T
6	chr6_41358528	0	41358528	G	T
6	chr6_41371008	0	41371008	T	A
6	chr6_41380285	0	41380285	C	G
6	chr6_41386767	0	41386767	A	C
6	chr6_41420235	0	41420235	T	G
6	chr6_41436560	0	41436560	C	G
6	chr6_41447783	0	41447783	C	G
6	chr6_41449971	0	41449971	A	T
6	chr6_41453061	0	41453061	G	T
6	chr6_41484530	0	41484530	A	T
6	chr6_41488613	0	41488613	G	C
6	chr6_41490859	0	41490859	T	G
6	chr6_41501190	0	41501190	G	T
6	chr6_41560464	0	41560464	C	A
6	chr6_41575641	0	41575641	C	G
6	chr6_41589782	0	41589782	T	G
6	chr6_41594579	0	41594579	T	A
6	chr6_41609510	0	41609510	G	C
6	chr6_41615198	0	41615198	T	A
6	chr6_41638946	0	41638946	C	G
6	chr6_41647059	0	41647059	C	G
6	chr6_41649492	0	41649492	G	C
6	chr6_41661630	0	41661630	G	T
6	chr6_41671932	0	41671932	T	A
6	chr6_41674024	0	41674024	G	C
6	chr6_41726662	0	41726662	A	T
6	chr6_41733435	0	41733435	T	A
6	chr6_41751565	0	41751565	T	A
6	chr6_41824137	0	41824137	T	G
6	chr6_41890360	0	41890360	A	T
6	chr6_41894605	0	41894605	T	G
6	chr6_42020582	0	42020582	C	A
6	chr6_42050102	0	42050102	T	A
6	chr6_42065342	0	42065342	T	G
6	chr6_42088485	0	42088485	T	A
6	chr6_42113518	0	42113518	G	T
6	chr6_42116193	0	42116193	A	T
6	chr6_42127007	0	42127007	T	G
6	chr6_42127047	0	42127047	G	C
6	chr6_42142104	0	42142104	T	G
6	chr6_42164678	0	42164678	A	C
6	chr6_42171978	0	42171978	C	A
6	chr6_42190486	0	42190486	T	A
6	chr6_42197670	0	42197670	A	T
6	chr6_42209110	0	42209110	G	T
6	chr6_42245442	0	42245442	G	C
6	chr6_42259040	0	42259040	C	G
6	chr6_42282081	0	42282081	T	A
6	chr6_42282943	0	42282943	A	T
6	chr6_42312279	0	42312279	A	T
6	chr6_42318726	0	42318726	T	A
6	chr6_42334627	0	42334627	T	G
6	chr6_42342497	0	42342497	C	G
6	chr6_42344897	0	42344897	A	T
6	chr6_42367054	0	42367054	G	C
6	chr6_42367705	0	42367705	A	C
6	chr6_42367735	0	42367735	G	T
6	chr6_42369008	0	42369008	G	T
6	chr6_42380978	0	42380978	A	C
6	chr6_42396773	0	42396773	T	A
6	chr6_42407719	0	42407719	A	T
6	chr6_42411361	0	42411361	A	C
6	chr6_42412142	0	42412142	T	G
6	chr6_42433698	0	42433698	A	T
6	chr6_42444542	0	42444542	T	A
6	chr6_42445246	0	42445246	G	C
6	chr6_42445425	0	42445425	T	G
6	chr6_42448942	0	42448942	A	C
6	chr6_42453602	0	42453602	G	C
6	chr6_42457399	0	42457399	C	G
6	chr6_42486496	0	42486496	C	A
6	chr6_42495256	0	42495256	C	A
6	chr6_42502881	0	42502881	G	C
6	chr6_42529660	0	42529660	G	C
6	chr6_42564639	0	42564639	C	G
6	chr6_42572712	0	42572712	C	G
6	chr6_42572749	0	42572749	A	T
6	chr6_42589843	0	42589843	C	G
6	chr6_42598883	0	42598883	C	A
6	chr6_42620103	0	42620103	A	T
6	chr6_42630651	0	42630651	C	A
6	chr6_42644849	0	42644849	A	C
6	chr6_42650587	0	42650587	C	A
6	chr6_42672726	0	42672726	C	G
6	chr6_42689829	0	42689829	G	T
6	chr6_42696273	0	42696273	C	A
6	chr6_42698965	0	42698965	A	C
6	chr6_42726173	0	42726173	C	A
6	chr6_42733123	0	42733123	A	C
6	chr6_42737156	0	42737156	G	C
6	chr6_42767173	0	42767173	A	T
6	chr6_42791386	0	42791386	A	C
6	chr6_42801046	0	42801046	G	T
6	chr6_42803139	0	42803139	A	C
6	chr6_42804636	0	42804636	A	T
6	chr6_42811264	0	42811264	G	T
6	chr6_42875589	0	42875589	T	A
6	chr6_42886977	0	42886977	C	A
6	chr6_42919868	0	42919868	G	C
6	chr6_42936155	0	42936155	T	G
6	chr6_42942770	0	42942770	C	A
6	chr6_42943506	0	42943506	T	G
6	chr6_42947046	0	42947046	G	C
6	chr6_42953105	0	42953105	T	A
6	chr6_42968299	0	42968299	T	A
6	chr6_42968722	0	42968722	T	G
6	chr6_42989771	0	42989771	G	T
6	chr6_43020838	0	43020838	A	T
6	chr6_43022364	0	43022364	C	A
6	chr6_43051847	0	43051847	G	C
6	chr6_43068494	0	43068494	T	A
6	chr6_43079125	0	43079125	C	G
6	chr6_43082052	0	43082052	G	T
6	chr6_43109684	0	43109684	C	A
6	chr6_43125525	0	43125525	G	T
6	chr6_43130695	0	43130695	T	G
6	chr6_43134218	0	43134218	A	C
6	chr6_43161225	0	43161225	G	C
6	chr6_43161969	0	43161969	C	A
6	chr6_43184574	0	43184574	C	A
6	chr6_43187591	0	43187591	A	C
6	chr6_43202882	0	43202882	G	C
6	chr6_43220463	0	43220463	T	A
6	chr6_43243584	0	43243584	G	C
6	chr6_43249285	0	43249285	G	C
6	chr6_43264956	0	43264956	C	G
6	chr6_43269932	0	43269932	C	A
6	chr6_43290103	0	43290103	T	A
6	chr6_43290668	0	43290668	G	T
6	chr6_43331254	0	43331254	G	C
6	chr6_43368444	0	43368444	T	G
6	chr6_43435750	0	43435750	T	G
6	chr6_43448363	0	43448363	C	G
6	chr6_43448483	0	43448483	T	A
6	chr6_43450681	0	43450681	G	C
6	chr6_43452322	0	43452322	A	C
6	chr6_43463724	0	43463724	C	A
6	chr6_43467076	0	43467076	T	G
6	chr6_43485588	0	43485588	C	G
6	chr6_43541229	0	43541229	G	T
6	chr6_43566707	0	43566707	C	A
6	chr6_43568085	0	43568085	C	G
6	chr6_43569364	0	43569364	C	G
6	chr6_43575970	0	43575970	C	G
6	chr6_43602848	0	43602848	G	T
6	chr6_43633291	0	43633291	A	C
6	chr6_43650152	0	43650152	G	C
6	chr6_43660070	0	43660070	C	A
6	chr6_43663295	0	43663295	G	T
6	chr6_43663464	0	43663464	C	G
6	chr6_43673840	0	43673840	G	C
6	chr6_43716824	0	43716824	C	A
6	chr6_43736839	0	43736839	C	G
6	chr6_43765623	0	43765623	A	T
6	chr6_43766171	0	43766171	A	T
6	chr6_43769911	0	43769911	T	G
6	chr6_43783141	0	43783141	T	G
6	chr6_43786497	0	43786497	T	G
6	chr6_43805723	0	43805723	A	T
6	chr6_43807387	0	43807387	T	G
6	chr6_43814121	0	43814121	G	C
6	chr6_43825117	0	43825117	T	G
6	chr6_43831100	0	43831100	G	C
6	chr6_43836284	0	43836284	C	G
6	chr6_43843810	0	43843810	C	A
6	chr6_43877487	0	43877487	T	A
6	chr6_43877523	0	43877523	T	G
6	chr6_43880737	0	43880737	G	T
6	chr6_43935280	0	43935280	C	G
6	chr6_43938815	0	43938815	A	T
6	chr6_43968259	0	43968259	G	T
6	chr6_43968948	0	43968948	T	G
6	chr6_43991750	0	43991750	T	A
6	chr6_43995848	0	43995848	T	A
6	chr6_44034385	0	44034385	A	T
6	chr6_44082004	0	44082004	G	C
6	chr6_44151668	0	44151668	C	A
6	chr6_44164799	0	44164799	T	A
6	chr6_44204395	0	44204395	A	T
6	chr6_44274610	0	44274610	C	G
6	chr6_44297064	0	44297064	C	A
6	chr6_44301333	0	44301333	T	G
6	chr6_44342260	0	44342260	A	C
6	chr6_44349696	0	44349696	T	A
6	chr6_44368111	0	44368111	C	A
6	chr6_44433449	0	44433449	A	T
6	chr6_44443576	0	44443576	T	A
6	chr6_44454936	0	44454936	A	C
6	chr6_44469676	0	44469676	G	T
6	chr6_44491021	0	44491021	A	T
6	chr6_44496413	0	44496413	A	C
6	chr6_44503857	0	44503857	C	G
6	chr6_44508877	0	44508877	C	A
6	chr6_44524900	0	44524900	C	A
6	chr6_44563029	0	44563029	C	G
6	chr6_44577822	0	44577822	T	G
6	chr6_44596105	0	44596105	G	T
6	chr6_44627120	0	44627120	T	A
6	chr6_44681660	0	44681660	G	T
6	chr6_44689335	0	44689335	G	C
6	chr6_44717188	0	44717188	A	T
6	chr6_44728091	0	44728091	C	A
6	chr6_44749244	0	44749244	G	T
6	chr6_44759604	0	44759604	C	G
6	chr6_44759626	0	44759626	T	A
6	chr6_44778227	0	44778227	A	C
6	chr6_44784795	0	44784795	A	C
6	chr6_44820181	0	44820181	A	C
6	chr6_44872280	0	44872280	T	G
6	chr6_44878621	0	44878621	G	C
6	chr6_44910115	0	44910115	A	C
6	chr6_44920362	0	44920362	C	G
6	chr6_44927078	0	44927078	A	T
6	chr6_44942805	0	44942805	A	C
6	chr6_44985266	0	44985266	G	C
6	chr6_45035102	0	45035102	A	C
6	chr6_45053222	0	45053222	G	C
6	chr6_45063132	0	45063132	C	G
6	chr6_45085065	0	45085065	T	A
6	chr6_45104675	0	45104675	A	C
6	chr6_45124458	0	45124458	C	A
6	chr6_45129567	0	45129567	C	G
6	chr6_45138518	0	45138518	C	A
6	chr6_45186365	0	45186365	A	C
6	chr6_45195002	0	45195002	C	A
6	chr6_45201745	0	45201745	C	G
6	chr6_45237364	0	45237364	G	T
6	chr6_45286261	0	45286261	G	C
6	chr6_45312892	0	45312892	C	G
6	chr6_45320071	0	45320071	C	G
6	chr6_45322022	0	45322022	T	G
6	chr6_45336451	0	45336451	C	G
6	chr6_45347285	0	45347285	G	T
6	chr6_45416780	0	45416780	G	C
6	chr6_45429236	0	45429236	G	C
6	chr6_45441073	0	45441073	C	A
6	chr6_45465434	0	45465434	T	G
6	chr6_45501521	0	45501521	G	C
6	chr6_45532511	0	45532511	A	C
6	chr6_45543476	0	45543476	C	G
6	chr6_45563149	0	45563149	G	C
6	chr6_45567068	0	45567068	A	C
6	chr6_45569548	0	45569548	T	G
6	chr6_45590463	0	45590463	C	A
6	chr6_45606382	0	45606382	C	A
6	chr6_45615495	0	45615495	T	A
6	chr6_45621030	0	45621030	G	T
6	chr6_45643701	0	45643701	C	A
6	chr6_45644825	0	45644825	T	A
6	chr6_45648613	0	45648613	C	A
6	chr6_45654222	0	45654222	G	C
6	chr6_45659108	0	45659108	T	G
6	chr6_45659820	0	45659820	A	T
6	chr6_45667730	0	45667730	G	T
6	chr6_45669957	0	45669957	G	T
6	chr6_45680170	0	45680170	G	T
6	chr6_45692836	0	45692836	C	A
6	chr6_45706323	0	45706323	C	A
6	chr6_45706777	0	45706777	A	C
6	chr6_45708724	0	45708724	C	G
6	chr6_45738100	0	45738100	C	A
6	chr6_45756599	0	45756599	G	T
6	chr6_45796927	0	45796927	T	G
6	chr6_45811962	0	45811962	G	T
6	chr6_45822698	0	45822698	G	C
6	chr6_45879386	0	45879386	C	G
6	chr6_45891524	0	45891524	A	C
6	chr6_45896650	0	45896650	A	T
6	chr6_45897397	0	45897397	G	C
6	chr6_45919451	0	45919451	A	C
6	chr6_45976452	0	45976452	A	C
6	chr6_46009027	0	46009027	C	G
6	chr6_46030423	0	46030423	A	C
6	chr6_46033737	0	46033737	G	T
6	chr6_46060583	0	46060583	A	T
6	chr6_46083240	0	46083240	C	G
6	chr6_46101034	0	46101034	C	A
6	chr6_46127268	0	46127268	A	T
6	chr6_46174754	0	46174754	G	T
6	chr6_46208982	0	46208982	A	C
6	chr6_46240126	0	46240126	T	G
6	chr6_46261151	0	46261151	C	G
6	chr6_46275176	0	46275176	T	A
6	chr6_46305283	0	46305283	A	C
6	chr6_46331797	0	46331797	G	T
6	chr6_46373291	0	46373291	A	T
6	chr6_46382365	0	46382365	T	A
6	chr6_46394476	0	46394476	C	A
6	chr6_46397970	0	46397970	A	C
6	chr6_46428161	0	46428161	G	T
6	chr6_46444138	0	46444138	G	C
6	chr6_46452191	0	46452191	C	G
6	chr6_46459735	0	46459735	C	G
6	chr6_46465235	0	46465235	A	C
6	chr6_46465599	0	46465599	C	A
6	chr6_46466782	0	46466782	C	A
6	chr6_46473615	0	46473615	T	G
6	chr6_46475617	0	46475617	T	G
6	chr6_46491435	0	46491435	G	C
6	chr6_46497682	0	46497682	T	G
6	chr6_46509895	0	46509895	G	T
6	chr6_46537754	0	46537754	C	A
6	chr6_46580100	0	46580100	G	C
6	chr6_46607736	0	46607736	A	C
6	chr6_46610230	0	46610230	C	A
6	chr6_46641329	0	46641329	G	C
6	chr6_46647416	0	46647416	A	C
6	chr6_46653797	0	46653797	C	A
6	chr6_46654932	0	46654932	G	T
6	chr6_46658444	0	46658444	T	G
6	chr6_46679687	0	46679687	A	C
6	chr6_46690255	0	46690255	C	A
6	chr6_46694176	0	46694176	A	T
6	chr6_46701855	0	46701855	T	G
6	chr6_46709462	0	46709462	C	G
6	chr6_46726168	0	46726168	G	C
6	chr6_46764130	0	46764130	G	T
6	chr6_46770830	0	46770830	G	T
6	chr6_46772028	0	46772028	T	A
6	chr6_46789400	0	46789400	C	A
6	chr6_46812317	0	46812317	A	T
6	chr6_46832536	0	46832536	T	G
6	chr6_46835644	0	46835644	T	A
6	chr6_46879180	0	46879180	G	C
6	chr6_46885562	0	46885562	C	G
6	chr6_46899527	0	46899527	C	G
6	chr6_46913665	0	46913665	A	T
6	chr6_46940132	0	46940132	G	T
6	chr6_46955289	0	46955289	C	A
6	chr6_46978636	0	46978636	G	T
6	chr6_47031953	0	47031953	G	T
6	chr6_47052682	0	47052682	C	G
6	chr6_47057023	0	47057023	C	G
6	chr6_47064727	0	47064727	G	C
6	chr6_47103217	0	47103217	T	G
6	chr6_47108410	0	47108410	G	C
6	chr6_47118107	0	47118107	C	G
6	chr6_47125325	0	47125325	T	G
6	chr6_47127424	0	47127424	C	G
6	chr6_47139582	0	47139582	C	A
6	chr6_47145736	0	47145736	T	A
6	chr6_47244118	0	47244118	A	C
6	chr6_47254023	0	47254023	G	C
6	chr6_47265951	0	47265951	G	T
6	chr6_47281997	0	47281997	C	G
6	chr6_47289616	0	47289616	G	C
6	chr6_47302913	0	47302913	G	T
6	chr6_47313297	0	47313297	T	A
6	chr6_47370249	0	47370249	G	C
6	chr6_47370871	0	47370871	C	A
6	chr6_47381576	0	47381576	C	A
6	chr6_47385645	0	47385645	T	G
6	chr6_47396662	0	47396662	T	G
6	chr6_47399886	0	47399886	G	C
6	chr6_47401755	0	47401755	A	C
6	chr6_47421575	0	47421575	G	C
6	chr6_47451407	0	47451407	T	A
6	chr6_47474715	0	47474715	T	A
6	chr6_47500935	0	47500935	C	G
6	chr6_47501526	0	47501526	G	T
6	chr6_47501746	0	47501746	G	C
6	chr6_47524262	0	47524262	C	A
6	chr6_47534886	0	47534886	G	T
6	chr6_47539133	0	47539133	A	C
6	chr6_47552887	0	47552887	C	A
6	chr6_47569435	0	47569435	T	A
6	chr6_47587696	0	47587696	T	A
6	chr6_47605910	0	47605910	G	C
6	chr6_47660211	0	47660211	T	G
6	chr6_47664557	0	47664557	A	T
6	chr6_47694822	0	47694822	G	C
6	chr6_47733702	0	47733702	G	C
6	chr6_47737856	0	47737856	C	G
6	chr6_47780237	0	47780237	G	T
6	chr6_47802851	0	47802851	A	T
6	chr6_47824037	0	47824037	C	G
6	chr6_47842619	0	47842619	C	G
6	chr6_47854978	0	47854978	C	G
6	chr6_47857252	0	47857252	C	G
6	chr6_47858107	0	47858107	G	C
6	chr6_47858935	0	47858935	C	A
6	chr6_47866271	0	47866271	C	A
6	chr6_47895543	0	47895543	G	C
6	chr6_47929563	0	47929563	T	G
6	chr6_47932370	0	47932370	C	G
6	chr6_47939121	0	47939121	G	T
6	chr6_47948517	0	47948517	G	C
6	chr6_47949653	0	47949653	A	C
6	chr6_47955255	0	47955255	G	T
6	chr6_48007549	0	48007549	T	A
6	chr6_48008368	0	48008368	C	G
6	chr6_48021378	0	48021378	G	C
6	chr6_48039166	0	48039166	A	C
6	chr6_48050470	0	48050470	G	T
6	chr6_48058565	0	48058565	G	C
6	chr6_48064550	0	48064550	C	A
6	chr6_48072938	0	48072938	G	C
6	chr6_48094374	0	48094374	C	A
6	chr6_48108825	0	48108825	A	T
6	chr6_48114987	0	48114987	C	A
6	chr6_48165251	0	48165251	G	C
6	chr6_48222070	0	48222070	C	G
6	chr6_48248194	0	48248194	C	A
6	chr6_48249228	0	48249228	G	T
6	chr6_48269293	0	48269293	G	T
6	chr6_48271708	0	48271708	T	G
6	chr6_48277032	0	48277032	A	T
6	chr6_48292990	0	48292990	G	T
6	chr6_48301594	0	48301594	C	A
6	chr6_48308142	0	48308142	C	G
6	chr6_48315834	0	48315834	T	A
6	chr6_48335974	0	48335974	A	C
6	chr6_48341691	0	48341691	A	C
6	chr6_48343102	0	48343102	T	A
6	chr6_48352942	0	48352942	A	C
6	chr6_48358897	0	48358897	G	T
6	chr6_48386255	0	48386255	G	C
6	chr6_48394628	0	48394628	C	A
6	chr6_48417200	0	48417200	C	A
6	chr6_48429025	0	48429025	A	C
6	chr6_48437783	0	48437783	G	C
6	chr6_48448728	0	48448728	A	C
6	chr6_48546921	0	48546921	T	G
6	chr6_48553327	0	48553327	T	G
6	chr6_48561834	0	48561834	C	A
6	chr6_48591601	0	48591601	A	C
6	chr6_48649849	0	48649849	G	T
6	chr6_48650673	0	48650673	C	G
6	chr6_48708103	0	48708103	G	T
6	chr6_48710066	0	48710066	G	C
6	chr6_48725091	0	48725091	T	G
6	chr6_48751582	0	48751582	C	G
6	chr6_48758315	0	48758315	G	C
6	chr6_48768247	0	48768247	G	C
6	chr6_48807985	0	48807985	A	T
6	chr6_48809873	0	48809873	A	C
6	chr6_48813944	0	48813944	T	G
6	chr6_48816077	0	48816077	C	A
6	chr6_48819471	0	48819471	A	T
6	chr6_48823575	0	48823575	G	T
6	chr6_48854470	0	48854470	A	T
6	chr6_48873852	0	48873852	T	A
6	chr6_48877187	0	48877187	A	C
6	chr6_48889004	0	48889004	A	T
6	chr6_48901172	0	48901172	G	C
6	chr6_48933692	0	48933692	C	A
6	chr6_48941253	0	48941253	G	C
6	chr6_48944960	0	48944960	A	C
6	chr6_48960154	0	48960154	C	A
6	chr6_48993158	0	48993158	G	T
6	chr6_49002731	0	49002731	G	T
6	chr6_49025820	0	49025820	C	A
6	chr6_49043764	0	49043764	T	G
6	chr6_49059032	0	49059032	A	C
6	chr6_49075324	0	49075324	A	C
6	chr6_49084298	0	49084298	A	C
6	chr6_49089997	0	49089997	G	T
6	chr6_49094953	0	49094953	T	G
6	chr6_49110266	0	49110266	G	C
6	chr6_49111419	0	49111419	T	G
6	chr6_49121868	0	49121868	G	C
6	chr6_49128527	0	49128527	G	T
6	chr6_49168072	0	49168072	C	G
6	chr6_49176400	0	49176400	G	C
6	chr6_49182510	0	49182510	G	C
6	chr6_49227455	0	49227455	T	G
6	chr6_49235160	0	49235160	G	C
6	chr6_49244877	0	49244877	T	A
6	chr6_49251568	0	49251568	G	C
6	chr6_49259649	0	49259649	C	A
6	chr6_49306317	0	49306317	A	T
6	chr6_49341551	0	49341551	T	G
6	chr6_49347915	0	49347915	T	A
6	chr6_49366578	0	49366578	T	A
6	chr6_49389920	0	49389920	A	C
6	chr6_49415847	0	49415847	G	C
6	chr6_49500359	0	49500359	C	G
6	chr6_49534932	0	49534932	A	T
6	chr6_49544699	0	49544699	A	C
6	chr6_49552553	0	49552553	A	C
6	chr6_49557578	0	49557578	A	C
6	chr6_49559719	0	49559719	T	A
6	chr6_49603626	0	49603626	T	G
6	chr6_49675591	0	49675591	A	C
6	chr6_49686874	0	49686874	C	G
6	chr6_49714203	0	49714203	G	T
6	chr6_49741495	0	49741495	T	G
6	chr6_49758818	0	49758818	T	G
6	chr6_49780795	0	49780795	G	C
6	chr6_49824198	0	49824198	T	A
6	chr6_49827968	0	49827968	G	T
6	chr6_49829434	0	49829434	A	T
6	chr6_49852967	0	49852967	G	C
6	chr6_49857043	0	49857043	G	T
6	chr6_49883461	0	49883461	T	G
6	chr6_49939640	0	49939640	A	C
6	chr6_49953087	0	49953087	A	T
6	chr6_50012650	0	50012650	G	T
6	chr6_50021544	0	50021544	T	A
6	chr6_50023277	0	50023277	C	A
6	chr6_50033924	0	50033924	G	T
6	chr6_50045926	0	50045926	G	T
6	chr6_50064037	0	50064037	C	G
6	chr6_50070845	0	50070845	C	A
6	chr6_50073695	0	50073695	C	A
6	chr6_50090912	0	50090912	C	G
6	chr6_50104892	0	50104892	T	A
6	chr6_50106533	0	50106533	T	A
6	chr6_50123459	0	50123459	T	G
6	chr6_50148618	0	50148618	C	A
6	chr6_50178181	0	50178181	A	T
6	chr6_50185935	0	50185935	T	A
6	chr6_50195525	0	50195525	A	C
6	chr6_50196944	0	50196944	A	C
6	chr6_50203677	0	50203677	T	G
6	chr6_50217159	0	50217159	C	A
6	chr6_50240611	0	50240611	A	C
6	chr6_50292925	0	50292925	T	G
6	chr6_50299935	0	50299935	G	T
6	chr6_50334551	0	50334551	T	A
6	chr6_50350238	0	50350238	A	C
6	chr6_50359104	0	50359104	A	C
6	chr6_50363988	0	50363988	A	C
6	chr6_50364417	0	50364417	T	G
6	chr6_50382736	0	50382736	T	A
6	chr6_50423473	0	50423473	G	T
6	chr6_50424399	0	50424399	G	C
6	chr6_50430537	0	50430537	G	C
6	chr6_50442099	0	50442099	G	C
6	chr6_50455169	0	50455169	T	G
6	chr6_50457087	0	50457087	G	T
6	chr6_50481663	0	50481663	T	G
6	chr6_50518102	0	50518102	C	A
6	chr6_50523102	0	50523102	T	A
6	chr6_50551775	0	50551775	C	A
6	chr6_50552604	0	50552604	C	A
6	chr6_50554749	0	50554749	T	A
6	chr6_50559182	0	50559182	C	G
6	chr6_50559289	0	50559289	A	C
6	chr6_50573989	0	50573989	A	C
6	chr6_50594244	0	50594244	A	T
6	chr6_50599775	0	50599775	A	T
6	chr6_50611863	0	50611863	C	A
6	chr6_50615118	0	50615118	C	G
6	chr6_50615828	0	50615828	G	C
6	chr6_50646479	0	50646479	G	T
6	chr6_50662452	0	50662452	G	T
6	chr6_50671993	0	50671993	C	G
6	chr6_50679951	0	50679951	G	T
6	chr6_50709097	0	50709097	A	T
6	chr6_50732700	0	50732700	T	A
6	chr6_50738472	0	50738472	C	A
6	chr6_50759080	0	50759080	C	G
6	chr6_50762262	0	50762262	C	G
6	chr6_50767955	0	50767955	C	A
6	chr6_50768265	0	50768265	A	C
6	chr6_50788442	0	50788442	T	A
6	chr6_50795084	0	50795084	G	C
6	chr6_50800062	0	50800062	G	T
6	chr6_50889342	0	50889342	A	T
6	chr6_50915913	0	50915913	A	T
6	chr6_50922785	0	50922785	G	C
6	chr6_50930214	0	50930214	G	C
6	chr6_50948624	0	50948624	A	T
6	chr6_50958735	0	50958735	C	G
6	chr6_50995307	0	50995307	T	A
6	chr6_51040580	0	51040580	C	A
6	chr6_51043906	0	51043906	T	G
6	chr6_51056990	0	51056990	T	G
6	chr6_51062190	0	51062190	A	C
6	chr6_51098789	0	51098789	T	G
6	chr6_51111908	0	51111908	C	A
6	chr6_51122003	0	51122003	G	T
6	chr6_51128824	0	51128824	T	G
6	chr6_51151432	0	51151432	A	C
6	chr6_51169586	0	51169586	C	G
6	chr6_51176828	0	51176828	G	T
6	chr6_51203222	0	51203222	C	G
6	chr6_51204702	0	51204702	T	G
6	chr6_51210400	0	51210400	C	A
6	chr6_51223807	0	51223807	C	A
6	chr6_51251956	0	51251956	G	C
6	chr6_51259520	0	51259520	G	T
6	chr6_51279447	0	51279447	G	T
6	chr6_51318201	0	51318201	C	G
6	chr6_51335756	0	51335756	C	A
6	chr6_51354178	0	51354178	A	T
6	chr6_51358170	0	51358170	C	A
6	chr6_51360409	0	51360409	G	C
6	chr6_51400400	0	51400400	A	C
6	chr6_51408579	0	51408579	C	G
6	chr6_51475094	0	51475094	G	C
6	chr6_51478961	0	51478961	C	G
6	chr6_51501481	0	51501481	T	G
6	chr6_51517077	0	51517077	A	C
6	chr6_51532532	0	51532532	C	A
6	chr6_51532786	0	51532786	A	T
6	chr6_51544445	0	51544445	C	A
6	chr6_51554667	0	51554667	C	G
6	chr6_51582277	0	51582277	C	A
6	chr6_51585607	0	51585607	A	C
6	chr6_51587741	0	51587741	T	A
6	chr6_51589167	0	51589167	G	C
6	chr6_51598215	0	51598215	C	A
6	chr6_51603409	0	51603409	T	G
6	chr6_51612611	0	51612611	G	C
6	chr6_51612677	0	51612677	A	C
6	chr6_51642234	0	51642234	C	A
6	chr6_51642851	0	51642851	G	C
6	chr6_51674515	0	51674515	A	T
6	chr6_51698381	0	51698381	C	G
6	chr6_51711641	0	51711641	G	T
6	chr6_51717697	0	51717697	A	C
6	chr6_51761039	0	51761039	A	C
6	chr6_51763443	0	51763443	T	G
6	chr6_51766287	0	51766287	A	T
6	chr6_51809161	0	51809161	T	G
6	chr6_51810185	0	51810185	G	C
6	chr6_51810426	0	51810426	G	C
6	chr6_51850307	0	51850307	T	G
6	chr6_51851855	0	51851855	A	C
6	chr6_51876356	0	51876356	T	A
6	chr6_51888494	0	51888494	T	A
6	chr6_51924375	0	51924375	C	A
6	chr6_51928397	0	51928397	G	C
6	chr6_51929117	0	51929117	T	G
6	chr6_51934469	0	51934469	C	A
6	chr6_51960058	0	51960058	C	A
6	chr6_51974708	0	51974708	C	A
6	chr6_51995489	0	51995489	T	G
6	chr6_52002493	0	52002493	C	A
6	chr6_52025642	0	52025642	C	A
6	chr6_52056435	0	52056435	A	T
6	chr6_52125928	0	52125928	T	G
6	chr6_52129851	0	52129851	C	G
6	chr6_52130921	0	52130921	G	C
6	chr6_52160281	0	52160281	T	A
6	chr6_52161137	0	52161137	G	C
6	chr6_52168026	0	52168026	G	C
6	chr6_52178392	0	52178392	A	T
6	chr6_52198846	0	52198846	C	G
6	chr6_52217190	0	52217190	T	A
6	chr6_52234422	0	52234422	C	G
6	chr6_52260443	0	52260443	C	A
6	chr6_52260984	0	52260984	C	G
6	chr6_52286604	0	52286604	C	G
6	chr6_52332597	0	52332597	G	T
6	chr6_52342459	0	52342459	C	G
6	chr6_52345369	0	52345369	C	G
6	chr6_52347983	0	52347983	A	C
6	chr6_52357008	0	52357008	A	T
6	chr6_52385905	0	52385905	G	T
6	chr6_52386014	0	52386014	T	G
6	chr6_52406791	0	52406791	C	A
6	chr6_52408193	0	52408193	G	T
6	chr6_52410926	0	52410926	G	C
6	chr6_52416153	0	52416153	A	C
6	chr6_52417827	0	52417827	T	A
6	chr6_52422591	0	52422591	A	T
6	chr6_52433851	0	52433851	T	A
6	chr6_52452347	0	52452347	T	G
6	chr6_52463426	0	52463426	T	G
6	chr6_52464806	0	52464806	C	G
6	chr6_52476568	0	52476568	G	C
6	chr6_52486507	0	52486507	T	A
6	chr6_52536831	0	52536831	T	G
6	chr6_52537532	0	52537532	G	T
6	chr6_52539005	0	52539005	C	A
6	chr6_52554152	0	52554152	A	T
6	chr6_52583135	0	52583135	C	A
6	chr6_52592266	0	52592266	C	G
6	chr6_52599458	0	52599458	G	C
6	chr6_52645739	0	52645739	C	A
6	chr6_52673933	0	52673933	C	G
6	chr6_52686709	0	52686709	G	T
6	chr6_52691368	0	52691368	T	G
6	chr6_52700797	0	52700797	A	C
6	chr6_52713445	0	52713445	A	T
6	chr6_52748142	0	52748142	G	T
6	chr6_52755100	0	52755100	A	C
6	chr6_52765233	0	52765233	A	C
6	chr6_52770149	0	52770149	T	A
6	chr6_52795767	0	52795767	C	G
6	chr6_52800145	0	52800145	C	A
6	chr6_52802700	0	52802700	C	G
6	chr6_52806767	0	52806767	T	G
6	chr6_52809043	0	52809043	T	G
6	chr6_52863693	0	52863693	C	A
6	chr6_52879198	0	52879198	C	A
6	chr6_52888794	0	52888794	C	A
6	chr6_52903734	0	52903734	G	C
6	chr6_52909324	0	52909324	A	C
6	chr6_52915702	0	52915702	C	G
6	chr6_52929220	0	52929220	A	C
6	chr6_52949773	0	52949773	C	G
6	chr6_52955543	0	52955543	C	G
6	chr6_52974281	0	52974281	A	T
6	chr6_52979513	0	52979513	T	G
6	chr6_53029247	0	53029247	C	A
6	chr6_53034535	0	53034535	C	G
6	chr6_53041973	0	53041973	C	G
6	chr6_53064011	0	53064011	C	A
6	chr6_53066849	0	53066849	T	G
6	chr6_53071022	0	53071022	G	C
6	chr6_53091518	0	53091518	T	G
6	chr6_53102997	0	53102997	C	A
6	chr6_53126867	0	53126867	G	C
6	chr6_53128972	0	53128972	T	G
6	chr6_53134709	0	53134709	T	G
6	chr6_53137746	0	53137746	C	G
6	chr6_53146299	0	53146299	A	C
6	chr6_53165970	0	53165970	T	G
6	chr6_53175694	0	53175694	G	C
6	chr6_53176933	0	53176933	A	T
6	chr6_53215418	0	53215418	A	C
6	chr6_53217679	0	53217679	G	T
6	chr6_53238242	0	53238242	G	C
6	chr6_53270736	0	53270736	T	A
6	chr6_53278533	0	53278533	G	C
6	chr6_53295788	0	53295788	T	A
6	chr6_53305453	0	53305453	A	T
6	chr6_53317276	0	53317276	C	G
6	chr6_53332605	0	53332605	T	G
6	chr6_53349498	0	53349498	G	T
6	chr6_53362398	0	53362398	G	C
6	chr6_53374928	0	53374928	A	C
6	chr6_53378948	0	53378948	A	C
6	chr6_53383793	0	53383793	A	C
6	chr6_53412494	0	53412494	A	C
6	chr6_53448327	0	53448327	G	T
6	chr6_53466119	0	53466119	G	C
6	chr6_53486278	0	53486278	C	G
6	chr6_53530914	0	53530914	T	A
6	chr6_53552121	0	53552121	C	G
6	chr6_53573914	0	53573914	A	T
6	chr6_53662596	0	53662596	C	G
6	chr6_53688416	0	53688416	T	G
6	chr6_53718574	0	53718574	T	A
6	chr6_53744555	0	53744555	G	T
6	chr6_53769303	0	53769303	C	A
6	chr6_53774578	0	53774578	C	G
6	chr6_53774683	0	53774683	G	C
6	chr6_53776917	0	53776917	C	A
6	chr6_53784331	0	53784331	A	T
6	chr6_53806444	0	53806444	A	T
6	chr6_53807358	0	53807358	A	T
6	chr6_53875954	0	53875954	G	C
6	chr6_53904310	0	53904310	T	G
6	chr6_53920222	0	53920222	A	T
6	chr6_53927988	0	53927988	G	T
6	chr6_53928606	0	53928606	C	A
6	chr6_53935246	0	53935246	G	T
6	chr6_53956457	0	53956457	T	A
6	chr6_53975093	0	53975093	A	C
6	chr6_53977296	0	53977296	T	G
6	chr6_54002810	0	54002810	G	T
6	chr6_54015133	0	54015133	T	G
6	chr6_54036448	0	54036448	G	T
6	chr6_54051140	0	54051140	T	A
6	chr6_54081254	0	54081254	T	G
6	chr6_54098033	0	54098033	T	G
6	chr6_54102615	0	54102615	C	G
6	chr6_54105136	0	54105136	C	G
6	chr6_54130803	0	54130803	G	C
6	chr6_54139152	0	54139152	C	G
6	chr6_54153161	0	54153161	A	C
6	chr6_54164786	0	54164786	G	T
6	chr6_54168838	0	54168838	G	T
6	chr6_54172547	0	54172547	G	T
6	chr6_54203384	0	54203384	C	G
6	chr6_54208990	0	54208990	G	T
6	chr6_54259715	0	54259715	C	A
6	chr6_54283016	0	54283016	G	C
6	chr6_54303801	0	54303801	C	G
6	chr6_54313544	0	54313544	T	A
6	chr6_54323516	0	54323516	A	C
6	chr6_54325932	0	54325932	A	C
6	chr6_54358192	0	54358192	T	G
6	chr6_54364121	0	54364121	T	G
6	chr6_54418291	0	54418291	G	C
6	chr6_54431773	0	54431773	T	A
6	chr6_54439984	0	54439984	C	G
6	chr6_54443681	0	54443681	G	C
6	chr6_54484999	0	54484999	T	A
6	chr6_54547108	0	54547108	C	G
6	chr6_54554042	0	54554042	T	G
6	chr6_54556526	0	54556526	G	T
6	chr6_54572493	0	54572493	A	T
6	chr6_54576486	0	54576486	T	G
6	chr6_54605574	0	54605574	C	G
6	chr6_54634644	0	54634644	G	C
6	chr6_54679606	0	54679606	A	C
6	chr6_54692027	0	54692027	A	C
6	chr6_54717148	0	54717148	G	C
6	chr6_54751716	0	54751716	C	A
6	chr6_54795482	0	54795482	C	A
6	chr6_54809549	0	54809549	A	C
6	chr6_54814362	0	54814362	T	G
6	chr6_54871183	0	54871183	C	G
6	chr6_54879099	0	54879099	A	C
6	chr6_54901339	0	54901339	G	T
6	chr6_54903409	0	54903409	C	G
6	chr6_54911066	0	54911066	T	A
6	chr6_54911338	0	54911338	T	A
6	chr6_54917699	0	54917699	A	C
6	chr6_54920595	0	54920595	C	A
6	chr6_54981837	0	54981837	G	C
6	chr6_54991739	0	54991739	T	G
6	chr6_54993489	0	54993489	T	A
6	chr6_54995403	0	54995403	G	T
6	chr6_55010572	0	55010572	T	G
6	chr6_55019764	0	55019764	G	C
6	chr6_55027142	0	55027142	T	G
6	chr6_55036422	0	55036422	A	C
6	chr6_55038918	0	55038918	C	G
6	chr6_55060188	0	55060188	A	C
6	chr6_55065598	0	55065598	G	C
6	chr6_55087378	0	55087378	C	G
6	chr6_55095938	0	55095938	A	T
6	chr6_55133275	0	55133275	A	C
6	chr6_55161889	0	55161889	C	A
6	chr6_55182739	0	55182739	G	T
6	chr6_55220891	0	55220891	G	T
6	chr6_55236952	0	55236952	T	G
6	chr6_55265978	0	55265978	G	T
6	chr6_55272441	0	55272441	G	T
6	chr6_55276768	0	55276768	G	T
6	chr6_55311376	0	55311376	G	T
6	chr6_55326421	0	55326421	G	C
6	chr6_55368383	0	55368383	C	A
6	chr6_55389821	0	55389821	C	G
6	chr6_55390641	0	55390641	T	G
6	chr6_55430113	0	55430113	T	G
6	chr6_55441834	0	55441834	T	G
6	chr6_55448483	0	55448483	G	C
6	chr6_55464521	0	55464521	T	G
6	chr6_55485484	0	55485484	A	C
6	chr6_55496015	0	55496015	A	C
6	chr6_55542970	0	55542970	G	T
6	chr6_55550292	0	55550292	C	A
6	chr6_55556927	0	55556927	A	C
6	chr6_55570921	0	55570921	A	T
6	chr6_55576625	0	55576625	T	A
6	chr6_55601999	0	55601999	A	T
6	chr6_55605969	0	55605969	T	A
6	chr6_55620404	0	55620404	C	A
6	chr6_55623211	0	55623211	G	T
6	chr6_55665476	0	55665476	G	C
6	chr6_55667540	0	55667540	T	G
6	chr6_55668375	0	55668375	C	A
6	chr6_55689152	0	55689152	A	T
6	chr6_55742039	0	55742039	A	T
6	chr6_55748283	0	55748283	A	C
6	chr6_55775563	0	55775563	A	T
6	chr6_55777300	0	55777300	G	C
6	chr6_55781768	0	55781768	C	A
6	chr6_55802784	0	55802784	A	C
6	chr6_55852913	0	55852913	C	A
6	chr6_55869643	0	55869643	A	T
6	chr6_55871869	0	55871869	C	G
6	chr6_55913017	0	55913017	A	T
6	chr6_55919433	0	55919433	T	A
6	chr6_55956889	0	55956889	G	T
6	chr6_55977804	0	55977804	G	C
6	chr6_55979072	0	55979072	C	G
6	chr6_55980574	0	55980574	C	A
6	chr6_56001744	0	56001744	C	G
6	chr6_56004657	0	56004657	C	A
6	chr6_56012245	0	56012245	G	C
6	chr6_56014115	0	56014115	G	C
6	chr6_56023394	0	56023394	T	G
6	chr6_56036986	0	56036986	T	A
6	chr6_56040583	0	56040583	G	T
6	chr6_56042467	0	56042467	A	T
6	chr6_56043686	0	56043686	A	T
6	chr6_56060580	0	56060580	A	C
6	chr6_56062257	0	56062257	G	T
6	chr6_56084701	0	56084701	A	C
6	chr6_56085581	0	56085581	C	G
6	chr6_56093256	0	56093256	T	G
6	chr6_56126992	0	56126992	G	C
6	chr6_56139556	0	56139556	G	T
6	chr6_56144065	0	56144065	G	T
6	chr6_56153446	0	56153446	G	T
6	chr6_56170370	0	56170370	T	G
6	chr6_56196104	0	56196104	G	C
6	chr6_56204954	0	56204954	A	C
6	chr6_56217639	0	56217639	C	G
6	chr6_56222462	0	56222462	C	A
6	chr6_56224169	0	56224169	G	C
6	chr6_56230327	0	56230327	C	A
6	chr6_56263486	0	56263486	A	T
6	chr6_56270424	0	56270424	T	A
6	chr6_56301527	0	56301527	C	A
6	chr6_56317133	0	56317133	G	C
6	chr6_56366165	0	56366165	A	C
6	chr6_56420389	0	56420389	A	T
6	chr6_56426685	0	56426685	A	T
6	chr6_56428678	0	56428678	G	T
6	chr6_56437057	0	56437057	G	T
6	chr6_56444619	0	56444619	C	G
6	chr6_56472666	0	56472666	C	G
6	chr6_56477745	0	56477745	C	A
6	chr6_56490874	0	56490874	G	T
6	chr6_56501150	0	56501150	G	C
6	chr6_56544844	0	56544844	G	C
6	chr6_56546261	0	56546261	A	C
6	chr6_56560687	0	56560687	C	G
6	chr6_56562984	0	56562984	T	G
6	chr6_56580211	0	56580211	G	T
6	chr6_56591796	0	56591796	A	T
6	chr6_56613151	0	56613151	G	C
6	chr6_56640071	0	56640071	C	G
6	chr6_56670676	0	56670676	C	A
6	chr6_56672804	0	56672804	C	G
6	chr6_56704479	0	56704479	G	C
6	chr6_56732988	0	56732988	A	C
6	chr6_56740539	0	56740539	A	T
6	chr6_56775438	0	56775438	A	T
6	chr6_56787331	0	56787331	C	G
6	chr6_56800537	0	56800537	G	T
6	chr6_56813557	0	56813557	C	A
6	chr6_56850417	0	56850417	T	G
6	chr6_56851949	0	56851949	C	A
6	chr6_56853277	0	56853277	G	T
6	chr6_56856013	0	56856013	A	T
6	chr6_56875902	0	56875902	C	G
6	chr6_56903080	0	56903080	A	C
6	chr6_56906021	0	56906021	C	A
6	chr6_56926700	0	56926700	A	T
6	chr6_56927995	0	56927995	C	A
6	chr6_56966468	0	56966468	C	A
6	chr6_56967416	0	56967416	C	A
6	chr6_56986690	0	56986690	G	T
6	chr6_57055087	0	57055087	A	C
6	chr6_57056736	0	57056736	T	G
6	chr6_57061633	0	57061633	A	T
6	chr6_57069655	0	57069655	A	C
6	chr6_57077396	0	57077396	C	G
6	chr6_57088651	0	57088651	A	C
6	chr6_57101424	0	57101424	G	T
6	chr6_57131465	0	57131465	G	C
6	chr6_57194696	0	57194696	G	C
6	chr6_57197305	0	57197305	C	G
6	chr6_57213902	0	57213902	C	A
6	chr6_57214178	0	57214178	T	G
6	chr6_57230007	0	57230007	G	T
6	chr6_57288899	0	57288899	T	G
6	chr6_57337936	0	57337936	C	A
6	chr6_57350349	0	57350349	T	G
6	chr6_57359316	0	57359316	G	T
6	chr6_57378338	0	57378338	G	C
6	chr6_57379883	0	57379883	A	T
6	chr6_57383553	0	57383553	C	A
6	chr6_57395790	0	57395790	T	G
6	chr6_57404399	0	57404399	G	C
6	chr6_57406370	0	57406370	T	G
6	chr6_57423310	0	57423310	A	C
6	chr6_57427554	0	57427554	G	T
6	chr6_57443920	0	57443920	G	C
6	chr6_57464204	0	57464204	G	C
6	chr6_57503677	0	57503677	C	A
6	chr6_57555428	0	57555428	A	C
6	chr6_57556866	0	57556866	A	T
6	chr6_57580901	0	57580901	C	A
6	chr6_57593825	0	57593825	G	C
6	chr6_57600030	0	57600030	C	A
6	chr6_57611989	0	57611989	G	T
6	chr6_57614254	0	57614254	C	A
6	chr6_57628818	0	57628818	T	A
6	chr6_57645464	0	57645464	A	C
6	chr6_57664314	0	57664314	G	T
6	chr6_57694359	0	57694359	C	A
6	chr6_57695951	0	57695951	C	G
6	chr6_57699181	0	57699181	T	G
6	chr6_57700308	0	57700308	A	T
6	chr6_57711704	0	57711704	C	G
6	chr6_57727654	0	57727654	C	A
6	chr6_57746250	0	57746250	C	A
6	chr6_57827395	0	57827395	C	A
6	chr6_57831501	0	57831501	T	A
6	chr6_57848672	0	57848672	C	G
6	chr6_57887972	0	57887972	A	T
6	chr6_57907578	0	57907578	T	G
6	chr6_57943556	0	57943556	C	G
6	chr6_57964602	0	57964602	A	C
6	chr6_57969476	0	57969476	T	G
6	chr6_57975790	0	57975790	A	C
6	chr6_57992602	0	57992602	C	A
6	chr6_58005949	0	58005949	T	G
6	chr6_58030119	0	58030119	G	C
6	chr6_58030747	0	58030747	C	G
6	chr6_58039308	0	58039308	G	C
6	chr6_58116671	0	58116671	G	C
6	chr6_58120599	0	58120599	T	G
6	chr6_58130655	0	58130655	A	C
6	chr6_58144675	0	58144675	C	G
6	chr6_58150729	0	58150729	T	G
6	chr6_58169677	0	58169677	T	G
6	chr6_58175870	0	58175870	T	A
6	chr6_58187836	0	58187836	A	T
6	chr6_58198795	0	58198795	C	A
6	chr6_58221551	0	58221551	A	T
6	chr6_58255947	0	58255947	T	G
6	chr6_58263673	0	58263673	T	A
6	chr6_58287315	0	58287315	G	T
6	chr6_58299310	0	58299310	T	G
6	chr6_58323072	0	58323072	A	T
6	chr6_58349060	0	58349060	A	T
6	chr6_58374106	0	58374106	G	C
6	chr6_58378771	0	58378771	T	G
6	chr6_58404973	0	58404973	A	C
6	chr6_58420967	0	58420967	C	G
6	chr6_58442142	0	58442142	G	C
6	chr6_58447866	0	58447866	G	C
6	chr6_58461401	0	58461401	T	A
6	chr6_58461693	0	58461693	T	G
6	chr6_58492470	0	58492470	C	A
6	chr6_58512042	0	58512042	G	C
6	chr6_58517106	0	58517106	A	C
6	chr6_58562000	0	58562000	T	A
6	chr6_58598017	0	58598017	A	T
6	chr6_58609647	0	58609647	G	C
6	chr6_58616431	0	58616431	T	A
6	chr6_58643393	0	58643393	A	C
6	chr6_58644414	0	58644414	A	T
6	chr6_58673306	0	58673306	T	A
6	chr6_58699861	0	58699861	A	T
6	chr6_58700443	0	58700443	C	G
6	chr6_58706917	0	58706917	T	G
6	chr6_58717667	0	58717667	C	A
6	chr6_58727120	0	58727120	G	T
6	chr6_58742056	0	58742056	T	A
6	chr6_59007237	0	59007237	G	C
6	chr6_59020114	0	59020114	C	G
6	chr6_59045048	0	59045048	T	A
6	chr6_59084674	0	59084674	A	C
6	chr6_59122319	0	59122319	C	G
6	chr6_59125167	0	59125167	C	G
6	chr6_59141030	0	59141030	C	A
6	chr6_59142750	0	59142750	G	C
6	chr6_59148279	0	59148279	G	T
6	chr6_59167322	0	59167322	T	A
6	chr6_59172717	0	59172717	T	A
6	chr6_59185738	0	59185738	G	T
6	chr6_59224507	0	59224507	G	C
6	chr6_59234409	0	59234409	G	T
6	chr6_59262311	0	59262311	T	A
6	chr6_59264497	0	59264497	C	A
6	chr6_59268080	0	59268080	T	A
6	chr6_59296282	0	59296282	T	G
6	chr6_59301167	0	59301167	G	C
6	chr6_59305393	0	59305393	C	A
6	chr6_59322151	0	59322151	G	C
6	chr6_59338302	0	59338302	C	A
6	chr6_59394913	0	59394913	A	C
6	chr6_59400845	0	59400845	T	G
6	chr6_59402135	0	59402135	T	A
6	chr6_59403247	0	59403247	A	T
6	chr6_59504918	0	59504918	G	T
6	chr6_59507475	0	59507475	A	T
6	chr6_59509165	0	59509165	C	A
6	chr6_59528094	0	59528094	G	T
6	chr6_59551909	0	59551909	A	C
6	chr6_59564872	0	59564872	C	A
6	chr6_59571843	0	59571843	A	C
6	chr6_59576397	0	59576397	A	C
6	chr6_59585347	0	59585347	T	G
6	chr6_59588111	0	59588111	A	C
6	chr6_59590194	0	59590194	T	A
6	chr6_59591977	0	59591977	T	G
6	chr6_59599216	0	59599216	C	G
6	chr6_59605254	0	59605254	T	A
6	chr6_59621090	0	59621090	C	G
6	chr6_59631661	0	59631661	A	T
6	chr6_59656256	0	59656256	C	A
6	chr6_59666245	0	59666245	T	G
6	chr6_59758721	0	59758721	T	A
6	chr6_59767863	0	59767863	T	A
6	chr6_59797839	0	59797839	G	C
6	chr6_59846622	0	59846622	C	A
6	chr6_59887393	0	59887393	A	C
6	chr6_59887721	0	59887721	C	G
6	chr6_59972231	0	59972231	T	G
6	chr6_59992910	0	59992910	G	C
6	chr6_60031140	0	60031140	G	T
6	chr6_60040772	0	60040772	C	G
6	chr6_60093857	0	60093857	G	C
6	chr6_60100126	0	60100126	A	C
6	chr6_60104646	0	60104646	G	T
6	chr6_60105438	0	60105438	A	T
6	chr6_60111977	0	60111977	C	A
6	chr6_60118703	0	60118703	T	G
6	chr6_60121551	0	60121551	C	A
6	chr6_60125117	0	60125117	A	T
6	chr6_60126119	0	60126119	A	C
6	chr6_60127759	0	60127759	C	A
6	chr6_60147158	0	60147158	T	A
6	chr6_60147591	0	60147591	G	T
6	chr6_60148117	0	60148117	T	G
6	chr6_60160069	0	60160069	A	C
6	chr6_60165307	0	60165307	T	G
6	chr6_60187930	0	60187930	A	C
6	chr6_60190644	0	60190644	A	C
6	chr6_60215460	0	60215460	C	G
6	chr6_60221624	0	60221624	T	G
6	chr6_60223566	0	60223566	C	A
6	chr6_60226399	0	60226399	G	C
6	chr6_60244061	0	60244061	G	T
6	chr6_60264416	0	60264416	A	T
6	chr6_60268298	0	60268298	T	A
6	chr6_60279750	0	60279750	C	A
6	chr6_60293162	0	60293162	G	C
6	chr6_60306875	0	60306875	A	T
6	chr6_60332532	0	60332532	T	G
6	chr6_60377154	0	60377154	C	G
6	chr6_60386320	0	60386320	C	G
6	chr6_60390045	0	60390045	G	T
6	chr6_60398281	0	60398281	T	G
6	chr6_60427430	0	60427430	G	T
6	chr6_60428684	0	60428684	G	C
6	chr6_60440445	0	60440445	A	C
6	chr6_60446996	0	60446996	T	G
6	chr6_60475681	0	60475681	G	C
6	chr6_60491691	0	60491691	T	G
6	chr6_60495117	0	60495117	C	A
6	chr6_60509015	0	60509015	C	A
6	chr6_60560956	0	60560956	C	G
6	chr6_60569244	0	60569244	T	G
6	chr6_60613417	0	60613417	A	C
6	chr6_60634545	0	60634545	A	T
6	chr6_60635908	0	60635908	G	T
6	chr6_60656020	0	60656020	A	C
6	chr6_60660855	0	60660855	G	T
6	chr6_60662767	0	60662767	C	G
6	chr6_60672832	0	60672832	T	A
6	chr6_60681390	0	60681390	C	G
6	chr6_60684871	0	60684871	C	G
6	chr6_60701168	0	60701168	G	C
6	chr6_60712856	0	60712856	C	G
6	chr6_60720935	0	60720935	A	C
6	chr6_60758056	0	60758056	T	G
6	chr6_60768963	0	60768963	T	G
6	chr6_60775234	0	60775234	C	G
6	chr6_60784629	0	60784629	T	A
6	chr6_60785016	0	60785016	T	G
6	chr6_60788294	0	60788294	C	A
6	chr6_60809848	0	60809848	A	C
6	chr6_60841798	0	60841798	T	A
6	chr6_60854529	0	60854529	A	T
6	chr6_60861168	0	60861168	C	A
6	chr6_60878218	0	60878218	T	G
6	chr6_60883083	0	60883083	T	A
6	chr6_60900541	0	60900541	A	C
6	chr6_60937646	0	60937646	A	C
6	chr6_60944494	0	60944494	C	A
6	chr6_60953389	0	60953389	A	T
6	chr6_60984441	0	60984441	A	C
6	chr6_61064516	0	61064516	G	C
6	chr6_61077661	0	61077661	G	C
6	chr6_61079058	0	61079058	C	G
6	chr6_61084561	0	61084561	G	T
6	chr6_61104038	0	61104038	C	A
6	chr6_61105450	0	61105450	G	C
6	chr6_61143340	0	61143340	G	T
6	chr6_61156114	0	61156114	A	T
6	chr6_61157558	0	61157558	C	G
6	chr6_61197171	0	61197171	C	G
6	chr6_61235549	0	61235549	C	G
6	chr6_61254096	0	61254096	C	G
6	chr6_61274538	0	61274538	C	A
6	chr6_61296558	0	61296558	C	A
6	chr6_61307933	0	61307933	G	T
6	chr6_61314746	0	61314746	G	C
6	chr6_61323910	0	61323910	G	T
6	chr6_61341641	0	61341641	G	C
6	chr6_61347479	0	61347479	A	C
6	chr6_61403995	0	61403995	G	C
6	chr6_61415234	0	61415234	T	A
6	chr6_61430642	0	61430642	T	G
6	chr6_61449113	0	61449113	A	C
6	chr6_61461501	0	61461501	C	A
6	chr6_61465788	0	61465788	T	G
6	chr6_61469601	0	61469601	G	C
6	chr6_61509318	0	61509318	G	C
6	chr6_61540318	0	61540318	C	A
6	chr6_61541650	0	61541650	T	G
6	chr6_61565764	0	61565764	T	G
6	chr6_61579522	0	61579522	C	G
6	chr6_61604234	0	61604234	C	A
6	chr6_61628589	0	61628589	A	T
6	chr6_61631662	0	61631662	C	A
6	chr6_61632479	0	61632479	A	C
6	chr6_61670251	0	61670251	C	G
6	chr6_61698521	0	61698521	C	A
6	chr6_61703725	0	61703725	T	A
6	chr6_61736497	0	61736497	T	A
6	chr6_61753974	0	61753974	A	T
6	chr6_61756325	0	61756325	A	C
6	chr6_61757986	0	61757986	G	T
6	chr6_61767959	0	61767959	C	A
6	chr6_61768600	0	61768600	C	A
6	chr6_61789399	0	61789399	G	C
6	chr6_61824257	0	61824257	G	C
6	chr6_61829895	0	61829895	C	A
6	chr6_61873525	0	61873525	G	T
6	chr6_61936459	0	61936459	G	T
6	chr6_61937827	0	61937827	C	A
6	chr6_61941908	0	61941908	G	C
6	chr6_62032391	0	62032391	G	T
6	chr6_62033291	0	62033291	G	T
6	chr6_62075818	0	62075818	G	C
6	chr6_62107710	0	62107710	A	C
6	chr6_62109719	0	62109719	C	G
6	chr6_62117167	0	62117167	G	C
6	chr6_62144407	0	62144407	A	C
6	chr6_62161447	0	62161447	G	T
6	chr6_62188804	0	62188804	C	A
6	chr6_62206186	0	62206186	T	A
6	chr6_62213508	0	62213508	G	T
6	chr6_62235310	0	62235310	G	C
6	chr6_62242757	0	62242757	C	A
6	chr6_62289937	0	62289937	G	C
6	chr6_62317833	0	62317833	A	T
6	chr6_62318131	0	62318131	C	A
6	chr6_62348811	0	62348811	C	A
6	chr6_62359507	0	62359507	C	G
6	chr6_62379193	0	62379193	A	C
6	chr6_62397048	0	62397048	G	C
6	chr6_62442297	0	62442297	C	A
6	chr6_62468270	0	62468270	A	T
6	chr6_62521513	0	62521513	T	A
6	chr6_62561996	0	62561996	T	G
6	chr6_62564522	0	62564522	G	T
6	chr6_62586734	0	62586734	C	A
6	chr6_62608481	0	62608481	T	G
6	chr6_62609095	0	62609095	C	G
6	chr6_62624738	0	62624738	T	A
6	chr6_62627443	0	62627443	T	A
6	chr6_62646501	0	62646501	T	G
6	chr6_62648747	0	62648747	C	A
6	chr6_62659108	0	62659108	C	G
6	chr6_62668377	0	62668377	C	G
6	chr6_62674433	0	62674433	G	C
6	chr6_62685546	0	62685546	T	G
6	chr6_62689924	0	62689924	T	G
6	chr6_62697324	0	62697324	A	C
6	chr6_62699646	0	62699646	T	G
6	chr6_62706609	0	62706609	G	C
6	chr6_62729567	0	62729567	C	A
6	chr6_62734128	0	62734128	C	G
6	chr6_62761488	0	62761488	T	A
6	chr6_62768718	0	62768718	G	C
6	chr6_62785247	0	62785247	T	G
6	chr6_62786232	0	62786232	C	A
6	chr6_62857846	0	62857846	C	A
6	chr6_62869263	0	62869263	A	C
6	chr6_62900029	0	62900029	A	C
6	chr6_62905059	0	62905059	C	A
6	chr6_62910589	0	62910589	A	T
6	chr6_62951119	0	62951119	T	A
6	chr6_62956050	0	62956050	C	A
6	chr6_62961451	0	62961451	G	C
6	chr6_62980253	0	62980253	T	G
6	chr6_63027209	0	63027209	G	T
6	chr6_63028503	0	63028503	G	C
6	chr6_63035714	0	63035714	A	C
6	chr6_63047489	0	63047489	T	A
6	chr6_63059643	0	63059643	A	T
6	chr6_63120153	0	63120153	C	A
6	chr6_63156214	0	63156214	G	T
6	chr6_63184631	0	63184631	G	T
6	chr6_63199469	0	63199469	C	A
6	chr6_63240656	0	63240656	T	G
6	chr6_63245738	0	63245738	T	G
6	chr6_63248066	0	63248066	C	A
6	chr6_63281701	0	63281701	A	C
6	chr6_63309382	0	63309382	G	T
6	chr6_63313327	0	63313327	G	C
6	chr6_63326726	0	63326726	T	A
6	chr6_63337636	0	63337636	G	C
6	chr6_63363183	0	63363183	T	A
6	chr6_63413158	0	63413158	T	G
6	chr6_63417162	0	63417162	G	T
6	chr6_63422787	0	63422787	T	G
6	chr6_63425511	0	63425511	C	G
6	chr6_63432857	0	63432857	C	A
6	chr6_63447698	0	63447698	G	C
6	chr6_63447888	0	63447888	C	A
6	chr6_63454458	0	63454458	G	C
6	chr6_63457631	0	63457631	C	A
6	chr6_63490641	0	63490641	C	G
6	chr6_63495793	0	63495793	C	G
6	chr6_63575139	0	63575139	A	C
6	chr6_63585580	0	63585580	G	C
6	chr6_63629453	0	63629453	A	T
6	chr6_63643621	0	63643621	C	A
6	chr6_63644125	0	63644125	C	A
6	chr6_63645203	0	63645203	T	A
6	chr6_63652930	0	63652930	C	A
6	chr6_63674776	0	63674776	A	T
6	chr6_63684780	0	63684780	A	C
6	chr6_63693964	0	63693964	C	A
6	chr6_63704847	0	63704847	C	G
6	chr6_63735292	0	63735292	C	A
6	chr6_63737687	0	63737687	T	A
6	chr6_63738057	0	63738057	T	G
6	chr6_63742038	0	63742038	G	C
6	chr6_63751048	0	63751048	G	C
6	chr6_63767301	0	63767301	C	G
6	chr6_63796181	0	63796181	C	A
6	chr6_63797564	0	63797564	C	A
6	chr6_63837029	0	63837029	C	G
6	chr6_63839553	0	63839553	T	A
6	chr6_63842875	0	63842875	G	T
6	chr6_63887548	0	63887548	G	T
6	chr6_63917051	0	63917051	T	A
6	chr6_63950771	0	63950771	C	G
6	chr6_63958956	0	63958956	T	G
6	chr6_64047353	0	64047353	A	T
6	chr6_64056899	0	64056899	C	A
6	chr6_64067577	0	64067577	A	T
6	chr6_64079805	0	64079805	C	G
6	chr6_64128358	0	64128358	C	A
6	chr6_64128873	0	64128873	G	C
6	chr6_64140574	0	64140574	G	T
6	chr6_64146927	0	64146927	A	C
6	chr6_64173564	0	64173564	A	C
6	chr6_64173616	0	64173616	G	T
6	chr6_64193692	0	64193692	C	A
6	chr6_64224080	0	64224080	G	T
6	chr6_64237299	0	64237299	T	G
6	chr6_64244895	0	64244895	C	A
6	chr6_64245339	0	64245339	C	G
6	chr6_64251778	0	64251778	G	C
6	chr6_64261001	0	64261001	A	T
6	chr6_64294834	0	64294834	C	A
6	chr6_64334518	0	64334518	G	C
6	chr6_64343197	0	64343197	G	C
6	chr6_64363169	0	64363169	C	G
6	chr6_64384520	0	64384520	C	G
6	chr6_64395502	0	64395502	T	A
6	chr6_64406459	0	64406459	A	T
6	chr6_64430665	0	64430665	C	G
6	chr6_64446009	0	64446009	C	G
6	chr6_64456390	0	64456390	T	G
6	chr6_64483010	0	64483010	C	G
6	chr6_64490179	0	64490179	T	G
6	chr6_64515493	0	64515493	G	C
6	chr6_64523824	0	64523824	G	C
6	chr6_64525127	0	64525127	A	T
6	chr6_64546156	0	64546156	C	G
6	chr6_64557921	0	64557921	C	A
6	chr6_64562755	0	64562755	A	T
6	chr6_64564481	0	64564481	C	A
6	chr6_64584660	0	64584660	T	A
6	chr6_64585214	0	64585214	C	G
6	chr6_64603928	0	64603928	C	A
6	chr6_64604474	0	64604474	T	G
6	chr6_64604784	0	64604784	C	G
6	chr6_64610943	0	64610943	C	G
6	chr6_64617948	0	64617948	G	C
6	chr6_64631419	0	64631419	G	C
6	chr6_64634739	0	64634739	A	T
6	chr6_64658964	0	64658964	T	A
6	chr6_64660551	0	64660551	G	T
6	chr6_64731366	0	64731366	C	G
6	chr6_64740220	0	64740220	A	T
6	chr6_64785111	0	64785111	A	T
6	chr6_64794462	0	64794462	G	T
6	chr6_64796811	0	64796811	A	T
6	chr6_64820483	0	64820483	G	C
6	chr6_64820926	0	64820926	C	A
6	chr6_64833017	0	64833017	T	A
6	chr6_64848979	0	64848979	C	A
6	chr6_64860224	0	64860224	T	A
6	chr6_64871710	0	64871710	G	T
6	chr6_64880364	0	64880364	C	G
6	chr6_64928831	0	64928831	A	C
6	chr6_64934597	0	64934597	G	T
6	chr6_64937847	0	64937847	C	A
6	chr6_64939211	0	64939211	T	G
6	chr6_64974193	0	64974193	T	G
6	chr6_64990709	0	64990709	C	G
6	chr6_64996916	0	64996916	G	T
6	chr6_65003947	0	65003947	C	A
6	chr6_65026351	0	65026351	G	C
6	chr6_65044577	0	65044577	G	C
6	chr6_65049405	0	65049405	T	G
6	chr6_65055048	0	65055048	G	T
6	chr6_65057355	0	65057355	C	A
6	chr6_65063435	0	65063435	G	T
6	chr6_65063754	0	65063754	G	T
6	chr6_65069438	0	65069438	G	T
6	chr6_65075123	0	65075123	G	C
6	chr6_65106808	0	65106808	G	C
6	chr6_65128874	0	65128874	G	C
6	chr6_65131898	0	65131898	A	T
6	chr6_65146770	0	65146770	C	G
6	chr6_65168716	0	65168716	A	C
6	chr6_65202797	0	65202797	T	A
6	chr6_65251452	0	65251452	T	A
6	chr6_65252737	0	65252737	C	A
6	chr6_65277545	0	65277545	A	C
6	chr6_65284363	0	65284363	A	T
6	chr6_65303851	0	65303851	G	C
6	chr6_65305600	0	65305600	A	T
6	chr6_65309874	0	65309874	G	T
6	chr6_65314067	0	65314067	G	C
6	chr6_65315544	0	65315544	G	C
6	chr6_65339877	0	65339877	G	T
6	chr6_65354559	0	65354559	C	A
6	chr6_65360335	0	65360335	A	C
6	chr6_65370215	0	65370215	C	G
6	chr6_65376956	0	65376956	G	C
6	chr6_65382468	0	65382468	C	G
6	chr6_65396516	0	65396516	T	A
6	chr6_65410807	0	65410807	T	G
6	chr6_65433435	0	65433435	G	T
6	chr6_65458247	0	65458247	G	C
6	chr6_65469140	0	65469140	A	C
6	chr6_65488432	0	65488432	T	A
6	chr6_65494112	0	65494112	C	G
6	chr6_65499359	0	65499359	G	T
6	chr6_65505345	0	65505345	C	A
6	chr6_65510171	0	65510171	T	A
6	chr6_65515602	0	65515602	T	G
6	chr6_65527831	0	65527831	G	C
6	chr6_65536111	0	65536111	T	A
6	chr6_65545651	0	65545651	T	G
6	chr6_65550617	0	65550617	C	G
6	chr6_65568328	0	65568328	C	A
6	chr6_65572540	0	65572540	A	C
6	chr6_65585098	0	65585098	A	C
6	chr6_65586671	0	65586671	G	T
6	chr6_65593961	0	65593961	T	A
6	chr6_65609818	0	65609818	A	C
6	chr6_65620811	0	65620811	G	C
6	chr6_65630779	0	65630779	C	G
6	chr6_65634914	0	65634914	G	T
6	chr6_65640934	0	65640934	C	G
6	chr6_65661853	0	65661853	G	C
6	chr6_65666697	0	65666697	A	C
6	chr6_65691830	0	65691830	G	C
6	chr6_65771770	0	65771770	G	T
6	chr6_65788553	0	65788553	T	G
6	chr6_65835791	0	65835791	C	G
6	chr6_65858471	0	65858471	A	C
6	chr6_65898461	0	65898461	C	G
6	chr6_65916087	0	65916087	T	G
6	chr6_65973897	0	65973897	A	C
6	chr6_66002015	0	66002015	G	T
6	chr6_66029257	0	66029257	G	C
6	chr6_66044410	0	66044410	G	T
6	chr6_66045289	0	66045289	T	G
6	chr6_66049545	0	66049545	G	C
6	chr6_66050688	0	66050688	C	A
6	chr6_66060943	0	66060943	C	A
6	chr6_66062440	0	66062440	T	G
6	chr6_66063613	0	66063613	C	G
6	chr6_66069657	0	66069657	A	C
6	chr6_66089300	0	66089300	C	G
6	chr6_66101588	0	66101588	G	T
6	chr6_66109322	0	66109322	T	G
6	chr6_66130323	0	66130323	G	T
6	chr6_66159823	0	66159823	C	G
6	chr6_66188548	0	66188548	C	G
6	chr6_66191351	0	66191351	A	C
6	chr6_66202258	0	66202258	A	C
6	chr6_66210983	0	66210983	C	G
6	chr6_66214202	0	66214202	T	A
6	chr6_66237962	0	66237962	A	C
6	chr6_66265947	0	66265947	G	C
6	chr6_66266316	0	66266316	A	C
6	chr6_66271894	0	66271894	T	A
6	chr6_66276767	0	66276767	A	C
6	chr6_66280937	0	66280937	G	T
6	chr6_66308926	0	66308926	T	G
6	chr6_66317230	0	66317230	T	A
6	chr6_66324171	0	66324171	G	T
6	chr6_66332066	0	66332066	C	G
6	chr6_66342398	0	66342398	A	C
6	chr6_66344419	0	66344419	A	C
6	chr6_66352041	0	66352041	G	C
6	chr6_66364102	0	66364102	T	G
6	chr6_66371137	0	66371137	G	T
6	chr6_66379309	0	66379309	G	T
6	chr6_66396801	0	66396801	G	C
6	chr6_66406082	0	66406082	G	C
6	chr6_66417953	0	66417953	T	G
6	chr6_66435266	0	66435266	A	C
6	chr6_66437332	0	66437332	C	G
6	chr6_66466476	0	66466476	C	A
6	chr6_66468150	0	66468150	T	G
6	chr6_66499749	0	66499749	C	G
6	chr6_66533798	0	66533798	C	A
6	chr6_66546870	0	66546870	A	T
6	chr6_66552634	0	66552634	T	G
6	chr6_66557354	0	66557354	C	A
6	chr6_66565918	0	66565918	C	G
6	chr6_66568761	0	66568761	G	T
6	chr6_66588139	0	66588139	C	G
6	chr6_66616694	0	66616694	T	G
6	chr6_66618335	0	66618335	G	T
6	chr6_66633219	0	66633219	G	C
6	chr6_66680524	0	66680524	C	G
6	chr6_66685140	0	66685140	G	T
6	chr6_66685913	0	66685913	A	C
6	chr6_66688931	0	66688931	C	A
6	chr6_66707507	0	66707507	C	A
6	chr6_66730669	0	66730669	C	A
6	chr6_66732271	0	66732271	A	T
6	chr6_66735129	0	66735129	A	T
6	chr6_66762315	0	66762315	C	G
6	chr6_66763369	0	66763369	C	G
6	chr6_66811231	0	66811231	T	G
6	chr6_66818451	0	66818451	G	C
6	chr6_66821743	0	66821743	C	A
6	chr6_66828243	0	66828243	A	T
6	chr6_66837688	0	66837688	G	T
6	chr6_66868063	0	66868063	C	G
6	chr6_66895743	0	66895743	C	G
6	chr6_66903542	0	66903542	C	A
6	chr6_67020805	0	67020805	C	A
6	chr6_67037027	0	67037027	T	G
6	chr6_67043631	0	67043631	C	G
6	chr6_67063090	0	67063090	C	A
6	chr6_67065978	0	67065978	A	C
6	chr6_67079160	0	67079160	T	G
6	chr6_67111168	0	67111168	C	A
6	chr6_67122955	0	67122955	A	C
6	chr6_67171319	0	67171319	C	G
6	chr6_67215582	0	67215582	G	T
6	chr6_67222602	0	67222602	T	G
6	chr6_67227858	0	67227858	C	A
6	chr6_67256439	0	67256439	G	C
6	chr6_67312187	0	67312187	A	C
6	chr6_67316664	0	67316664	C	G
6	chr6_67324185	0	67324185	T	G
6	chr6_67381171	0	67381171	A	C
6	chr6_67400733	0	67400733	C	G
6	chr6_67402352	0	67402352	C	A
6	chr6_67415617	0	67415617	T	A
6	chr6_67416672	0	67416672	C	A
6	chr6_67425294	0	67425294	G	C
6	chr6_67435744	0	67435744	A	T
6	chr6_67464907	0	67464907	C	G
6	chr6_67470677	0	67470677	A	C
6	chr6_67475600	0	67475600	A	C
6	chr6_67492697	0	67492697	C	A
6	chr6_67514944	0	67514944	C	G
6	chr6_67527549	0	67527549	C	A
6	chr6_67570426	0	67570426	G	T
6	chr6_67619398	0	67619398	C	G
6	chr6_67621261	0	67621261	A	T
6	chr6_67652153	0	67652153	C	G
6	chr6_67666498	0	67666498	G	C
6	chr6_67669211	0	67669211	A	T
6	chr6_67692242	0	67692242	C	A
6	chr6_67692847	0	67692847	C	A
6	chr6_67702842	0	67702842	C	A
6	chr6_67727156	0	67727156	C	A
6	chr6_67727463	0	67727463	G	C
6	chr6_67742668	0	67742668	A	C
6	chr6_67753839	0	67753839	A	T
6	chr6_67770042	0	67770042	C	A
6	chr6_67773905	0	67773905	G	C
6	chr6_67799127	0	67799127	G	C
6	chr6_67820736	0	67820736	C	G
6	chr6_67825069	0	67825069	C	A
6	chr6_67847413	0	67847413	T	A
6	chr6_67956388	0	67956388	T	G
6	chr6_67994749	0	67994749	G	C
6	chr6_68014269	0	68014269	A	T
6	chr6_68048985	0	68048985	G	C
6	chr6_68061045	0	68061045	G	T
6	chr6_68061381	0	68061381	C	A
6	chr6_68097822	0	68097822	A	T
6	chr6_68101783	0	68101783	A	T
6	chr6_68108474	0	68108474	C	A
6	chr6_68124393	0	68124393	A	C
6	chr6_68125827	0	68125827	G	T
6	chr6_68144058	0	68144058	A	C
6	chr6_68147247	0	68147247	C	G
6	chr6_68155377	0	68155377	C	A
6	chr6_68163378	0	68163378	C	G
6	chr6_68165583	0	68165583	G	T
6	chr6_68178112	0	68178112	C	G
6	chr6_68212914	0	68212914	A	T
6	chr6_68216973	0	68216973	C	G
6	chr6_68222016	0	68222016	G	C
6	chr6_68226619	0	68226619	T	A
6	chr6_68250793	0	68250793	T	A
6	chr6_68275573	0	68275573	G	T
6	chr6_68291536	0	68291536	G	C
6	chr6_68330895	0	68330895	C	A
6	chr6_68356333	0	68356333	G	C
6	chr6_68360098	0	68360098	G	T
6	chr6_68375346	0	68375346	T	A
6	chr6_68391268	0	68391268	G	T
6	chr6_68426630	0	68426630	G	C
6	chr6_68440680	0	68440680	C	G
6	chr6_68482642	0	68482642	G	T
6	chr6_68515939	0	68515939	C	G
6	chr6_68527268	0	68527268	T	G
6	chr6_68539895	0	68539895	A	T
6	chr6_68542706	0	68542706	G	C
6	chr6_68547551	0	68547551	A	C
6	chr6_68547830	0	68547830	C	A
6	chr6_68558784	0	68558784	A	C
6	chr6_68560310	0	68560310	A	C
6	chr6_68562331	0	68562331	T	A
6	chr6_68660953	0	68660953	A	T
6	chr6_68673155	0	68673155	C	G
6	chr6_68691815	0	68691815	C	A
6	chr6_68695942	0	68695942	T	A
6	chr6_68699687	0	68699687	G	C
6	chr6_68727569	0	68727569	T	A
6	chr6_68736026	0	68736026	T	G
6	chr6_68738413	0	68738413	C	G
6	chr6_68749832	0	68749832	C	G
6	chr6_68756306	0	68756306	C	A
6	chr6_68766052	0	68766052	T	A
6	chr6_68778375	0	68778375	C	G
6	chr6_68782204	0	68782204	G	T
6	chr6_68802234	0	68802234	A	T
6	chr6_68803543	0	68803543	C	G
6	chr6_68870919	0	68870919	G	C
6	chr6_68873604	0	68873604	G	T
6	chr6_68885236	0	68885236	G	C
6	chr6_68908731	0	68908731	G	C
6	chr6_68928479	0	68928479	T	A
6	chr6_68944288	0	68944288	C	G
6	chr6_68961798	0	68961798	G	C
6	chr6_68962333	0	68962333	G	C
6	chr6_68967675	0	68967675	G	T
6	chr6_68968211	0	68968211	G	C
6	chr6_68976353	0	68976353	C	A
6	chr6_68977598	0	68977598	C	A
6	chr6_68984871	0	68984871	C	A
6	chr6_69015377	0	69015377	A	T
6	chr6_69047734	0	69047734	T	G
6	chr6_69053741	0	69053741	T	G
6	chr6_69084910	0	69084910	C	A
6	chr6_69100788	0	69100788	C	A
6	chr6_69125918	0	69125918	G	C
6	chr6_69147593	0	69147593	T	G
6	chr6_69175041	0	69175041	G	C
6	chr6_69178768	0	69178768	T	G
6	chr6_69179144	0	69179144	C	G
6	chr6_69181358	0	69181358	C	G
6	chr6_69219912	0	69219912	C	G
6	chr6_69241516	0	69241516	T	G
6	chr6_69247259	0	69247259	G	T
6	chr6_69273703	0	69273703	T	G
6	chr6_69274265	0	69274265	G	C
6	chr6_69279359	0	69279359	G	C
6	chr6_69290488	0	69290488	A	C
6	chr6_69335292	0	69335292	C	G
6	chr6_69337883	0	69337883	G	T
6	chr6_69357032	0	69357032	G	C
6	chr6_69358388	0	69358388	T	A
6	chr6_69358807	0	69358807	G	C
6	chr6_69363499	0	69363499	T	G
6	chr6_69368276	0	69368276	G	T
6	chr6_69384471	0	69384471	A	C
6	chr6_69413497	0	69413497	A	C
6	chr6_69439043	0	69439043	A	C
6	chr6_69456938	0	69456938	C	G
6	chr6_69475422	0	69475422	C	A
6	chr6_69477418	0	69477418	C	G
6	chr6_69490392	0	69490392	A	T
6	chr6_69490578	0	69490578	G	T
6	chr6_69495485	0	69495485	A	C
6	chr6_69497098	0	69497098	C	G
6	chr6_69497613	0	69497613	A	C
6	chr6_69500287	0	69500287	A	C
6	chr6_69515866	0	69515866	G	T
6	chr6_69517859	0	69517859	C	G
6	chr6_69519969	0	69519969	C	A
6	chr6_69525724	0	69525724	T	G
6	chr6_69531012	0	69531012	C	A
6	chr6_69534358	0	69534358	G	C
6	chr6_69537796	0	69537796	T	G
6	chr6_69550653	0	69550653	T	G
6	chr6_69597019	0	69597019	G	C
6	chr6_69621155	0	69621155	C	G
6	chr6_69623124	0	69623124	T	G
6	chr6_69626993	0	69626993	C	G
6	chr6_69635326	0	69635326	A	C
6	chr6_69638617	0	69638617	T	G
6	chr6_69639129	0	69639129	T	G
6	chr6_69649816	0	69649816	C	G
6	chr6_69663301	0	69663301	C	G
6	chr6_69671332	0	69671332	G	T
6	chr6_69671716	0	69671716	A	C
6	chr6_69686162	0	69686162	A	T
6	chr6_69690277	0	69690277	T	A
6	chr6_69697382	0	69697382	G	C
6	chr6_69699511	0	69699511	G	C
6	chr6_69700902	0	69700902	A	C
6	chr6_69720046	0	69720046	T	G
6	chr6_69724699	0	69724699	C	G
6	chr6_69757980	0	69757980	T	G
6	chr6_69794511	0	69794511	G	C
6	chr6_69807673	0	69807673	T	G
6	chr6_69837982	0	69837982	C	A
6	chr6_69848884	0	69848884	G	C
6	chr6_69851895	0	69851895	A	C
6	chr6_69854465	0	69854465	A	T
6	chr6_69863863	0	69863863	T	G
6	chr6_69878736	0	69878736	G	C
6	chr6_69886270	0	69886270	G	C
6	chr6_69889560	0	69889560	T	A
6	chr6_69936340	0	69936340	G	C
6	chr6_69938938	0	69938938	A	T
6	chr6_69955087	0	69955087	G	T
6	chr6_69955936	0	69955936	A	C
6	chr6_69959033	0	69959033	A	C
6	chr6_69970605	0	69970605	G	T
6	chr6_69991365	0	69991365	A	C
6	chr6_70004009	0	70004009	T	A
6	chr6_70035979	0	70035979	G	T
6	chr6_70083301	0	70083301	T	A
6	chr6_70107258	0	70107258	G	T
6	chr6_70109258	0	70109258	C	A
6	chr6_70192889	0	70192889	G	C
6	chr6_70204918	0	70204918	T	A
6	chr6_70214086	0	70214086	A	T
6	chr6_70229837	0	70229837	C	G
6	chr6_70256232	0	70256232	T	G
6	chr6_70267401	0	70267401	C	G
6	chr6_70271268	0	70271268	C	G
6	chr6_70294135	0	70294135	C	G
6	chr6_70298929	0	70298929	C	G
6	chr6_70363920	0	70363920	C	A
6	chr6_70381203	0	70381203	C	A
6	chr6_70405384	0	70405384	T	G
6	chr6_70428556	0	70428556	G	T
6	chr6_70445875	0	70445875	T	A
6	chr6_70446246	0	70446246	G	C
6	chr6_70480424	0	70480424	A	T
6	chr6_70495727	0	70495727	T	G
6	chr6_70546307	0	70546307	G	C
6	chr6_70548836	0	70548836	A	C
6	chr6_70564266	0	70564266	C	G
6	chr6_70564369	0	70564369	A	T
6	chr6_70579989	0	70579989	T	G
6	chr6_70584898	0	70584898	G	T
6	chr6_70660563	0	70660563	G	C
6	chr6_70672642	0	70672642	G	C
6	chr6_70702587	0	70702587	G	C
6	chr6_70718128	0	70718128	T	G
6	chr6_70724928	0	70724928	C	G
6	chr6_70741865	0	70741865	G	T
6	chr6_70763002	0	70763002	T	A
6	chr6_70767272	0	70767272	A	C
6	chr6_70789633	0	70789633	C	A
6	chr6_70798594	0	70798594	G	C
6	chr6_70800392	0	70800392	G	T
6	chr6_70816914	0	70816914	G	C
6	chr6_70903687	0	70903687	A	C
6	chr6_70930778	0	70930778	C	G
6	chr6_70941081	0	70941081	G	C
6	chr6_70942908	0	70942908	G	C
6	chr6_70951076	0	70951076	G	C
6	chr6_70953798	0	70953798	G	T
6	chr6_71002221	0	71002221	G	C
6	chr6_71023521	0	71023521	C	G
6	chr6_71025947	0	71025947	C	A
6	chr6_71041572	0	71041572	G	T
6	chr6_71047608	0	71047608	A	C
6	chr6_71049717	0	71049717	T	G
6	chr6_71061936	0	71061936	T	G
6	chr6_71072525	0	71072525	A	C
6	chr6_71078502	0	71078502	G	C
6	chr6_71099594	0	71099594	T	A
6	chr6_71101452	0	71101452	G	C
6	chr6_71108602	0	71108602	A	T
6	chr6_71173058	0	71173058	C	G
6	chr6_71178636	0	71178636	T	G
6	chr6_71188350	0	71188350	C	A
6	chr6_71214128	0	71214128	T	A
6	chr6_71223322	0	71223322	C	A
6	chr6_71232509	0	71232509	C	G
6	chr6_71249037	0	71249037	C	A
6	chr6_71258570	0	71258570	A	C
6	chr6_71260249	0	71260249	A	C
6	chr6_71289310	0	71289310	G	C
6	chr6_71307996	0	71307996	A	C
6	chr6_71318927	0	71318927	G	C
6	chr6_71319393	0	71319393	C	G
6	chr6_71321498	0	71321498	G	C
6	chr6_71322607	0	71322607	C	A
6	chr6_71334374	0	71334374	A	T
6	chr6_71337497	0	71337497	C	A
6	chr6_71338708	0	71338708	A	C
6	chr6_71347392	0	71347392	G	T
6	chr6_71351930	0	71351930	C	G
6	chr6_71366956	0	71366956	G	T
6	chr6_71378399	0	71378399	G	C
6	chr6_71380141	0	71380141	A	C
6	chr6_71406411	0	71406411	A	C
6	chr6_71425291	0	71425291	C	A
6	chr6_71440814	0	71440814	C	G
6	chr6_71455654	0	71455654	C	A
6	chr6_71457176	0	71457176	A	C
6	chr6_71457802	0	71457802	C	A
6	chr6_71458548	0	71458548	A	T
6	chr6_71463565	0	71463565	T	G
6	chr6_71489919	0	71489919	T	G
6	chr6_71491323	0	71491323	C	G
6	chr6_71518107	0	71518107	T	G
6	chr6_71543367	0	71543367	C	G
6	chr6_71547479	0	71547479	C	G
6	chr6_71558250	0	71558250	T	A
6	chr6_71564139	0	71564139	G	C
6	chr6_71582590	0	71582590	A	C
6	chr6_71617721	0	71617721	C	A
6	chr6_71628576	0	71628576	A	C
6	chr6_71637392	0	71637392	C	G
6	chr6_71640270	0	71640270	T	G
6	chr6_71641357	0	71641357	G	T
6	chr6_71643845	0	71643845	C	G
6	chr6_71646000	0	71646000	C	A
6	chr6_71658193	0	71658193	C	G
6	chr6_71669268	0	71669268	G	T
6	chr6_71675939	0	71675939	T	G
6	chr6_71684893	0	71684893	G	C
6	chr6_71688981	0	71688981	T	A
6	chr6_71731043	0	71731043	A	T
6	chr6_71736342	0	71736342	G	T
6	chr6_71757952	0	71757952	C	G
6	chr6_71758023	0	71758023	C	G
6	chr6_71773004	0	71773004	G	T
6	chr6_71775879	0	71775879	T	G
6	chr6_71841086	0	71841086	C	G
6	chr6_71848781	0	71848781	A	C
6	chr6_71901167	0	71901167	T	G
6	chr6_71921632	0	71921632	C	G
6	chr6_71921964	0	71921964	G	C
6	chr6_71940382	0	71940382	A	T
6	chr6_71968076	0	71968076	G	C
6	chr6_72010132	0	72010132	G	T
6	chr6_72082494	0	72082494	A	C
6	chr6_72101641	0	72101641	C	A
6	chr6_72114029	0	72114029	G	C
6	chr6_72145668	0	72145668	G	C
6	chr6_72149636	0	72149636	A	C
6	chr6_72153756	0	72153756	T	G
6	chr6_72160254	0	72160254	G	T
6	chr6_72191861	0	72191861	A	T
6	chr6_72253329	0	72253329	A	C
6	chr6_72276703	0	72276703	C	A
6	chr6_72292822	0	72292822	G	T
6	chr6_72321685	0	72321685	C	A
6	chr6_72383858	0	72383858	C	A
6	chr6_72423167	0	72423167	C	G
6	chr6_72444503	0	72444503	A	C
6	chr6_72461081	0	72461081	G	C
6	chr6_72488415	0	72488415	A	T
6	chr6_72511028	0	72511028	T	G
6	chr6_72554479	0	72554479	A	C
6	chr6_72607381	0	72607381	T	G
6	chr6_72618168	0	72618168	C	A
6	chr6_72625416	0	72625416	C	G
6	chr6_72638476	0	72638476	A	C
6	chr6_72668965	0	72668965	G	C
6	chr6_72689612	0	72689612	A	C
6	chr6_72726018	0	72726018	C	G
6	chr6_72741944	0	72741944	G	C
6	chr6_72767592	0	72767592	C	A
6	chr6_72769642	0	72769642	C	A
6	chr6_72813195	0	72813195	C	G
6	chr6_72813976	0	72813976	A	C
6	chr6_72814227	0	72814227	C	G
6	chr6_73077013	0	73077013	G	T
6	chr6_73090052	0	73090052	A	T
6	chr6_73125306	0	73125306	T	G
6	chr6_73157829	0	73157829	C	A
6	chr6_73160704	0	73160704	C	G
6	chr6_73161872	0	73161872	G	C
6	chr6_73170195	0	73170195	A	C
6	chr6_73172715	0	73172715	C	A
6	chr6_73190518	0	73190518	T	G
6	chr6_73205265	0	73205265	A	T
6	chr6_73248379	0	73248379	C	A
6	chr6_73304817	0	73304817	C	A
6	chr6_73323579	0	73323579	A	T
6	chr6_73390150	0	73390150	C	A
6	chr6_73411074	0	73411074	G	T
6	chr6_73417322	0	73417322	C	G
6	chr6_73421178	0	73421178	C	G
6	chr6_73426042	0	73426042	C	A
6	chr6_73451748	0	73451748	G	C
6	chr6_73461743	0	73461743	A	T
6	chr6_73486361	0	73486361	A	C
6	chr6_73513879	0	73513879	A	C
6	chr6_73588133	0	73588133	C	A
6	chr6_73591140	0	73591140	A	T
6	chr6_73597813	0	73597813	T	A
6	chr6_73609775	0	73609775	G	C
6	chr6_73612006	0	73612006	C	G
6	chr6_73615959	0	73615959	G	T
6	chr6_73616167	0	73616167	A	T
6	chr6_73662587	0	73662587	A	C
6	chr6_73695632	0	73695632	C	A
6	chr6_73696330	0	73696330	G	T
6	chr6_73745245	0	73745245	G	C
6	chr6_73752736	0	73752736	G	T
6	chr6_73764746	0	73764746	C	A
6	chr6_73776374	0	73776374	G	T
6	chr6_73784423	0	73784423	T	A
6	chr6_73792822	0	73792822	G	T
6	chr6_73800709	0	73800709	G	C
6	chr6_73818554	0	73818554	T	G
6	chr6_73859465	0	73859465	A	T
6	chr6_73861621	0	73861621	G	C
6	chr6_73879561	0	73879561	G	T
6	chr6_73901012	0	73901012	G	T
6	chr6_73911509	0	73911509	G	C
6	chr6_73917431	0	73917431	A	C
6	chr6_73945195	0	73945195	G	T
6	chr6_73958475	0	73958475	A	C
6	chr6_73961645	0	73961645	G	C
6	chr6_73964724	0	73964724	C	A
6	chr6_73976949	0	73976949	A	T
6	chr6_73984765	0	73984765	G	T
6	chr6_73992451	0	73992451	A	C
6	chr6_74006777	0	74006777	G	T
6	chr6_74011303	0	74011303	C	G
6	chr6_74020480	0	74020480	C	G
6	chr6_74027166	0	74027166	G	C
6	chr6_74028036	0	74028036	G	C
6	chr6_74044381	0	74044381	C	G
6	chr6_74051604	0	74051604	G	T
6	chr6_74077720	0	74077720	T	G
6	chr6_74096191	0	74096191	G	T
6	chr6_74117564	0	74117564	C	G
6	chr6_74129291	0	74129291	G	T
6	chr6_74130233	0	74130233	C	A
6	chr6_74148262	0	74148262	G	T
6	chr6_74151150	0	74151150	A	T
6	chr6_74155543	0	74155543	G	C
6	chr6_74173358	0	74173358	C	A
6	chr6_74190925	0	74190925	C	G
6	chr6_74225730	0	74225730	A	T
6	chr6_74241141	0	74241141	A	T
6	chr6_74255078	0	74255078	C	A
6	chr6_74255475	0	74255475	G	C
6	chr6_74305610	0	74305610	A	C
6	chr6_74380735	0	74380735	C	G
6	chr6_74565154	0	74565154	A	C
6	chr6_74569072	0	74569072	G	T
6	chr6_74585449	0	74585449	A	T
6	chr6_74601267	0	74601267	G	T
6	chr6_74616004	0	74616004	G	T
6	chr6_74617740	0	74617740	G	T
6	chr6_74631935	0	74631935	C	A
6	chr6_74643139	0	74643139	A	T
6	chr6_74661175	0	74661175	G	C
6	chr6_74669033	0	74669033	G	T
6	chr6_74674662	0	74674662	A	C
6	chr6_74686921	0	74686921	G	T
6	chr6_74801093	0	74801093	T	G
6	chr6_74847795	0	74847795	C	A
6	chr6_74922112	0	74922112	A	T
6	chr6_74963214	0	74963214	C	A
6	chr6_74988377	0	74988377	T	G
6	chr6_75030735	0	75030735	G	C
6	chr6_75032855	0	75032855	T	A
6	chr6_75033007	0	75033007	G	C
6	chr6_75038638	0	75038638	G	C
6	chr6_75041209	0	75041209	T	G
6	chr6_75041214	0	75041214	C	A
6	chr6_75043585	0	75043585	T	G
6	chr6_75043806	0	75043806	G	C
6	chr6_75113473	0	75113473	G	C
6	chr6_75119208	0	75119208	C	A
6	chr6_75152094	0	75152094	G	T
6	chr6_75156036	0	75156036	T	A
6	chr6_75158061	0	75158061	C	G
6	chr6_75201122	0	75201122	C	A
6	chr6_75222952	0	75222952	T	A
6	chr6_75234500	0	75234500	A	T
6	chr6_75242542	0	75242542	A	T
6	chr6_75278835	0	75278835	C	A
6	chr6_75279681	0	75279681	C	G
6	chr6_75291960	0	75291960	A	C
6	chr6_75297552	0	75297552	G	T
6	chr6_75305683	0	75305683	G	C
6	chr6_75310356	0	75310356	G	C
6	chr6_75316153	0	75316153	T	G
6	chr6_75324819	0	75324819	T	A
6	chr6_75327008	0	75327008	G	T
6	chr6_75346024	0	75346024	C	G
6	chr6_75347183	0	75347183	G	C
6	chr6_75356908	0	75356908	G	C
6	chr6_75365397	0	75365397	C	G
6	chr6_75369309	0	75369309	G	T
6	chr6_75369642	0	75369642	G	C
6	chr6_75388824	0	75388824	C	G
6	chr6_75396243	0	75396243	A	T
6	chr6_75399899	0	75399899	T	G
6	chr6_75404444	0	75404444	C	A
6	chr6_75475740	0	75475740	G	C
6	chr6_75491943	0	75491943	A	C
6	chr6_75496955	0	75496955	C	A
6	chr6_75507767	0	75507767	G	C
6	chr6_75513774	0	75513774	G	C
6	chr6_75517568	0	75517568	G	T
6	chr6_75518739	0	75518739	G	T
6	chr6_75551988	0	75551988	T	A
6	chr6_75560251	0	75560251	T	G
6	chr6_75565739	0	75565739	T	A
6	chr6_75586262	0	75586262	C	G
6	chr6_75595844	0	75595844	C	G
6	chr6_75614338	0	75614338	C	G
6	chr6_75625197	0	75625197	G	T
6	chr6_75650827	0	75650827	C	G
6	chr6_75651246	0	75651246	A	T
6	chr6_75662503	0	75662503	T	A
6	chr6_75671788	0	75671788	A	T
6	chr6_75677211	0	75677211	A	T
6	chr6_75678511	0	75678511	C	A
6	chr6_75687861	0	75687861	C	A
6	chr6_75689393	0	75689393	G	T
6	chr6_75754701	0	75754701	G	C
6	chr6_75774893	0	75774893	C	G
6	chr6_75789850	0	75789850	G	C
6	chr6_75803733	0	75803733	G	C
6	chr6_75808179	0	75808179	C	G
6	chr6_75832089	0	75832089	G	C
6	chr6_75913637	0	75913637	G	C
6	chr6_75920206	0	75920206	T	A
6	chr6_75927631	0	75927631	T	A
6	chr6_75939121	0	75939121	A	C
6	chr6_75940560	0	75940560	T	G
6	chr6_75973139	0	75973139	A	T
6	chr6_75983658	0	75983658	C	G
6	chr6_76034741	0	76034741	G	T
6	chr6_76039803	0	76039803	A	C
6	chr6_76065368	0	76065368	A	T
6	chr6_76071749	0	76071749	G	T
6	chr6_76074450	0	76074450	A	C
6	chr6_76089129	0	76089129	G	C
6	chr6_76102225	0	76102225	C	A
6	chr6_76107592	0	76107592	T	G
6	chr6_76118473	0	76118473	C	G
6	chr6_76138231	0	76138231	G	C
6	chr6_76139389	0	76139389	G	T
6	chr6_76142972	0	76142972	A	C
6	chr6_76197686	0	76197686	C	G
6	chr6_76237749	0	76237749	A	C
6	chr6_76255426	0	76255426	G	T
6	chr6_76275829	0	76275829	G	T
6	chr6_76288712	0	76288712	G	C
6	chr6_76310379	0	76310379	G	T
6	chr6_76324303	0	76324303	T	A
6	chr6_76341273	0	76341273	G	C
6	chr6_76378926	0	76378926	A	T
6	chr6_76399758	0	76399758	A	C
6	chr6_76400330	0	76400330	C	G
6	chr6_76421729	0	76421729	G	T
6	chr6_76438974	0	76438974	T	A
6	chr6_76455233	0	76455233	G	T
6	chr6_76455306	0	76455306	G	C
6	chr6_76474897	0	76474897	G	C
6	chr6_76481524	0	76481524	A	T
6	chr6_76530967	0	76530967	T	G
6	chr6_76566748	0	76566748	A	C
6	chr6_76589766	0	76589766	T	A
6	chr6_76623385	0	76623385	T	G
6	chr6_76628839	0	76628839	G	C
6	chr6_76629737	0	76629737	T	A
6	chr6_76633667	0	76633667	T	G
6	chr6_76644807	0	76644807	G	C
6	chr6_76651105	0	76651105	A	T
6	chr6_76656232	0	76656232	G	T
6	chr6_76673954	0	76673954	C	G
6	chr6_76694913	0	76694913	A	T
6	chr6_76696862	0	76696862	A	C
6	chr6_76709189	0	76709189	C	A
6	chr6_76746452	0	76746452	C	G
6	chr6_76773358	0	76773358	A	C
6	chr6_76774951	0	76774951	A	T
6	chr6_76794243	0	76794243	G	T
6	chr6_76801482	0	76801482	C	A
6	chr6_76807445	0	76807445	C	G
6	chr6_76818160	0	76818160	T	A
6	chr6_76832857	0	76832857	G	C
6	chr6_76890528	0	76890528	A	C
6	chr6_76894203	0	76894203	A	C
6	chr6_76929089	0	76929089	C	G
6	chr6_76932498	0	76932498	T	G
6	chr6_76941363	0	76941363	C	G
6	chr6_76955976	0	76955976	G	C
6	chr6_76956534	0	76956534	G	C
6	chr6_76979889	0	76979889	C	A
6	chr6_76986543	0	76986543	A	T
6	chr6_77023609	0	77023609	A	T
6	chr6_77060525	0	77060525	A	C
6	chr6_77064161	0	77064161	C	G
6	chr6_77111755	0	77111755	T	G
6	chr6_77128012	0	77128012	T	G
6	chr6_77162247	0	77162247	A	C
6	chr6_77188722	0	77188722	C	G
6	chr6_77233218	0	77233218	A	T
6	chr6_77256155	0	77256155	G	T
6	chr6_77256193	0	77256193	G	C
6	chr6_77258990	0	77258990	A	C
6	chr6_77270772	0	77270772	T	G
6	chr6_77315558	0	77315558	A	C
6	chr6_77322110	0	77322110	A	C
6	chr6_77329695	0	77329695	G	C
6	chr6_77339447	0	77339447	C	A
6	chr6_77376306	0	77376306	G	T
6	chr6_77395004	0	77395004	G	T
6	chr6_77428475	0	77428475	C	G
6	chr6_77500196	0	77500196	C	G
6	chr6_77526460	0	77526460	A	C
6	chr6_77541953	0	77541953	G	T
6	chr6_77561389	0	77561389	C	A
6	chr6_77587289	0	77587289	G	C
6	chr6_77587464	0	77587464	C	A
6	chr6_77590920	0	77590920	C	A
6	chr6_77593176	0	77593176	C	A
6	chr6_77608466	0	77608466	A	T
6	chr6_77610718	0	77610718	G	T
6	chr6_77670563	0	77670563	C	A
6	chr6_77683095	0	77683095	C	A
6	chr6_77717069	0	77717069	G	T
6	chr6_77747064	0	77747064	C	A
6	chr6_77766972	0	77766972	G	C
6	chr6_77786212	0	77786212	G	T
6	chr6_77827617	0	77827617	A	T
6	chr6_77903363	0	77903363	A	T
6	chr6_77950448	0	77950448	G	C
6	chr6_77956228	0	77956228	C	G
6	chr6_77986293	0	77986293	T	A
6	chr6_78001374	0	78001374	T	A
6	chr6_78007717	0	78007717	G	C
6	chr6_78008479	0	78008479	G	T
6	chr6_78028487	0	78028487	G	C
6	chr6_78057425	0	78057425	C	G
6	chr6_78099278	0	78099278	A	T
6	chr6_78134866	0	78134866	C	A
6	chr6_78137893	0	78137893	C	A
6	chr6_78139265	0	78139265	A	T
6	chr6_78145838	0	78145838	C	A
6	chr6_78148512	0	78148512	G	T
6	chr6_78165600	0	78165600	A	T
6	chr6_78188972	0	78188972	A	C
6	chr6_78241080	0	78241080	G	T
6	chr6_78252868	0	78252868	C	A
6	chr6_78258265	0	78258265	G	C
6	chr6_78265897	0	78265897	T	A
6	chr6_78272600	0	78272600	G	C
6	chr6_78298520	0	78298520	G	T
6	chr6_78355037	0	78355037	T	G
6	chr6_78365657	0	78365657	T	A
6	chr6_78373491	0	78373491	G	T
6	chr6_78401196	0	78401196	C	G
6	chr6_78401226	0	78401226	T	A
6	chr6_78410806	0	78410806	C	G
6	chr6_78413483	0	78413483	A	T
6	chr6_78428925	0	78428925	A	C
6	chr6_78497485	0	78497485	T	A
6	chr6_78499907	0	78499907	C	A
6	chr6_78510467	0	78510467	A	C
6	chr6_78547640	0	78547640	C	G
6	chr6_78550987	0	78550987	A	C
6	chr6_78557190	0	78557190	G	C
6	chr6_78581579	0	78581579	G	C
6	chr6_78595405	0	78595405	G	T
6	chr6_78607475	0	78607475	C	G
6	chr6_78624661	0	78624661	G	C
6	chr6_78630718	0	78630718	A	C
6	chr6_78633228	0	78633228	C	G
6	chr6_78638574	0	78638574	G	T
6	chr6_78641547	0	78641547	A	T
6	chr6_78642168	0	78642168	G	T
6	chr6_78652134	0	78652134	G	C
6	chr6_78656745	0	78656745	C	A
6	chr6_78665159	0	78665159	T	G
6	chr6_78668244	0	78668244	G	T
6	chr6_78698831	0	78698831	C	G
6	chr6_78764827	0	78764827	G	C
6	chr6_78812938	0	78812938	C	G
6	chr6_78847660	0	78847660	T	G
6	chr6_78879169	0	78879169	G	C
6	chr6_78898390	0	78898390	T	A
6	chr6_78900584	0	78900584	C	G
6	chr6_78945323	0	78945323	C	A
6	chr6_78956314	0	78956314	T	A
6	chr6_78981565	0	78981565	A	C
6	chr6_78990223	0	78990223	C	A
6	chr6_79022159	0	79022159	A	T
6	chr6_79062758	0	79062758	G	C
6	chr6_79093440	0	79093440	G	T
6	chr6_79094064	0	79094064	G	T
6	chr6_79096870	0	79096870	G	C
6	chr6_79099270	0	79099270	G	T
6	chr6_79127230	0	79127230	T	G
6	chr6_79160358	0	79160358	G	C
6	chr6_79174362	0	79174362	G	C
6	chr6_79181073	0	79181073	C	G
6	chr6_79187148	0	79187148	G	C
6	chr6_79257596	0	79257596	T	G
6	chr6_79272558	0	79272558	T	A
6	chr6_79277340	0	79277340	T	G
6	chr6_79301687	0	79301687	A	C
6	chr6_79304538	0	79304538	G	C
6	chr6_79314394	0	79314394	A	C
6	chr6_79321061	0	79321061	A	T
6	chr6_79323077	0	79323077	A	C
6	chr6_79333903	0	79333903	G	T
6	chr6_79339650	0	79339650	T	A
6	chr6_79357507	0	79357507	G	T
6	chr6_79378660	0	79378660	C	A
6	chr6_79402995	0	79402995	G	T
6	chr6_79451269	0	79451269	C	A
6	chr6_79457788	0	79457788	G	T
6	chr6_79481236	0	79481236	A	C
6	chr6_79488442	0	79488442	C	A
6	chr6_79496127	0	79496127	T	G
6	chr6_79550904	0	79550904	T	G
6	chr6_79568567	0	79568567	T	A
6	chr6_79583051	0	79583051	T	G
6	chr6_79588951	0	79588951	G	T
6	chr6_79602900	0	79602900	G	T
6	chr6_79616639	0	79616639	G	T
6	chr6_79620734	0	79620734	A	C
6	chr6_79660383	0	79660383	C	A
6	chr6_79686107	0	79686107	T	G
6	chr6_79709232	0	79709232	C	G
6	chr6_79709863	0	79709863	G	C
6	chr6_79768445	0	79768445	A	C
6	chr6_79801922	0	79801922	C	A
6	chr6_79836703	0	79836703	C	A
6	chr6_79852505	0	79852505	G	T
6	chr6_79863864	0	79863864	T	G
6	chr6_79867442	0	79867442	C	A
6	chr6_79890485	0	79890485	C	A
6	chr6_79891163	0	79891163	C	G
6	chr6_79960562	0	79960562	C	G
6	chr6_79974273	0	79974273	A	T
6	chr6_80014407	0	80014407	C	A
6	chr6_80032148	0	80032148	C	G
6	chr6_80037380	0	80037380	G	C
6	chr6_80048509	0	80048509	T	G
6	chr6_80082253	0	80082253	C	A
6	chr6_80084327	0	80084327	C	A
6	chr6_80087754	0	80087754	C	A
6	chr6_80100863	0	80100863	G	C
6	chr6_80102755	0	80102755	G	T
6	chr6_80105451	0	80105451	C	A
6	chr6_80110846	0	80110846	T	A
6	chr6_80115493	0	80115493	G	C
6	chr6_80140131	0	80140131	G	C
6	chr6_80149826	0	80149826	G	T
6	chr6_80180021	0	80180021	C	G
6	chr6_80183117	0	80183117	T	A
6	chr6_80196560	0	80196560	G	C
6	chr6_80213077	0	80213077	C	G
6	chr6_80281801	0	80281801	A	C
6	chr6_80284391	0	80284391	C	G
6	chr6_80328130	0	80328130	C	A
6	chr6_80348219	0	80348219	T	G
6	chr6_80360857	0	80360857	C	A
6	chr6_80360939	0	80360939	T	G
6	chr6_80370654	0	80370654	G	T
6	chr6_80425496	0	80425496	G	C
6	chr6_80429462	0	80429462	G	T
6	chr6_80432599	0	80432599	G	C
6	chr6_80433841	0	80433841	C	G
6	chr6_80444583	0	80444583	T	G
6	chr6_80448484	0	80448484	G	C
6	chr6_80470350	0	80470350	A	T
6	chr6_80474912	0	80474912	G	C
6	chr6_80494879	0	80494879	T	A
6	chr6_80515923	0	80515923	C	G
6	chr6_80555686	0	80555686	G	C
6	chr6_80583210	0	80583210	T	G
6	chr6_80628656	0	80628656	G	C
6	chr6_80635203	0	80635203	G	T
6	chr6_80644848	0	80644848	G	T
6	chr6_80648660	0	80648660	A	T
6	chr6_80667528	0	80667528	C	A
6	chr6_80739962	0	80739962	C	G
6	chr6_80747611	0	80747611	C	A
6	chr6_80753466	0	80753466	C	A
6	chr6_80806304	0	80806304	A	C
6	chr6_80821709	0	80821709	T	G
6	chr6_80829395	0	80829395	C	G
6	chr6_80845762	0	80845762	T	G
6	chr6_80860606	0	80860606	A	T
6	chr6_80875867	0	80875867	G	C
6	chr6_80894965	0	80894965	G	T
6	chr6_80933986	0	80933986	T	G
6	chr6_80997020	0	80997020	G	T
6	chr6_80999750	0	80999750	C	G
6	chr6_81037427	0	81037427	T	G
6	chr6_81040165	0	81040165	C	G
6	chr6_81045767	0	81045767	G	C
6	chr6_81048829	0	81048829	G	T
6	chr6_81091486	0	81091486	T	G
6	chr6_81092949	0	81092949	G	T
6	chr6_81108579	0	81108579	C	A
6	chr6_81138957	0	81138957	T	G
6	chr6_81160556	0	81160556	C	A
6	chr6_81161123	0	81161123	C	G
6	chr6_81161243	0	81161243	T	G
6	chr6_81180622	0	81180622	G	C
6	chr6_81183821	0	81183821	G	T
6	chr6_81192526	0	81192526	C	G
6	chr6_81197988	0	81197988	G	C
6	chr6_81226649	0	81226649	G	C
6	chr6_81226829	0	81226829	A	C
6	chr6_81231986	0	81231986	G	T
6	chr6_81235322	0	81235322	G	C
6	chr6_81237685	0	81237685	T	G
6	chr6_81238887	0	81238887	C	G
6	chr6_81239022	0	81239022	T	A
6	chr6_81282403	0	81282403	A	T
6	chr6_81296122	0	81296122	G	C
6	chr6_81296785	0	81296785	T	G
6	chr6_81299500	0	81299500	G	C
6	chr6_81302235	0	81302235	T	G
6	chr6_81326038	0	81326038	C	G
6	chr6_81346400	0	81346400	A	C
6	chr6_81354583	0	81354583	C	A
6	chr6_81370198	0	81370198	A	C
6	chr6_81439307	0	81439307	C	G
6	chr6_81459962	0	81459962	C	A
6	chr6_81463739	0	81463739	C	G
6	chr6_81467521	0	81467521	G	C
6	chr6_81485473	0	81485473	A	C
6	chr6_81489035	0	81489035	A	C
6	chr6_81519924	0	81519924	G	C
6	chr6_81525989	0	81525989	G	C
6	chr6_81527406	0	81527406	C	G
6	chr6_81545790	0	81545790	A	T
6	chr6_81553720	0	81553720	T	A
6	chr6_81561067	0	81561067	G	T
6	chr6_81596477	0	81596477	T	A
6	chr6_81596953	0	81596953	G	C
6	chr6_81598788	0	81598788	T	G
6	chr6_81636614	0	81636614	C	G
6	chr6_81653858	0	81653858	C	G
6	chr6_81664185	0	81664185	A	C
6	chr6_81690057	0	81690057	C	G
6	chr6_81749931	0	81749931	G	T
6	chr6_81782345	0	81782345	C	A
6	chr6_81791707	0	81791707	A	C
6	chr6_81798771	0	81798771	C	A
6	chr6_81817489	0	81817489	C	A
6	chr6_81827000	0	81827000	G	C
6	chr6_81830543	0	81830543	A	C
6	chr6_81841599	0	81841599	C	A
6	chr6_81844488	0	81844488	G	T
6	chr6_81865523	0	81865523	G	T
6	chr6_81884249	0	81884249	G	T
6	chr6_81919042	0	81919042	G	T
6	chr6_81925880	0	81925880	C	G
6	chr6_81932832	0	81932832	G	C
6	chr6_81957905	0	81957905	T	A
6	chr6_81961908	0	81961908	C	A
6	chr6_81988186	0	81988186	A	C
6	chr6_82009273	0	82009273	A	C
6	chr6_82014221	0	82014221	C	A
6	chr6_82015895	0	82015895	T	A
6	chr6_82019285	0	82019285	C	A
6	chr6_82025385	0	82025385	G	C
6	chr6_82027948	0	82027948	C	G
6	chr6_82072003	0	82072003	T	A
6	chr6_82081357	0	82081357	G	C
6	chr6_82086426	0	82086426	G	C
6	chr6_82121995	0	82121995	A	C
6	chr6_82128469	0	82128469	A	T
6	chr6_82132209	0	82132209	T	G
6	chr6_82135896	0	82135896	C	G
6	chr6_82141527	0	82141527	G	T
6	chr6_82164997	0	82164997	C	A
6	chr6_82204901	0	82204901	C	A
6	chr6_82209567	0	82209567	C	A
6	chr6_82209627	0	82209627	T	A
6	chr6_82237664	0	82237664	G	T
6	chr6_82240931	0	82240931	T	G
6	chr6_82247687	0	82247687	A	T
6	chr6_82260594	0	82260594	G	C
6	chr6_82266917	0	82266917	G	C
6	chr6_82272124	0	82272124	G	C
6	chr6_82303026	0	82303026	C	G
6	chr6_82346916	0	82346916	A	C
6	chr6_82377866	0	82377866	G	T
6	chr6_82381048	0	82381048	C	A
6	chr6_82393006	0	82393006	G	C
6	chr6_82414670	0	82414670	G	T
6	chr6_82441347	0	82441347	A	C
6	chr6_82446624	0	82446624	C	G
6	chr6_82452889	0	82452889	C	G
6	chr6_82453616	0	82453616	C	A
6	chr6_82471092	0	82471092	A	C
6	chr6_82489484	0	82489484	C	A
6	chr6_82550797	0	82550797	T	G
6	chr6_82551207	0	82551207	G	T
6	chr6_82556873	0	82556873	A	C
6	chr6_82562335	0	82562335	A	T
6	chr6_82585379	0	82585379	G	T
6	chr6_82631002	0	82631002	T	G
6	chr6_82631707	0	82631707	C	A
6	chr6_82635178	0	82635178	A	C
6	chr6_82656727	0	82656727	A	C
6	chr6_82660000	0	82660000	C	G
6	chr6_82680968	0	82680968	G	C
6	chr6_82683536	0	82683536	A	C
6	chr6_82698119	0	82698119	C	G
6	chr6_82715646	0	82715646	T	A
6	chr6_82736331	0	82736331	T	G
6	chr6_82748865	0	82748865	G	C
6	chr6_82754893	0	82754893	A	T
6	chr6_82762057	0	82762057	G	C
6	chr6_82784496	0	82784496	T	G
6	chr6_82801009	0	82801009	C	G
6	chr6_82801072	0	82801072	G	C
6	chr6_82808214	0	82808214	T	G
6	chr6_82808779	0	82808779	C	G
6	chr6_82812625	0	82812625	C	A
6	chr6_82813701	0	82813701	A	T
6	chr6_82815395	0	82815395	T	G
6	chr6_82819330	0	82819330	G	C
6	chr6_82832385	0	82832385	G	C
6	chr6_82848607	0	82848607	C	G
6	chr6_82852627	0	82852627	A	C
6	chr6_82863604	0	82863604	C	A
6	chr6_82882672	0	82882672	G	C
6	chr6_82897879	0	82897879	T	A
6	chr6_82903364	0	82903364	A	T
6	chr6_82943298	0	82943298	C	A
6	chr6_82943880	0	82943880	G	C
6	chr6_82953172	0	82953172	G	T
6	chr6_82972255	0	82972255	G	T
6	chr6_82978972	0	82978972	T	G
6	chr6_83011995	0	83011995	T	G
6	chr6_83032005	0	83032005	A	T
6	chr6_83041718	0	83041718	G	T
6	chr6_83047147	0	83047147	C	G
6	chr6_83101009	0	83101009	C	G
6	chr6_83112911	0	83112911	C	A
6	chr6_83132535	0	83132535	A	C
6	chr6_83156038	0	83156038	G	C
6	chr6_83217034	0	83217034	C	A
6	chr6_83218123	0	83218123	G	C
6	chr6_83294042	0	83294042	C	A
6	chr6_83305899	0	83305899	T	G
6	chr6_83309092	0	83309092	A	T
6	chr6_83318883	0	83318883	T	G
6	chr6_83330216	0	83330216	G	C
6	chr6_83346477	0	83346477	A	T
6	chr6_83347109	0	83347109	C	A
6	chr6_83359683	0	83359683	C	G
6	chr6_83374926	0	83374926	A	C
6	chr6_83389705	0	83389705	C	G
6	chr6_83401253	0	83401253	G	T
6	chr6_83413092	0	83413092	T	G
6	chr6_83414974	0	83414974	G	T
6	chr6_83434415	0	83434415	A	C
6	chr6_83439545	0	83439545	G	C
6	chr6_83476355	0	83476355	G	C
6	chr6_83484908	0	83484908	C	G
6	chr6_83495330	0	83495330	G	C
6	chr6_83509890	0	83509890	G	C
6	chr6_83512983	0	83512983	A	C
6	chr6_83518805	0	83518805	C	A
6	chr6_83558901	0	83558901	C	G
6	chr6_83560361	0	83560361	C	A
6	chr6_83584649	0	83584649	A	C
6	chr6_83588528	0	83588528	C	A
6	chr6_83599381	0	83599381	C	A
6	chr6_83615720	0	83615720	G	T
6	chr6_83617871	0	83617871	C	G
6	chr6_83632796	0	83632796	G	C
6	chr6_83676670	0	83676670	T	G
6	chr6_83683180	0	83683180	G	T
6	chr6_83686391	0	83686391	G	T
6	chr6_83734326	0	83734326	G	C
6	chr6_83793816	0	83793816	C	G
6	chr6_83794893	0	83794893	G	C
6	chr6_83805717	0	83805717	A	C
6	chr6_83813922	0	83813922	C	A
6	chr6_83835447	0	83835447	C	G
6	chr6_83840682	0	83840682	G	T
6	chr6_83936980	0	83936980	G	C
6	chr6_83945559	0	83945559	G	C
6	chr6_83989370	0	83989370	C	G
6	chr6_84004313	0	84004313	A	C
6	chr6_84007758	0	84007758	C	G
6	chr6_84032976	0	84032976	G	C
6	chr6_84040770	0	84040770	A	T
6	chr6_84049919	0	84049919	C	A
6	chr6_84054992	0	84054992	G	T
6	chr6_84071105	0	84071105	A	C
6	chr6_84086357	0	84086357	A	T
6	chr6_84108071	0	84108071	T	G
6	chr6_84115620	0	84115620	T	G
6	chr6_84115647	0	84115647	A	T
6	chr6_84166587	0	84166587	A	T
6	chr6_84219002	0	84219002	T	G
6	chr6_84230451	0	84230451	G	T
6	chr6_84284839	0	84284839	C	G
6	chr6_84314281	0	84314281	C	A
6	chr6_84323970	0	84323970	C	A
6	chr6_84342925	0	84342925	C	A
6	chr6_84383040	0	84383040	C	G
6	chr6_84437597	0	84437597	A	C
6	chr6_84501010	0	84501010	T	G
6	chr6_84525097	0	84525097	C	G
6	chr6_84532565	0	84532565	A	C
6	chr6_84537299	0	84537299	T	A
6	chr6_84545255	0	84545255	G	C
6	chr6_84549074	0	84549074	C	A
6	chr6_84554142	0	84554142	C	G
6	chr6_84580100	0	84580100	C	G
6	chr6_84607493	0	84607493	A	T
6	chr6_84635033	0	84635033	G	C
6	chr6_84638968	0	84638968	A	T
6	chr6_84662303	0	84662303	G	T
6	chr6_84668751	0	84668751	G	T
6	chr6_84688511	0	84688511	G	T
6	chr6_84694733	0	84694733	G	T
6	chr6_84696361	0	84696361	C	G
7	chr7_33739	0	33739	C	G
7	chr7_37547	0	37547	T	G
7	chr7_276512	0	276512	C	G
7	chr7_281813	0	281813	T	G
7	chr7_355627	0	355627	G	C
7	chr7_437509	0	437509	C	G
7	chr7_476696	0	476696	A	C
7	chr7_480695	0	480695	T	A
7	chr7_493366	0	493366	T	A
7	chr7_541189	0	541189	G	T
7	chr7_566166	0	566166	G	C
7	chr7_630608	0	630608	C	A
7	chr7_650820	0	650820	A	C
7	chr7_707684	0	707684	A	C
7	chr7_802784	0	802784	G	C
7	chr7_851437	0	851437	C	G
7	chr7_873025	0	873025	G	T
7	chr7_898966	0	898966	T	G
7	chr7_948915	0	948915	G	T
7	chr7_955214	0	955214	T	G
7	chr7_979567	0	979567	A	C
7	chr7_996528	0	996528	C	A
7	chr7_1000889	0	1000889	C	G
7	chr7_1023155	0	1023155	G	C
7	chr7_1053218	0	1053218	T	G
7	chr7_1053746	0	1053746	T	G
7	chr7_1091364	0	1091364	G	C
7	chr7_1137131	0	1137131	C	G
7	chr7_1150421	0	1150421	G	C
7	chr7_1161335	0	1161335	C	A
7	chr7_1161938	0	1161938	C	G
7	chr7_1230401	0	1230401	G	T
7	chr7_1233634	0	1233634	G	C
7	chr7_1274139	0	1274139	C	G
7	chr7_1289449	0	1289449	C	A
7	chr7_1351301	0	1351301	G	C
7	chr7_1353900	0	1353900	A	C
7	chr7_1372922	0	1372922	T	G
7	chr7_1434998	0	1434998	G	C
7	chr7_1518249	0	1518249	T	G
7	chr7_1529057	0	1529057	T	G
7	chr7_1541174	0	1541174	C	A
7	chr7_1554284	0	1554284	C	A
7	chr7_1563109	0	1563109	T	A
7	chr7_1610551	0	1610551	C	G
7	chr7_1645586	0	1645586	G	C
7	chr7_1679712	0	1679712	T	G
7	chr7_1683338	0	1683338	G	C
7	chr7_1685497	0	1685497	A	C
7	chr7_1695692	0	1695692	T	G
7	chr7_1709524	0	1709524	A	C
7	chr7_1709958	0	1709958	C	A
7	chr7_1725592	0	1725592	G	C
7	chr7_1726786	0	1726786	T	A
7	chr7_1822794	0	1822794	T	G
7	chr7_1835727	0	1835727	C	G
7	chr7_1963491	0	1963491	T	G
7	chr7_1996332	0	1996332	C	G
7	chr7_2063246	0	2063246	C	G
7	chr7_2263925	0	2263925	A	C
7	chr7_2276832	0	2276832	G	C
7	chr7_2288265	0	2288265	A	C
7	chr7_2311478	0	2311478	T	G
7	chr7_2452692	0	2452692	T	G
7	chr7_2500628	0	2500628	G	T
7	chr7_2507289	0	2507289	C	A
7	chr7_2511521	0	2511521	C	A
7	chr7_2516117	0	2516117	G	C
7	chr7_2518066	0	2518066	C	G
7	chr7_2555445	0	2555445	T	G
7	chr7_2573067	0	2573067	G	C
7	chr7_2583150	0	2583150	C	G
7	chr7_2607685	0	2607685	G	C
7	chr7_2630107	0	2630107	G	C
7	chr7_2638456	0	2638456	C	G
7	chr7_2658994	0	2658994	A	C
7	chr7_2661322	0	2661322	G	C
7	chr7_2667335	0	2667335	C	G
7	chr7_2679865	0	2679865	G	T
7	chr7_2773877	0	2773877	G	T
7	chr7_2825961	0	2825961	C	A
7	chr7_2851757	0	2851757	T	A
7	chr7_2856326	0	2856326	A	T
7	chr7_2864361	0	2864361	A	T
7	chr7_2870005	0	2870005	G	T
7	chr7_2882588	0	2882588	A	C
7	chr7_2915658	0	2915658	A	C
7	chr7_2915793	0	2915793	C	A
7	chr7_2925389	0	2925389	T	A
7	chr7_2935529	0	2935529	C	A
7	chr7_2941188	0	2941188	T	G
7	chr7_2985202	0	2985202	G	C
7	chr7_3003331	0	3003331	T	G
7	chr7_3016191	0	3016191	A	T
7	chr7_3050118	0	3050118	A	C
7	chr7_3072308	0	3072308	A	C
7	chr7_3090899	0	3090899	A	C
7	chr7_3120917	0	3120917	T	G
7	chr7_3123084	0	3123084	G	C
7	chr7_3182946	0	3182946	C	G
7	chr7_3184814	0	3184814	A	T
7	chr7_3196225	0	3196225	G	C
7	chr7_3245653	0	3245653	A	C
7	chr7_3283478	0	3283478	G	T
7	chr7_3298462	0	3298462	C	G
7	chr7_3298738	0	3298738	T	A
7	chr7_3299362	0	3299362	T	G
7	chr7_3300813	0	3300813	A	C
7	chr7_3370877	0	3370877	G	C
7	chr7_3371500	0	3371500	C	A
7	chr7_3443072	0	3443072	A	C
7	chr7_3457407	0	3457407	G	C
7	chr7_3531155	0	3531155	C	G
7	chr7_3535500	0	3535500	A	C
7	chr7_3566744	0	3566744	G	C
7	chr7_3582839	0	3582839	G	C
7	chr7_3584642	0	3584642	G	C
7	chr7_3584787	0	3584787	G	C
7	chr7_3585005	0	3585005	C	A
7	chr7_3597041	0	3597041	A	C
7	chr7_3622426	0	3622426	G	C
7	chr7_3628653	0	3628653	C	G
7	chr7_3649657	0	3649657	G	C
7	chr7_3661859	0	3661859	A	C
7	chr7_3670736	0	3670736	G	C
7	chr7_3680003	0	3680003	T	A
7	chr7_3684208	0	3684208	T	G
7	chr7_3723448	0	3723448	T	A
7	chr7_3733066	0	3733066	T	G
7	chr7_3742990	0	3742990	G	T
7	chr7_3774536	0	3774536	G	C
7	chr7_3784781	0	3784781	T	G
7	chr7_3843842	0	3843842	G	T
7	chr7_3853300	0	3853300	A	C
7	chr7_3863789	0	3863789	G	C
7	chr7_3882374	0	3882374	G	T
7	chr7_3899981	0	3899981	C	A
7	chr7_3912992	0	3912992	C	A
7	chr7_3936581	0	3936581	C	G
7	chr7_3945766	0	3945766	T	G
7	chr7_3956854	0	3956854	C	G
7	chr7_3960500	0	3960500	A	C
7	chr7_3997425	0	3997425	G	T
7	chr7_4026023	0	4026023	A	T
7	chr7_4034691	0	4034691	T	G
7	chr7_4036886	0	4036886	C	A
7	chr7_4057363	0	4057363	A	C
7	chr7_4107744	0	4107744	A	T
7	chr7_4110929	0	4110929	A	T
7	chr7_4124228	0	4124228	G	C
7	chr7_4176482	0	4176482	G	C
7	chr7_4178098	0	4178098	A	C
7	chr7_4201703	0	4201703	C	A
7	chr7_4206217	0	4206217	A	T
7	chr7_4206961	0	4206961	C	A
7	chr7_4255824	0	4255824	A	C
7	chr7_4287180	0	4287180	G	T
7	chr7_4304411	0	4304411	A	C
7	chr7_4321374	0	4321374	C	A
7	chr7_4321672	0	4321672	G	C
7	chr7_4322718	0	4322718	G	T
7	chr7_4348942	0	4348942	A	T
7	chr7_4353464	0	4353464	G	C
7	chr7_4460354	0	4460354	G	C
7	chr7_4537662	0	4537662	A	T
7	chr7_4537714	0	4537714	T	G
7	chr7_4557154	0	4557154	T	G
7	chr7_4571076	0	4571076	A	C
7	chr7_4583440	0	4583440	A	T
7	chr7_4597838	0	4597838	C	G
7	chr7_4617382	0	4617382	T	G
7	chr7_4653388	0	4653388	G	T
7	chr7_4682165	0	4682165	G	C
7	chr7_4701256	0	4701256	A	C
7	chr7_4712057	0	4712057	G	C
7	chr7_4724462	0	4724462	G	C
7	chr7_4739169	0	4739169	A	C
7	chr7_4765539	0	4765539	A	C
7	chr7_4785027	0	4785027	G	T
7	chr7_4803878	0	4803878	G	C
7	chr7_4815814	0	4815814	C	G
7	chr7_4817046	0	4817046	G	C
7	chr7_4834549	0	4834549	T	G
7	chr7_4869423	0	4869423	A	T
7	chr7_4872803	0	4872803	G	C
7	chr7_4882440	0	4882440	C	A
7	chr7_4892333	0	4892333	A	C
7	chr7_4900976	0	4900976	G	T
7	chr7_4913634	0	4913634	A	T
7	chr7_4916204	0	4916204	T	G
7	chr7_4947451	0	4947451	G	T
7	chr7_4961189	0	4961189	G	C
7	chr7_4968460	0	4968460	C	G
7	chr7_4990361	0	4990361	A	C
7	chr7_5006306	0	5006306	T	G
7	chr7_5051326	0	5051326	T	G
7	chr7_5061676	0	5061676	G	T
7	chr7_5072708	0	5072708	G	C
7	chr7_5087595	0	5087595	C	A
7	chr7_5091210	0	5091210	A	C
7	chr7_5118316	0	5118316	G	T
7	chr7_5124056	0	5124056	T	G
7	chr7_5132128	0	5132128	C	G
7	chr7_5149125	0	5149125	A	C
7	chr7_5171564	0	5171564	C	A
7	chr7_5189098	0	5189098	A	C
7	chr7_5270275	0	5270275	A	C
7	chr7_5293132	0	5293132	G	T
7	chr7_5296471	0	5296471	C	G
7	chr7_5309200	0	5309200	G	C
7	chr7_5361735	0	5361735	A	C
7	chr7_5365750	0	5365750	C	G
7	chr7_5367172	0	5367172	C	G
7	chr7_5378715	0	5378715	G	T
7	chr7_5411024	0	5411024	T	G
7	chr7_5417747	0	5417747	C	A
7	chr7_5420507	0	5420507	T	G
7	chr7_5433630	0	5433630	A	C
7	chr7_5445369	0	5445369	G	C
7	chr7_5448748	0	5448748	A	C
7	chr7_5456741	0	5456741	C	G
7	chr7_5522415	0	5522415	C	A
7	chr7_5551817	0	5551817	T	G
7	chr7_5563217	0	5563217	T	G
7	chr7_5575386	0	5575386	G	C
7	chr7_5577596	0	5577596	G	T
7	chr7_5618382	0	5618382	C	A
7	chr7_5619027	0	5619027	C	A
7	chr7_5644054	0	5644054	G	C
7	chr7_5661531	0	5661531	G	C
7	chr7_5664292	0	5664292	G	C
7	chr7_5705060	0	5705060	C	G
7	chr7_5798179	0	5798179	C	G
7	chr7_5800895	0	5800895	G	T
7	chr7_5831432	0	5831432	A	C
7	chr7_5837558	0	5837558	T	G
7	chr7_5851757	0	5851757	G	T
7	chr7_5855528	0	5855528	C	G
7	chr7_5885766	0	5885766	C	G
7	chr7_5890837	0	5890837	G	T
7	chr7_5909781	0	5909781	G	C
7	chr7_5939315	0	5939315	C	A
7	chr7_5948486	0	5948486	G	C
7	chr7_5961991	0	5961991	G	C
7	chr7_5970694	0	5970694	G	C
7	chr7_5985830	0	5985830	C	A
7	chr7_5986494	0	5986494	A	T
7	chr7_6001252	0	6001252	G	T
7	chr7_6011299	0	6011299	T	A
7	chr7_6025535	0	6025535	G	T
7	chr7_6025771	0	6025771	G	T
7	chr7_6046688	0	6046688	A	T
7	chr7_6048440	0	6048440	G	C
7	chr7_6049539	0	6049539	C	G
7	chr7_6060695	0	6060695	C	A
7	chr7_6069999	0	6069999	T	G
7	chr7_6073556	0	6073556	T	A
7	chr7_6074751	0	6074751	C	G
7	chr7_6117352	0	6117352	T	G
7	chr7_6119145	0	6119145	G	T
7	chr7_6119464	0	6119464	A	T
7	chr7_6158066	0	6158066	G	T
7	chr7_6168508	0	6168508	G	T
7	chr7_6192100	0	6192100	G	C
7	chr7_6193035	0	6193035	A	T
7	chr7_6201119	0	6201119	G	C
7	chr7_6213212	0	6213212	G	T
7	chr7_6213651	0	6213651	G	C
7	chr7_6214443	0	6214443	C	G
7	chr7_6237160	0	6237160	G	C
7	chr7_6238840	0	6238840	T	A
7	chr7_6249794	0	6249794	G	T
7	chr7_6273173	0	6273173	A	C
7	chr7_6274246	0	6274246	T	G
7	chr7_6279458	0	6279458	G	T
7	chr7_6307485	0	6307485	T	G
7	chr7_6352536	0	6352536	A	T
7	chr7_6356294	0	6356294	T	A
7	chr7_6380690	0	6380690	T	G
7	chr7_6386844	0	6386844	A	T
7	chr7_6389544	0	6389544	G	C
7	chr7_6408073	0	6408073	G	C
7	chr7_6460198	0	6460198	A	C
7	chr7_6495272	0	6495272	G	T
7	chr7_6496992	0	6496992	G	C
7	chr7_6500629	0	6500629	C	G
7	chr7_6502045	0	6502045	T	A
7	chr7_6531469	0	6531469	C	A
7	chr7_6531908	0	6531908	G	C
7	chr7_6535177	0	6535177	G	C
7	chr7_6538702	0	6538702	T	A
7	chr7_6559721	0	6559721	G	T
7	chr7_6577222	0	6577222	G	C
7	chr7_6591638	0	6591638	C	G
7	chr7_6591765	0	6591765	T	A
7	chr7_6593111	0	6593111	C	G
7	chr7_6607623	0	6607623	C	G
7	chr7_6609971	0	6609971	C	A
7	chr7_6610026	0	6610026	A	T
7	chr7_6610861	0	6610861	C	G
7	chr7_6617740	0	6617740	T	G
7	chr7_6633474	0	6633474	G	C
7	chr7_6634532	0	6634532	G	C
7	chr7_6635562	0	6635562	A	C
7	chr7_6647443	0	6647443	C	A
7	chr7_6655377	0	6655377	T	G
7	chr7_6663379	0	6663379	T	A
7	chr7_6696155	0	6696155	G	C
7	chr7_6732697	0	6732697	T	G
7	chr7_6853482	0	6853482	G	C
7	chr7_6884823	0	6884823	C	G
7	chr7_6901025	0	6901025	A	C
7	chr7_6904483	0	6904483	T	G
7	chr7_6932289	0	6932289	A	C
7	chr7_6939808	0	6939808	G	T
7	chr7_6958840	0	6958840	C	A
7	chr7_6961650	0	6961650	G	T
7	chr7_6997471	0	6997471	G	C
7	chr7_7005246	0	7005246	A	C
7	chr7_7043309	0	7043309	C	A
7	chr7_7046236	0	7046236	T	G
7	chr7_7057394	0	7057394	C	A
7	chr7_7057416	0	7057416	C	A
7	chr7_7070842	0	7070842	C	A
7	chr7_7083415	0	7083415	A	T
7	chr7_7093029	0	7093029	G	C
7	chr7_7106150	0	7106150	A	C
7	chr7_7117334	0	7117334	C	A
7	chr7_7157566	0	7157566	A	T
7	chr7_7180370	0	7180370	A	T
7	chr7_7183280	0	7183280	G	C
7	chr7_7187306	0	7187306	T	A
7	chr7_7209309	0	7209309	A	C
7	chr7_7223904	0	7223904	C	G
7	chr7_7227577	0	7227577	G	C
7	chr7_7229152	0	7229152	C	A
7	chr7_7232179	0	7232179	G	T
7	chr7_7238756	0	7238756	G	T
7	chr7_7264277	0	7264277	A	T
7	chr7_7281996	0	7281996	G	T
7	chr7_7288896	0	7288896	C	A
7	chr7_7392502	0	7392502	A	C
7	chr7_7429747	0	7429747	A	C
7	chr7_7440897	0	7440897	G	C
7	chr7_7444509	0	7444509	C	G
7	chr7_7454944	0	7454944	T	G
7	chr7_7457628	0	7457628	T	A
7	chr7_7477754	0	7477754	G	C
7	chr7_7485297	0	7485297	G	C
7	chr7_7491535	0	7491535	G	C
7	chr7_7560919	0	7560919	C	G
7	chr7_7587142	0	7587142	G	T
7	chr7_7593387	0	7593387	G	T
7	chr7_7634230	0	7634230	C	A
7	chr7_7641448	0	7641448	A	C
7	chr7_7647617	0	7647617	T	A
7	chr7_7664406	0	7664406	C	G
7	chr7_7675645	0	7675645	T	A
7	chr7_7709187	0	7709187	G	T
7	chr7_7732406	0	7732406	G	C
7	chr7_7736220	0	7736220	G	C
7	chr7_7748236	0	7748236	G	C
7	chr7_7752695	0	7752695	G	C
7	chr7_7756583	0	7756583	T	A
7	chr7_7774956	0	7774956	C	G
7	chr7_7783588	0	7783588	T	G
7	chr7_7786059	0	7786059	A	C
7	chr7_7799600	0	7799600	T	G
7	chr7_7830286	0	7830286	G	C
7	chr7_7840155	0	7840155	A	C
7	chr7_7875669	0	7875669	A	T
7	chr7_7890907	0	7890907	T	G
7	chr7_7893086	0	7893086	A	C
7	chr7_7907279	0	7907279	G	T
7	chr7_7918772	0	7918772	G	C
7	chr7_7920053	0	7920053	A	C
7	chr7_7930541	0	7930541	C	G
7	chr7_7950663	0	7950663	A	C
7	chr7_7983752	0	7983752	A	T
7	chr7_8006368	0	8006368	G	T
7	chr7_8055303	0	8055303	T	G
7	chr7_8055868	0	8055868	T	A
7	chr7_8105618	0	8105618	G	C
7	chr7_8107976	0	8107976	A	T
7	chr7_8109374	0	8109374	G	C
7	chr7_8116383	0	8116383	C	G
7	chr7_8121359	0	8121359	G	C
7	chr7_8128645	0	8128645	C	A
7	chr7_8129367	0	8129367	G	C
7	chr7_8133425	0	8133425	C	A
7	chr7_8143329	0	8143329	G	C
7	chr7_8148612	0	8148612	C	A
7	chr7_8166029	0	8166029	G	T
7	chr7_8173803	0	8173803	C	G
7	chr7_8176146	0	8176146	A	T
7	chr7_8184410	0	8184410	G	C
7	chr7_8206292	0	8206292	G	T
7	chr7_8256386	0	8256386	G	T
7	chr7_8261160	0	8261160	G	T
7	chr7_8265944	0	8265944	G	C
7	chr7_8290040	0	8290040	G	C
7	chr7_8318833	0	8318833	C	A
7	chr7_8332847	0	8332847	G	T
7	chr7_8336297	0	8336297	G	C
7	chr7_8363842	0	8363842	C	A
7	chr7_8377088	0	8377088	A	C
7	chr7_8383758	0	8383758	G	C
7	chr7_8443735	0	8443735	G	C
7	chr7_8446224	0	8446224	C	G
7	chr7_8454666	0	8454666	G	T
7	chr7_8473404	0	8473404	A	C
7	chr7_8473753	0	8473753	A	C
7	chr7_8513665	0	8513665	A	C
7	chr7_8538066	0	8538066	C	A
7	chr7_8567108	0	8567108	G	T
7	chr7_8581965	0	8581965	C	G
7	chr7_8584679	0	8584679	C	A
7	chr7_8628821	0	8628821	C	G
7	chr7_8644614	0	8644614	G	C
7	chr7_8664914	0	8664914	A	C
7	chr7_8681270	0	8681270	A	C
7	chr7_8682093	0	8682093	T	G
7	chr7_8685954	0	8685954	G	T
7	chr7_8696360	0	8696360	C	A
7	chr7_8717722	0	8717722	C	G
7	chr7_8720955	0	8720955	A	T
7	chr7_8781017	0	8781017	T	G
7	chr7_8781823	0	8781823	C	G
7	chr7_8787685	0	8787685	T	A
7	chr7_8810969	0	8810969	G	C
7	chr7_8822167	0	8822167	T	A
7	chr7_8848508	0	8848508	T	G
7	chr7_8860551	0	8860551	A	C
7	chr7_8867844	0	8867844	A	C
7	chr7_8872687	0	8872687	T	A
7	chr7_8908032	0	8908032	A	C
7	chr7_8934293	0	8934293	C	G
7	chr7_8939935	0	8939935	C	G
7	chr7_8940817	0	8940817	G	T
7	chr7_8945050	0	8945050	G	C
7	chr7_8950346	0	8950346	C	A
7	chr7_8972163	0	8972163	A	C
7	chr7_9008169	0	9008169	A	T
7	chr7_9071165	0	9071165	T	A
7	chr7_9079199	0	9079199	T	G
7	chr7_9117508	0	9117508	A	T
7	chr7_9118517	0	9118517	T	A
7	chr7_9144428	0	9144428	G	C
7	chr7_9144468	0	9144468	C	G
7	chr7_9152917	0	9152917	C	G
7	chr7_9215972	0	9215972	G	T
7	chr7_9254848	0	9254848	A	C
7	chr7_9282544	0	9282544	G	T
7	chr7_9286676	0	9286676	C	G
7	chr7_9286990	0	9286990	G	C
7	chr7_9307824	0	9307824	T	G
7	chr7_9323812	0	9323812	A	C
7	chr7_9328162	0	9328162	G	C
7	chr7_9343954	0	9343954	G	T
7	chr7_9374991	0	9374991	A	C
7	chr7_9381889	0	9381889	A	T
7	chr7_9407598	0	9407598	A	C
7	chr7_9408160	0	9408160	T	G
7	chr7_9411031	0	9411031	G	T
7	chr7_9442620	0	9442620	C	G
7	chr7_9443160	0	9443160	C	A
7	chr7_9460209	0	9460209	T	G
7	chr7_9462955	0	9462955	G	C
7	chr7_9495746	0	9495746	A	T
7	chr7_9549894	0	9549894	A	T
7	chr7_9553619	0	9553619	G	T
7	chr7_9596113	0	9596113	C	A
7	chr7_9617938	0	9617938	G	T
7	chr7_9645503	0	9645503	G	C
7	chr7_9686169	0	9686169	T	A
7	chr7_9752022	0	9752022	G	C
7	chr7_9752171	0	9752171	A	T
7	chr7_9816551	0	9816551	A	T
7	chr7_9830456	0	9830456	T	A
7	chr7_9835666	0	9835666	G	C
7	chr7_9857146	0	9857146	G	T
7	chr7_9888010	0	9888010	T	A
7	chr7_9892228	0	9892228	G	T
7	chr7_9902925	0	9902925	A	C
7	chr7_9903564	0	9903564	A	C
7	chr7_9916684	0	9916684	T	A
7	chr7_9940475	0	9940475	T	G
7	chr7_9977950	0	9977950	G	T
7	chr7_9986668	0	9986668	G	T
7	chr7_9988535	0	9988535	C	G
7	chr7_10006522	0	10006522	G	C
7	chr7_10007878	0	10007878	G	C
7	chr7_10022377	0	10022377	G	T
7	chr7_10073497	0	10073497	G	C
7	chr7_10083360	0	10083360	C	A
7	chr7_10096487	0	10096487	T	A
7	chr7_10128323	0	10128323	G	C
7	chr7_10136192	0	10136192	T	G
7	chr7_10144713	0	10144713	A	C
7	chr7_10151931	0	10151931	T	G
7	chr7_10204784	0	10204784	G	T
7	chr7_10207267	0	10207267	C	G
7	chr7_10209312	0	10209312	T	A
7	chr7_10253193	0	10253193	T	G
7	chr7_10259472	0	10259472	A	T
7	chr7_10268119	0	10268119	C	A
7	chr7_10275494	0	10275494	C	G
7	chr7_10304014	0	10304014	G	C
7	chr7_10321884	0	10321884	C	A
7	chr7_10330991	0	10330991	G	C
7	chr7_10349285	0	10349285	C	G
7	chr7_10353214	0	10353214	T	A
7	chr7_10394887	0	10394887	A	C
7	chr7_10428782	0	10428782	A	T
7	chr7_10442106	0	10442106	G	T
7	chr7_10456374	0	10456374	T	A
7	chr7_10466744	0	10466744	G	T
7	chr7_10522737	0	10522737	C	A
7	chr7_10532856	0	10532856	A	C
7	chr7_10543146	0	10543146	T	G
7	chr7_10547733	0	10547733	C	G
7	chr7_10597991	0	10597991	A	T
7	chr7_10610656	0	10610656	T	A
7	chr7_10622781	0	10622781	T	A
7	chr7_10623243	0	10623243	G	T
7	chr7_10631836	0	10631836	T	G
7	chr7_10636220	0	10636220	T	G
7	chr7_10665025	0	10665025	G	T
7	chr7_10667317	0	10667317	T	G
7	chr7_10685046	0	10685046	T	G
7	chr7_10705184	0	10705184	G	C
7	chr7_10714998	0	10714998	G	T
7	chr7_10715114	0	10715114	G	T
7	chr7_10722679	0	10722679	C	G
7	chr7_10732601	0	10732601	T	G
7	chr7_10754173	0	10754173	T	G
7	chr7_10775810	0	10775810	G	C
7	chr7_10780689	0	10780689	C	A
7	chr7_10785054	0	10785054	C	G
7	chr7_10795390	0	10795390	C	G
7	chr7_10829778	0	10829778	C	A
7	chr7_10852606	0	10852606	T	G
7	chr7_10876140	0	10876140	T	G
7	chr7_10880664	0	10880664	T	G
7	chr7_10891269	0	10891269	C	A
7	chr7_10935526	0	10935526	C	G
7	chr7_10940556	0	10940556	T	A
7	chr7_10970902	0	10970902	G	C
7	chr7_11002299	0	11002299	T	A
7	chr7_11011057	0	11011057	C	G
7	chr7_11015297	0	11015297	T	G
7	chr7_11019244	0	11019244	T	G
7	chr7_11043573	0	11043573	C	A
7	chr7_11043667	0	11043667	T	G
7	chr7_11060308	0	11060308	C	G
7	chr7_11071431	0	11071431	T	G
7	chr7_11089159	0	11089159	T	A
7	chr7_11095649	0	11095649	C	G
7	chr7_11096252	0	11096252	A	C
7	chr7_11119035	0	11119035	C	G
7	chr7_11120553	0	11120553	T	A
7	chr7_11138994	0	11138994	G	C
7	chr7_11157256	0	11157256	C	G
7	chr7_11198247	0	11198247	C	G
7	chr7_11199036	0	11199036	C	G
7	chr7_11209399	0	11209399	A	C
7	chr7_11210291	0	11210291	T	G
7	chr7_11212357	0	11212357	C	A
7	chr7_11213814	0	11213814	T	A
7	chr7_11216311	0	11216311	T	A
7	chr7_11220852	0	11220852	C	G
7	chr7_11223739	0	11223739	C	A
7	chr7_11235117	0	11235117	C	G
7	chr7_11264705	0	11264705	G	T
7	chr7_11272195	0	11272195	A	C
7	chr7_11277938	0	11277938	A	C
7	chr7_11304638	0	11304638	T	G
7	chr7_11309636	0	11309636	G	T
7	chr7_11313093	0	11313093	T	G
7	chr7_11316135	0	11316135	A	C
7	chr7_11324553	0	11324553	T	G
7	chr7_11334867	0	11334867	G	C
7	chr7_11344103	0	11344103	A	T
7	chr7_11357967	0	11357967	C	G
7	chr7_11391370	0	11391370	G	T
7	chr7_11405472	0	11405472	C	A
7	chr7_11416240	0	11416240	C	A
7	chr7_11417712	0	11417712	G	C
7	chr7_11419221	0	11419221	C	G
7	chr7_11452808	0	11452808	T	A
7	chr7_11456232	0	11456232	C	A
7	chr7_11471952	0	11471952	A	C
7	chr7_11474757	0	11474757	A	T
7	chr7_11484071	0	11484071	T	G
7	chr7_11489028	0	11489028	C	A
7	chr7_11515043	0	11515043	G	T
7	chr7_11541298	0	11541298	C	G
7	chr7_11555301	0	11555301	G	T
7	chr7_11588990	0	11588990	A	C
7	chr7_11599200	0	11599200	A	C
7	chr7_11600794	0	11600794	C	G
7	chr7_11629963	0	11629963	A	T
7	chr7_11676013	0	11676013	A	T
7	chr7_11712029	0	11712029	C	G
7	chr7_11717326	0	11717326	C	G
7	chr7_11719764	0	11719764	G	C
7	chr7_11736774	0	11736774	A	T
7	chr7_11764728	0	11764728	C	G
7	chr7_11801921	0	11801921	C	G
7	chr7_11808289	0	11808289	C	G
7	chr7_11837320	0	11837320	G	T
7	chr7_11903519	0	11903519	G	T
7	chr7_11917776	0	11917776	G	C
7	chr7_11927414	0	11927414	C	G
7	chr7_11941631	0	11941631	A	C
7	chr7_11965204	0	11965204	A	C
7	chr7_12013890	0	12013890	T	G
7	chr7_12016266	0	12016266	C	A
7	chr7_12020569	0	12020569	A	C
7	chr7_12073540	0	12073540	T	A
7	chr7_12098562	0	12098562	T	G
7	chr7_12105463	0	12105463	C	G
7	chr7_12107929	0	12107929	G	T
7	chr7_12125143	0	12125143	T	G
7	chr7_12127396	0	12127396	G	T
7	chr7_12133379	0	12133379	C	G
7	chr7_12140555	0	12140555	C	A
7	chr7_12167198	0	12167198	C	A
7	chr7_12176473	0	12176473	T	A
7	chr7_12181655	0	12181655	G	T
7	chr7_12187037	0	12187037	G	T
7	chr7_12187629	0	12187629	T	G
7	chr7_12220636	0	12220636	A	T
7	chr7_12222569	0	12222569	T	A
7	chr7_12239529	0	12239529	G	C
7	chr7_12261221	0	12261221	A	C
7	chr7_12352137	0	12352137	C	A
7	chr7_12354296	0	12354296	G	T
7	chr7_12367709	0	12367709	A	T
7	chr7_12369501	0	12369501	A	C
7	chr7_12380221	0	12380221	T	G
7	chr7_12394367	0	12394367	A	T
7	chr7_12417185	0	12417185	T	G
7	chr7_12423377	0	12423377	G	T
7	chr7_12423906	0	12423906	T	G
7	chr7_12424810	0	12424810	T	G
7	chr7_12439005	0	12439005	G	C
7	chr7_12445228	0	12445228	C	A
7	chr7_12453428	0	12453428	A	T
7	chr7_12470576	0	12470576	G	T
7	chr7_12474229	0	12474229	C	A
7	chr7_12511605	0	12511605	A	C
7	chr7_12521960	0	12521960	A	C
7	chr7_12546608	0	12546608	A	C
7	chr7_12556795	0	12556795	C	A
7	chr7_12562966	0	12562966	C	A
7	chr7_12571330	0	12571330	C	G
7	chr7_12577362	0	12577362	C	G
7	chr7_12603678	0	12603678	C	G
7	chr7_12619162	0	12619162	G	T
7	chr7_12621577	0	12621577	T	G
7	chr7_12629507	0	12629507	G	T
7	chr7_12631228	0	12631228	C	A
7	chr7_12649353	0	12649353	T	G
7	chr7_12668220	0	12668220	G	T
7	chr7_12682945	0	12682945	G	C
7	chr7_12694869	0	12694869	A	T
7	chr7_12707588	0	12707588	T	G
7	chr7_12716442	0	12716442	T	G
7	chr7_12726986	0	12726986	A	C
7	chr7_12730157	0	12730157	G	T
7	chr7_12737999	0	12737999	T	G
7	chr7_12740732	0	12740732	A	C
7	chr7_12791763	0	12791763	G	T
7	chr7_12793032	0	12793032	C	A
7	chr7_12839673	0	12839673	G	C
7	chr7_12874548	0	12874548	T	G
7	chr7_12892869	0	12892869	A	T
7	chr7_12929646	0	12929646	A	T
7	chr7_12933651	0	12933651	G	T
7	chr7_12933954	0	12933954	C	A
7	chr7_12939217	0	12939217	A	C
7	chr7_12943980	0	12943980	G	C
7	chr7_12955593	0	12955593	C	A
7	chr7_12971425	0	12971425	G	T
7	chr7_12996653	0	12996653	A	T
7	chr7_13033310	0	13033310	C	G
7	chr7_13037978	0	13037978	A	T
7	chr7_13048997	0	13048997	C	A
7	chr7_13049343	0	13049343	T	G
7	chr7_13056835	0	13056835	A	C
7	chr7_13074015	0	13074015	T	G
7	chr7_13074676	0	13074676	T	G
7	chr7_13076948	0	13076948	T	G
7	chr7_13114354	0	13114354	G	C
7	chr7_13115351	0	13115351	G	C
7	chr7_13131013	0	13131013	G	C
7	chr7_13148130	0	13148130	G	C
7	chr7_13149964	0	13149964	C	A
7	chr7_13172169	0	13172169	G	T
7	chr7_13193755	0	13193755	G	C
7	chr7_13246486	0	13246486	T	G
7	chr7_13262819	0	13262819	T	G
7	chr7_13263581	0	13263581	A	C
7	chr7_13278377	0	13278377	G	C
7	chr7_13284208	0	13284208	C	A
7	chr7_13308713	0	13308713	A	C
7	chr7_13309518	0	13309518	G	T
7	chr7_13311965	0	13311965	C	A
7	chr7_13328797	0	13328797	G	C
7	chr7_13329170	0	13329170	T	A
7	chr7_13331573	0	13331573	G	C
7	chr7_13338882	0	13338882	G	C
7	chr7_13363185	0	13363185	C	G
7	chr7_13369895	0	13369895	T	G
7	chr7_13382868	0	13382868	A	C
7	chr7_13390263	0	13390263	C	G
7	chr7_13393192	0	13393192	T	A
7	chr7_13400285	0	13400285	C	A
7	chr7_13400480	0	13400480	T	G
7	chr7_13400498	0	13400498	G	T
7	chr7_13409199	0	13409199	C	G
7	chr7_13437509	0	13437509	G	C
7	chr7_13440613	0	13440613	G	T
7	chr7_13453358	0	13453358	A	T
7	chr7_13453564	0	13453564	G	C
7	chr7_13483803	0	13483803	A	T
7	chr7_13519894	0	13519894	G	C
7	chr7_13532870	0	13532870	T	G
7	chr7_13535062	0	13535062	G	T
7	chr7_13538079	0	13538079	G	C
7	chr7_13541255	0	13541255	G	T
7	chr7_13545836	0	13545836	T	G
7	chr7_13570074	0	13570074	A	C
7	chr7_13585845	0	13585845	T	G
7	chr7_13598969	0	13598969	T	G
7	chr7_13600112	0	13600112	A	C
7	chr7_13601882	0	13601882	C	G
7	chr7_13606938	0	13606938	A	C
7	chr7_13614540	0	13614540	G	T
7	chr7_13626364	0	13626364	C	G
7	chr7_13644203	0	13644203	C	G
7	chr7_13651953	0	13651953	C	G
7	chr7_13662270	0	13662270	G	C
7	chr7_13663701	0	13663701	T	G
7	chr7_13664687	0	13664687	C	A
7	chr7_13679613	0	13679613	G	T
7	chr7_13705302	0	13705302	A	C
7	chr7_13729260	0	13729260	T	A
7	chr7_13766697	0	13766697	C	A
7	chr7_13772914	0	13772914	T	A
7	chr7_13777095	0	13777095	A	T
7	chr7_13821270	0	13821270	C	G
7	chr7_13843904	0	13843904	T	A
7	chr7_13849715	0	13849715	G	T
7	chr7_13852146	0	13852146	T	A
7	chr7_13861856	0	13861856	C	A
7	chr7_13875740	0	13875740	C	A
7	chr7_13894407	0	13894407	G	C
7	chr7_13898752	0	13898752	T	A
7	chr7_13900914	0	13900914	G	C
7	chr7_13915230	0	13915230	A	T
7	chr7_13919771	0	13919771	C	G
7	chr7_13957639	0	13957639	C	G
7	chr7_13974914	0	13974914	T	G
7	chr7_13978207	0	13978207	C	G
7	chr7_13990609	0	13990609	G	T
7	chr7_13999555	0	13999555	T	A
7	chr7_14009023	0	14009023	G	C
7	chr7_14009458	0	14009458	G	C
7	chr7_14021786	0	14021786	T	G
7	chr7_14047948	0	14047948	G	T
7	chr7_14048112	0	14048112	G	T
7	chr7_14056027	0	14056027	T	A
7	chr7_14056204	0	14056204	C	G
7	chr7_14063503	0	14063503	G	C
7	chr7_14093772	0	14093772	C	A
7	chr7_14106215	0	14106215	G	C
7	chr7_14107244	0	14107244	G	C
7	chr7_14143830	0	14143830	C	G
7	chr7_14166631	0	14166631	G	T
7	chr7_14176120	0	14176120	G	T
7	chr7_14193551	0	14193551	G	T
7	chr7_14200926	0	14200926	T	G
7	chr7_14212885	0	14212885	G	C
7	chr7_14242452	0	14242452	G	C
7	chr7_14261231	0	14261231	C	G
7	chr7_14280070	0	14280070	T	A
7	chr7_14280848	0	14280848	C	A
7	chr7_14293726	0	14293726	G	T
7	chr7_14306527	0	14306527	A	T
7	chr7_14352074	0	14352074	T	G
7	chr7_14367120	0	14367120	A	C
7	chr7_14389298	0	14389298	G	T
7	chr7_14406981	0	14406981	T	G
7	chr7_14424335	0	14424335	T	A
7	chr7_14427189	0	14427189	C	A
7	chr7_14443530	0	14443530	A	T
7	chr7_14474918	0	14474918	T	A
7	chr7_14522810	0	14522810	A	T
7	chr7_14587960	0	14587960	C	A
7	chr7_14589418	0	14589418	G	C
7	chr7_14606798	0	14606798	T	G
7	chr7_14617490	0	14617490	G	C
7	chr7_14652331	0	14652331	A	C
7	chr7_14658130	0	14658130	A	C
7	chr7_14668967	0	14668967	A	C
7	chr7_14709091	0	14709091	A	T
7	chr7_14754454	0	14754454	C	G
7	chr7_14778231	0	14778231	G	T
7	chr7_14811741	0	14811741	C	G
7	chr7_14818299	0	14818299	G	T
7	chr7_14828389	0	14828389	T	G
7	chr7_14860594	0	14860594	A	C
7	chr7_14881659	0	14881659	T	G
7	chr7_14920070	0	14920070	G	C
7	chr7_14927342	0	14927342	G	T
7	chr7_14952704	0	14952704	T	A
7	chr7_14958289	0	14958289	G	T
7	chr7_14962329	0	14962329	G	C
7	chr7_14986669	0	14986669	T	G
7	chr7_15011279	0	15011279	C	A
7	chr7_15022071	0	15022071	C	A
7	chr7_15030319	0	15030319	C	A
7	chr7_15031363	0	15031363	C	G
7	chr7_15074643	0	15074643	C	A
7	chr7_15077940	0	15077940	G	C
7	chr7_15080078	0	15080078	C	G
7	chr7_15086630	0	15086630	C	G
7	chr7_15129938	0	15129938	A	T
7	chr7_15152337	0	15152337	C	G
7	chr7_15165264	0	15165264	G	T
7	chr7_15190786	0	15190786	T	A
7	chr7_15205795	0	15205795	C	G
7	chr7_15238264	0	15238264	C	G
7	chr7_15262806	0	15262806	C	A
7	chr7_15266403	0	15266403	T	G
7	chr7_15289824	0	15289824	C	A
7	chr7_15320798	0	15320798	A	C
7	chr7_15327575	0	15327575	T	G
7	chr7_15348212	0	15348212	G	T
7	chr7_15465266	0	15465266	G	T
7	chr7_15466280	0	15466280	T	A
7	chr7_15472860	0	15472860	A	T
7	chr7_15476804	0	15476804	A	C
7	chr7_15507905	0	15507905	T	G
7	chr7_15515063	0	15515063	T	G
7	chr7_15516053	0	15516053	T	A
7	chr7_15561496	0	15561496	A	T
7	chr7_15579042	0	15579042	C	G
7	chr7_15600364	0	15600364	G	T
7	chr7_15618474	0	15618474	A	C
7	chr7_15621103	0	15621103	T	G
7	chr7_15650226	0	15650226	A	T
7	chr7_15668846	0	15668846	T	G
7	chr7_15672225	0	15672225	T	G
7	chr7_15685208	0	15685208	C	A
7	chr7_15687956	0	15687956	A	T
7	chr7_15704725	0	15704725	G	C
7	chr7_15707294	0	15707294	T	G
7	chr7_15708725	0	15708725	C	G
7	chr7_15708799	0	15708799	A	T
7	chr7_15718093	0	15718093	A	T
7	chr7_15728619	0	15728619	G	T
7	chr7_15749731	0	15749731	C	G
7	chr7_15793501	0	15793501	A	T
7	chr7_15818861	0	15818861	C	A
7	chr7_15832827	0	15832827	C	G
7	chr7_15837512	0	15837512	A	T
7	chr7_15847011	0	15847011	C	G
7	chr7_15848105	0	15848105	C	A
7	chr7_15857602	0	15857602	A	T
7	chr7_15864371	0	15864371	T	G
7	chr7_15870551	0	15870551	G	T
7	chr7_15891598	0	15891598	G	T
7	chr7_15895396	0	15895396	G	C
7	chr7_15932456	0	15932456	T	G
7	chr7_15934762	0	15934762	C	A
7	chr7_15937046	0	15937046	T	G
7	chr7_15974135	0	15974135	A	T
7	chr7_15976912	0	15976912	C	A
7	chr7_15980457	0	15980457	C	G
7	chr7_15980828	0	15980828	G	T
7	chr7_16001526	0	16001526	G	T
7	chr7_16008492	0	16008492	A	C
7	chr7_16016101	0	16016101	G	C
7	chr7_16038850	0	16038850	T	G
7	chr7_16079819	0	16079819	A	C
7	chr7_16091795	0	16091795	T	G
7	chr7_16107853	0	16107853	G	T
7	chr7_16123865	0	16123865	A	C
7	chr7_16133819	0	16133819	T	G
7	chr7_16133988	0	16133988	A	C
7	chr7_16157443	0	16157443	C	A
7	chr7_16207638	0	16207638	C	A
7	chr7_16224405	0	16224405	C	G
7	chr7_16232132	0	16232132	A	C
7	chr7_16239562	0	16239562	G	C
7	chr7_16264511	0	16264511	G	C
7	chr7_16275668	0	16275668	C	G
7	chr7_16370658	0	16370658	G	C
7	chr7_16374585	0	16374585	G	T
7	chr7_16385600	0	16385600	C	A
7	chr7_16392607	0	16392607	G	C
7	chr7_16399355	0	16399355	G	C
7	chr7_16426888	0	16426888	T	A
7	chr7_16466061	0	16466061	T	A
7	chr7_16468765	0	16468765	T	G
7	chr7_16470755	0	16470755	A	C
7	chr7_16491013	0	16491013	T	G
7	chr7_16496297	0	16496297	A	C
7	chr7_16505444	0	16505444	T	G
7	chr7_16509660	0	16509660	C	A
7	chr7_16524254	0	16524254	C	G
7	chr7_16526433	0	16526433	C	G
7	chr7_16559256	0	16559256	C	G
7	chr7_16562110	0	16562110	A	C
7	chr7_16568266	0	16568266	C	G
7	chr7_16577805	0	16577805	C	A
7	chr7_16586600	0	16586600	T	A
7	chr7_16598197	0	16598197	A	T
7	chr7_16598543	0	16598543	G	C
7	chr7_16641837	0	16641837	G	C
7	chr7_16643626	0	16643626	G	C
7	chr7_16650329	0	16650329	A	C
7	chr7_16678037	0	16678037	G	C
7	chr7_16679713	0	16679713	G	C
7	chr7_16698427	0	16698427	T	G
7	chr7_16717407	0	16717407	G	C
7	chr7_16729698	0	16729698	G	C
7	chr7_16730682	0	16730682	C	G
7	chr7_16739660	0	16739660	C	A
7	chr7_16743116	0	16743116	T	G
7	chr7_16762502	0	16762502	G	T
7	chr7_16773745	0	16773745	T	G
7	chr7_16795995	0	16795995	G	C
7	chr7_16796237	0	16796237	A	C
7	chr7_16817296	0	16817296	G	T
7	chr7_16826603	0	16826603	C	A
7	chr7_16837340	0	16837340	G	C
7	chr7_16842674	0	16842674	C	A
7	chr7_16879239	0	16879239	C	A
7	chr7_16900821	0	16900821	A	T
7	chr7_16908587	0	16908587	C	A
7	chr7_16918202	0	16918202	G	C
7	chr7_16936816	0	16936816	T	A
7	chr7_16938570	0	16938570	A	C
7	chr7_16941760	0	16941760	A	T
7	chr7_16967701	0	16967701	T	G
7	chr7_16984499	0	16984499	C	G
7	chr7_16986701	0	16986701	C	A
7	chr7_17001304	0	17001304	T	G
7	chr7_17017359	0	17017359	T	A
7	chr7_17037672	0	17037672	C	A
7	chr7_17042595	0	17042595	T	G
7	chr7_17044713	0	17044713	C	A
7	chr7_17045787	0	17045787	G	T
7	chr7_17060043	0	17060043	C	G
7	chr7_17094797	0	17094797	G	T
7	chr7_17099018	0	17099018	G	C
7	chr7_17114419	0	17114419	T	A
7	chr7_17124778	0	17124778	G	C
7	chr7_17154803	0	17154803	G	C
7	chr7_17163233	0	17163233	G	T
7	chr7_17218802	0	17218802	C	A
7	chr7_17245036	0	17245036	G	T
7	chr7_17286386	0	17286386	C	A
7	chr7_17301459	0	17301459	G	C
7	chr7_17348848	0	17348848	T	G
7	chr7_17350043	0	17350043	T	G
7	chr7_17454224	0	17454224	C	G
7	chr7_17457315	0	17457315	T	A
7	chr7_17555521	0	17555521	A	T
7	chr7_17562103	0	17562103	G	T
7	chr7_17565533	0	17565533	C	G
7	chr7_17588616	0	17588616	G	C
7	chr7_17610584	0	17610584	C	G
7	chr7_17616531	0	17616531	G	C
7	chr7_17623708	0	17623708	G	C
7	chr7_17629707	0	17629707	C	G
7	chr7_17669958	0	17669958	T	G
7	chr7_17699995	0	17699995	G	C
7	chr7_17700867	0	17700867	C	G
7	chr7_17708058	0	17708058	A	T
7	chr7_17723611	0	17723611	G	T
7	chr7_17732902	0	17732902	C	A
7	chr7_17797474	0	17797474	G	C
7	chr7_17848105	0	17848105	G	C
7	chr7_17855125	0	17855125	C	A
7	chr7_17868143	0	17868143	C	G
7	chr7_17880839	0	17880839	C	G
7	chr7_17882619	0	17882619	T	A
7	chr7_17882865	0	17882865	C	A
7	chr7_17886809	0	17886809	G	C
7	chr7_17899841	0	17899841	C	G
7	chr7_17918261	0	17918261	C	A
7	chr7_17937139	0	17937139	G	C
7	chr7_17942577	0	17942577	T	G
7	chr7_17978074	0	17978074	A	T
7	chr7_17979029	0	17979029	T	G
7	chr7_17989790	0	17989790	G	T
7	chr7_17990127	0	17990127	G	C
7	chr7_18024636	0	18024636	T	G
7	chr7_18036059	0	18036059	G	T
7	chr7_18108287	0	18108287	G	C
7	chr7_18111181	0	18111181	T	A
7	chr7_18123762	0	18123762	A	C
7	chr7_18132187	0	18132187	C	G
7	chr7_18149504	0	18149504	C	G
7	chr7_18153467	0	18153467	A	C
7	chr7_18159393	0	18159393	C	A
7	chr7_18217834	0	18217834	C	G
7	chr7_18226731	0	18226731	G	C
7	chr7_18245526	0	18245526	C	G
7	chr7_18246634	0	18246634	C	A
7	chr7_18255130	0	18255130	A	T
7	chr7_18312402	0	18312402	C	G
7	chr7_18327248	0	18327248	C	A
7	chr7_18328374	0	18328374	G	T
7	chr7_18369347	0	18369347	T	G
7	chr7_18435080	0	18435080	C	G
7	chr7_18440741	0	18440741	G	C
7	chr7_18441236	0	18441236	C	A
7	chr7_18453319	0	18453319	C	G
7	chr7_18456937	0	18456937	A	C
7	chr7_18458234	0	18458234	A	T
7	chr7_18459417	0	18459417	A	C
7	chr7_18461478	0	18461478	G	T
7	chr7_18487930	0	18487930	A	T
7	chr7_18513614	0	18513614	G	C
7	chr7_18528725	0	18528725	A	C
7	chr7_18588401	0	18588401	G	T
7	chr7_18600347	0	18600347	T	G
7	chr7_18615882	0	18615882	G	T
7	chr7_18622737	0	18622737	A	C
7	chr7_18625506	0	18625506	T	G
7	chr7_18642024	0	18642024	T	G
7	chr7_18696362	0	18696362	T	G
7	chr7_18724139	0	18724139	T	G
7	chr7_18756535	0	18756535	G	T
7	chr7_18775242	0	18775242	C	G
7	chr7_18801767	0	18801767	T	G
7	chr7_18816159	0	18816159	C	A
7	chr7_18826712	0	18826712	G	T
7	chr7_18831990	0	18831990	C	G
7	chr7_18843265	0	18843265	T	A
7	chr7_18850582	0	18850582	A	T
7	chr7_18857868	0	18857868	C	A
7	chr7_18883957	0	18883957	G	T
7	chr7_18885938	0	18885938	C	G
7	chr7_18914821	0	18914821	G	T
7	chr7_18940809	0	18940809	C	A
7	chr7_18966204	0	18966204	C	A
7	chr7_18973827	0	18973827	A	C
7	chr7_19066661	0	19066661	G	C
7	chr7_19094383	0	19094383	G	C
7	chr7_19098660	0	19098660	G	T
7	chr7_19123805	0	19123805	C	A
7	chr7_19147493	0	19147493	G	C
7	chr7_19155213	0	19155213	G	T
7	chr7_19159686	0	19159686	C	A
7	chr7_19169666	0	19169666	G	C
7	chr7_19186337	0	19186337	G	T
7	chr7_19189311	0	19189311	C	G
7	chr7_19190560	0	19190560	T	G
7	chr7_19211959	0	19211959	A	T
7	chr7_19218671	0	19218671	G	T
7	chr7_19229426	0	19229426	G	C
7	chr7_19305536	0	19305536	G	T
7	chr7_19315883	0	19315883	G	C
7	chr7_19316009	0	19316009	A	C
7	chr7_19325600	0	19325600	C	A
7	chr7_19364406	0	19364406	T	A
7	chr7_19378732	0	19378732	C	A
7	chr7_19385846	0	19385846	A	T
7	chr7_19428622	0	19428622	G	T
7	chr7_19433641	0	19433641	T	G
7	chr7_19453658	0	19453658	G	T
7	chr7_19472087	0	19472087	C	A
7	chr7_19475705	0	19475705	A	C
7	chr7_19476215	0	19476215	C	G
7	chr7_19480253	0	19480253	A	C
7	chr7_19482025	0	19482025	G	C
7	chr7_19488971	0	19488971	C	G
7	chr7_19492583	0	19492583	A	T
7	chr7_19525520	0	19525520	G	T
7	chr7_19532452	0	19532452	C	A
7	chr7_19554204	0	19554204	A	C
7	chr7_19561202	0	19561202	T	A
7	chr7_19574897	0	19574897	A	C
7	chr7_19597596	0	19597596	C	G
7	chr7_19612233	0	19612233	T	A
7	chr7_19621574	0	19621574	A	C
7	chr7_19627281	0	19627281	A	C
7	chr7_19627615	0	19627615	G	C
7	chr7_19640635	0	19640635	G	C
7	chr7_19655128	0	19655128	C	A
7	chr7_19658805	0	19658805	C	A
7	chr7_19668573	0	19668573	T	G
7	chr7_19691219	0	19691219	T	A
7	chr7_19720156	0	19720156	T	G
7	chr7_19754755	0	19754755	C	A
7	chr7_19763397	0	19763397	C	G
7	chr7_19766870	0	19766870	A	T
7	chr7_19815705	0	19815705	T	G
7	chr7_19829443	0	19829443	C	G
7	chr7_19835375	0	19835375	C	A
7	chr7_19853119	0	19853119	T	G
7	chr7_19854727	0	19854727	C	G
7	chr7_19889964	0	19889964	A	T
7	chr7_19898556	0	19898556	G	T
7	chr7_19924569	0	19924569	T	G
7	chr7_19931569	0	19931569	C	G
7	chr7_19953057	0	19953057	A	C
7	chr7_19964633	0	19964633	G	C
7	chr7_19974688	0	19974688	C	G
7	chr7_19981538	0	19981538	G	C
7	chr7_20005828	0	20005828	T	G
7	chr7_20017123	0	20017123	G	C
7	chr7_20024410	0	20024410	G	C
7	chr7_20031635	0	20031635	C	G
7	chr7_20043678	0	20043678	G	T
7	chr7_20050519	0	20050519	G	C
7	chr7_20050926	0	20050926	A	C
7	chr7_20058483	0	20058483	G	C
7	chr7_20101351	0	20101351	T	G
7	chr7_20128783	0	20128783	T	A
7	chr7_20139289	0	20139289	C	A
7	chr7_20141635	0	20141635	T	G
7	chr7_20146480	0	20146480	G	C
7	chr7_20164523	0	20164523	C	G
7	chr7_20169143	0	20169143	C	A
7	chr7_20216571	0	20216571	C	G
7	chr7_20220101	0	20220101	G	C
7	chr7_20233570	0	20233570	A	C
7	chr7_20233876	0	20233876	T	G
7	chr7_20280702	0	20280702	C	G
7	chr7_20315758	0	20315758	C	A
7	chr7_20322195	0	20322195	C	G
7	chr7_20329215	0	20329215	A	C
7	chr7_20329472	0	20329472	C	A
7	chr7_20346118	0	20346118	A	C
7	chr7_20368014	0	20368014	C	G
7	chr7_20412674	0	20412674	C	A
7	chr7_20430721	0	20430721	C	A
7	chr7_20440758	0	20440758	G	T
7	chr7_20449466	0	20449466	A	C
7	chr7_20450862	0	20450862	G	C
7	chr7_20454553	0	20454553	A	C
7	chr7_20469778	0	20469778	C	G
7	chr7_20555783	0	20555783	A	T
7	chr7_20567917	0	20567917	G	C
7	chr7_20580578	0	20580578	T	G
7	chr7_20589422	0	20589422	C	A
7	chr7_20613812	0	20613812	C	G
7	chr7_20671671	0	20671671	G	T
7	chr7_20686774	0	20686774	G	C
7	chr7_20706730	0	20706730	G	T
7	chr7_20740482	0	20740482	G	C
7	chr7_20760678	0	20760678	C	G
7	chr7_20778969	0	20778969	G	T
7	chr7_20780598	0	20780598	G	T
7	chr7_20787374	0	20787374	A	T
7	chr7_20817671	0	20817671	T	G
7	chr7_20853502	0	20853502	A	C
7	chr7_20860791	0	20860791	G	T
7	chr7_20867386	0	20867386	G	C
7	chr7_20879371	0	20879371	A	C
7	chr7_20883102	0	20883102	C	G
7	chr7_20883127	0	20883127	T	G
7	chr7_20883420	0	20883420	C	A
7	chr7_20893935	0	20893935	A	T
7	chr7_20904422	0	20904422	A	T
7	chr7_20911136	0	20911136	C	A
7	chr7_20919004	0	20919004	G	T
7	chr7_20920365	0	20920365	T	G
7	chr7_20935757	0	20935757	G	C
7	chr7_20937376	0	20937376	T	G
7	chr7_20951420	0	20951420	C	G
7	chr7_20954641	0	20954641	A	C
7	chr7_20963575	0	20963575	A	T
7	chr7_20969801	0	20969801	A	T
7	chr7_20991135	0	20991135	C	A
7	chr7_21009367	0	21009367	T	A
7	chr7_21028837	0	21028837	A	C
7	chr7_21031697	0	21031697	G	T
7	chr7_21051995	0	21051995	C	G
7	chr7_21061446	0	21061446	C	A
7	chr7_21067138	0	21067138	T	G
7	chr7_21071213	0	21071213	T	G
7	chr7_21073644	0	21073644	G	T
7	chr7_21082415	0	21082415	T	G
7	chr7_21088540	0	21088540	T	A
7	chr7_21095463	0	21095463	C	A
7	chr7_21108732	0	21108732	A	C
7	chr7_21118716	0	21118716	T	G
7	chr7_21120553	0	21120553	C	G
7	chr7_21137273	0	21137273	A	T
7	chr7_21139663	0	21139663	A	T
7	chr7_21160981	0	21160981	C	A
7	chr7_21196811	0	21196811	A	C
7	chr7_21214165	0	21214165	T	A
7	chr7_21215889	0	21215889	G	C
7	chr7_21233986	0	21233986	A	T
7	chr7_21234983	0	21234983	C	A
7	chr7_21235317	0	21235317	G	T
7	chr7_21248660	0	21248660	A	C
7	chr7_21253839	0	21253839	G	C
7	chr7_21301099	0	21301099	T	G
7	chr7_21308689	0	21308689	G	T
7	chr7_21318368	0	21318368	T	G
7	chr7_21349230	0	21349230	T	G
7	chr7_21365235	0	21365235	G	T
7	chr7_21370514	0	21370514	G	T
7	chr7_21373817	0	21373817	C	G
7	chr7_21375638	0	21375638	T	A
7	chr7_21400589	0	21400589	A	C
7	chr7_21430199	0	21430199	A	T
7	chr7_21445585	0	21445585	A	T
7	chr7_21452454	0	21452454	C	A
7	chr7_21468195	0	21468195	C	G
7	chr7_21472943	0	21472943	G	C
7	chr7_21475831	0	21475831	G	T
7	chr7_21485890	0	21485890	A	C
7	chr7_21488019	0	21488019	G	T
7	chr7_21504708	0	21504708	C	A
7	chr7_21516659	0	21516659	G	T
7	chr7_21532568	0	21532568	T	A
7	chr7_21566867	0	21566867	A	C
7	chr7_21574270	0	21574270	G	C
7	chr7_21586461	0	21586461	A	C
7	chr7_21589529	0	21589529	G	T
7	chr7_21600201	0	21600201	C	G
7	chr7_21633352	0	21633352	T	A
7	chr7_21639281	0	21639281	T	A
7	chr7_21649234	0	21649234	T	A
7	chr7_21664719	0	21664719	T	G
7	chr7_21691447	0	21691447	T	G
7	chr7_21714744	0	21714744	G	C
7	chr7_21721088	0	21721088	T	G
7	chr7_21744225	0	21744225	G	C
7	chr7_21750993	0	21750993	G	T
7	chr7_21760212	0	21760212	T	A
7	chr7_21762691	0	21762691	C	A
7	chr7_21777047	0	21777047	A	C
7	chr7_21788946	0	21788946	A	T
7	chr7_21803734	0	21803734	C	G
7	chr7_21820317	0	21820317	A	C
7	chr7_21828269	0	21828269	T	G
7	chr7_21832197	0	21832197	C	G
7	chr7_21880475	0	21880475	C	A
7	chr7_21918345	0	21918345	A	C
7	chr7_21923254	0	21923254	A	C
7	chr7_21944224	0	21944224	A	C
7	chr7_21962100	0	21962100	G	C
7	chr7_21963516	0	21963516	A	C
7	chr7_21969159	0	21969159	G	C
7	chr7_21991085	0	21991085	C	A
7	chr7_21996301	0	21996301	A	C
7	chr7_22016235	0	22016235	G	T
7	chr7_22032645	0	22032645	C	G
7	chr7_22037183	0	22037183	A	T
7	chr7_22041057	0	22041057	C	G
7	chr7_22051062	0	22051062	G	T
7	chr7_22054326	0	22054326	G	T
7	chr7_22058176	0	22058176	G	T
7	chr7_22060221	0	22060221	G	T
7	chr7_22065353	0	22065353	G	T
7	chr7_22082434	0	22082434	A	T
7	chr7_22083979	0	22083979	T	G
7	chr7_22094029	0	22094029	C	G
7	chr7_22116213	0	22116213	A	C
7	chr7_22170801	0	22170801	A	C
7	chr7_22175883	0	22175883	C	G
7	chr7_22184048	0	22184048	C	A
7	chr7_22189213	0	22189213	T	G
7	chr7_22214026	0	22214026	C	A
7	chr7_22220156	0	22220156	G	C
7	chr7_22224202	0	22224202	C	G
7	chr7_22243103	0	22243103	A	T
7	chr7_22261934	0	22261934	G	T
7	chr7_22273913	0	22273913	C	A
7	chr7_22320639	0	22320639	G	C
7	chr7_22370797	0	22370797	T	G
7	chr7_22371598	0	22371598	C	A
7	chr7_22376486	0	22376486	C	G
7	chr7_22379289	0	22379289	G	T
7	chr7_22389988	0	22389988	G	C
7	chr7_22402074	0	22402074	A	C
7	chr7_22402296	0	22402296	G	C
7	chr7_22407038	0	22407038	C	A
7	chr7_22407649	0	22407649	C	G
7	chr7_22456329	0	22456329	A	C
7	chr7_22477258	0	22477258	G	C
7	chr7_22478719	0	22478719	C	G
7	chr7_22485599	0	22485599	T	G
7	chr7_22503954	0	22503954	C	G
7	chr7_22511553	0	22511553	T	G
7	chr7_22512897	0	22512897	G	C
7	chr7_22530911	0	22530911	T	G
7	chr7_22532616	0	22532616	C	G
7	chr7_22539345	0	22539345	T	A
7	chr7_22540637	0	22540637	T	G
7	chr7_22562661	0	22562661	C	G
7	chr7_22574153	0	22574153	C	A
7	chr7_22576347	0	22576347	G	C
7	chr7_22590805	0	22590805	A	C
7	chr7_22618659	0	22618659	G	C
7	chr7_22620997	0	22620997	G	T
7	chr7_22622392	0	22622392	A	C
7	chr7_22627915	0	22627915	G	C
7	chr7_22638089	0	22638089	C	A
7	chr7_22639252	0	22639252	C	A
7	chr7_22681029	0	22681029	A	C
7	chr7_22707188	0	22707188	G	C
7	chr7_22714783	0	22714783	A	C
7	chr7_22716266	0	22716266	T	A
7	chr7_22722645	0	22722645	G	C
7	chr7_22736107	0	22736107	C	A
7	chr7_22739902	0	22739902	C	G
7	chr7_22744790	0	22744790	T	G
7	chr7_22747389	0	22747389	T	A
7	chr7_22772874	0	22772874	C	A
7	chr7_22839272	0	22839272	T	A
7	chr7_22885086	0	22885086	G	C
7	chr7_22904392	0	22904392	C	A
7	chr7_22919073	0	22919073	G	T
7	chr7_22925405	0	22925405	A	C
7	chr7_22951724	0	22951724	A	C
7	chr7_22972323	0	22972323	G	T
7	chr7_22972710	0	22972710	C	G
7	chr7_22999042	0	22999042	A	T
7	chr7_23018629	0	23018629	T	G
7	chr7_23027215	0	23027215	C	G
7	chr7_23041175	0	23041175	G	C
7	chr7_23049220	0	23049220	G	C
7	chr7_23051520	0	23051520	A	C
7	chr7_23053882	0	23053882	G	T
7	chr7_23058013	0	23058013	A	T
7	chr7_23068216	0	23068216	T	A
7	chr7_23085086	0	23085086	C	G
7	chr7_23101657	0	23101657	A	T
7	chr7_23107082	0	23107082	G	T
7	chr7_23109040	0	23109040	G	T
7	chr7_23115142	0	23115142	T	A
7	chr7_23118096	0	23118096	C	G
7	chr7_23132084	0	23132084	G	T
7	chr7_23163125	0	23163125	T	G
7	chr7_23173139	0	23173139	A	C
7	chr7_23223452	0	23223452	A	C
7	chr7_23236864	0	23236864	G	C
7	chr7_23245675	0	23245675	G	C
7	chr7_23246308	0	23246308	T	A
7	chr7_23250307	0	23250307	C	A
7	chr7_23261114	0	23261114	G	T
7	chr7_23265732	0	23265732	C	G
7	chr7_23278466	0	23278466	A	T
7	chr7_23303166	0	23303166	G	T
7	chr7_23306908	0	23306908	G	C
7	chr7_23313424	0	23313424	G	C
7	chr7_23319321	0	23319321	G	C
7	chr7_23340463	0	23340463	G	T
7	chr7_23349124	0	23349124	T	A
7	chr7_23369167	0	23369167	T	A
7	chr7_23392672	0	23392672	G	T
7	chr7_23405413	0	23405413	G	C
7	chr7_23406037	0	23406037	A	T
7	chr7_23421396	0	23421396	A	T
7	chr7_23451878	0	23451878	C	G
7	chr7_23467322	0	23467322	C	G
7	chr7_23531584	0	23531584	C	G
7	chr7_23538029	0	23538029	G	C
7	chr7_23539120	0	23539120	A	C
7	chr7_23635870	0	23635870	G	T
7	chr7_23646938	0	23646938	C	G
7	chr7_23723384	0	23723384	G	C
7	chr7_23739559	0	23739559	G	T
7	chr7_23739809	0	23739809	A	C
7	chr7_23741982	0	23741982	T	G
7	chr7_23745590	0	23745590	C	G
7	chr7_23745609	0	23745609	A	C
7	chr7_23746919	0	23746919	G	T
7	chr7_23747158	0	23747158	T	G
7	chr7_23760866	0	23760866	G	C
7	chr7_23772541	0	23772541	G	T
7	chr7_23774755	0	23774755	C	A
7	chr7_23789885	0	23789885	G	C
7	chr7_23796889	0	23796889	G	T
7	chr7_23833214	0	23833214	G	C
7	chr7_23845227	0	23845227	T	A
7	chr7_23849553	0	23849553	T	G
7	chr7_23853289	0	23853289	C	G
7	chr7_23854947	0	23854947	A	C
7	chr7_23856428	0	23856428	G	C
7	chr7_23857106	0	23857106	G	C
7	chr7_23872906	0	23872906	A	T
7	chr7_23877288	0	23877288	A	T
7	chr7_23882225	0	23882225	G	T
7	chr7_23888230	0	23888230	G	C
7	chr7_23898759	0	23898759	G	T
7	chr7_23901039	0	23901039	G	C
7	chr7_23916222	0	23916222	G	C
7	chr7_23925535	0	23925535	G	C
7	chr7_23974307	0	23974307	C	G
7	chr7_23976255	0	23976255	C	A
7	chr7_23977722	0	23977722	C	A
7	chr7_24039432	0	24039432	G	C
7	chr7_24041817	0	24041817	G	T
7	chr7_24044863	0	24044863	A	C
7	chr7_24047373	0	24047373	C	A
7	chr7_24051775	0	24051775	A	C
7	chr7_24066738	0	24066738	T	G
7	chr7_24088773	0	24088773	C	A
7	chr7_24094896	0	24094896	A	C
7	chr7_24105628	0	24105628	A	C
7	chr7_24105657	0	24105657	G	C
7	chr7_24107479	0	24107479	C	A
7	chr7_24113167	0	24113167	G	T
7	chr7_24126527	0	24126527	C	G
7	chr7_24156490	0	24156490	C	A
7	chr7_24157211	0	24157211	G	C
7	chr7_24165347	0	24165347	G	C
7	chr7_24166387	0	24166387	G	C
7	chr7_24174088	0	24174088	C	G
7	chr7_24184616	0	24184616	T	A
7	chr7_24187820	0	24187820	A	C
7	chr7_24205210	0	24205210	A	C
7	chr7_24213454	0	24213454	G	C
7	chr7_24219522	0	24219522	A	C
7	chr7_24251349	0	24251349	T	A
7	chr7_24289853	0	24289853	G	T
7	chr7_24290871	0	24290871	G	C
7	chr7_24307328	0	24307328	C	G
7	chr7_24317422	0	24317422	A	C
7	chr7_24322370	0	24322370	T	G
7	chr7_24373400	0	24373400	C	G
7	chr7_24384096	0	24384096	T	A
7	chr7_24391819	0	24391819	T	A
7	chr7_24412715	0	24412715	A	C
7	chr7_24420599	0	24420599	G	C
7	chr7_24436515	0	24436515	T	G
7	chr7_24441625	0	24441625	C	G
7	chr7_24449361	0	24449361	T	G
7	chr7_24451529	0	24451529	G	C
7	chr7_24452275	0	24452275	A	C
7	chr7_24473956	0	24473956	T	A
7	chr7_24481465	0	24481465	C	A
7	chr7_24486864	0	24486864	G	T
7	chr7_24493953	0	24493953	T	G
7	chr7_24506439	0	24506439	A	C
7	chr7_24521178	0	24521178	C	A
7	chr7_24521732	0	24521732	C	G
7	chr7_24546978	0	24546978	C	A
7	chr7_24552940	0	24552940	C	G
7	chr7_24559752	0	24559752	T	G
7	chr7_24566912	0	24566912	C	G
7	chr7_24568947	0	24568947	A	C
7	chr7_24569748	0	24569748	G	C
7	chr7_24588103	0	24588103	A	T
7	chr7_24590945	0	24590945	T	G
7	chr7_24593230	0	24593230	G	T
7	chr7_24610123	0	24610123	A	C
7	chr7_24631350	0	24631350	G	C
7	chr7_24636110	0	24636110	C	A
7	chr7_24650175	0	24650175	T	G
7	chr7_24700865	0	24700865	G	T
7	chr7_24702298	0	24702298	C	A
7	chr7_24703729	0	24703729	C	G
7	chr7_24705099	0	24705099	G	C
7	chr7_24706263	0	24706263	G	C
7	chr7_24711892	0	24711892	T	G
7	chr7_24748172	0	24748172	G	T
7	chr7_24761470	0	24761470	C	A
7	chr7_24782710	0	24782710	G	T
7	chr7_24812659	0	24812659	T	A
7	chr7_24831718	0	24831718	A	C
7	chr7_24837698	0	24837698	C	A
7	chr7_24850713	0	24850713	T	A
7	chr7_24858005	0	24858005	G	C
7	chr7_24861386	0	24861386	G	T
7	chr7_24871265	0	24871265	G	C
7	chr7_24875339	0	24875339	C	G
7	chr7_24875779	0	24875779	G	T
7	chr7_24893497	0	24893497	G	C
7	chr7_24916682	0	24916682	C	A
7	chr7_24923867	0	24923867	C	G
7	chr7_24933278	0	24933278	T	A
7	chr7_24986020	0	24986020	A	C
7	chr7_25016223	0	25016223	G	C
7	chr7_25054165	0	25054165	T	A
7	chr7_25066061	0	25066061	C	G
7	chr7_25103977	0	25103977	C	A
7	chr7_25117271	0	25117271	T	A
7	chr7_25157828	0	25157828	G	T
7	chr7_25164320	0	25164320	T	A
7	chr7_25180580	0	25180580	A	T
7	chr7_25200229	0	25200229	C	A
7	chr7_25202391	0	25202391	C	G
7	chr7_25225123	0	25225123	G	T
7	chr7_25240716	0	25240716	G	C
7	chr7_25286207	0	25286207	T	A
7	chr7_25293794	0	25293794	C	G
7	chr7_25342345	0	25342345	T	A
7	chr7_25352809	0	25352809	G	T
7	chr7_25353683	0	25353683	T	A
7	chr7_25376779	0	25376779	G	C
7	chr7_25383026	0	25383026	G	C
7	chr7_25426073	0	25426073	A	C
7	chr7_25445165	0	25445165	T	A
7	chr7_25445521	0	25445521	G	C
7	chr7_25448279	0	25448279	A	C
7	chr7_25451387	0	25451387	G	T
7	chr7_25484479	0	25484479	G	C
7	chr7_25485657	0	25485657	G	T
7	chr7_25514320	0	25514320	A	C
7	chr7_25518288	0	25518288	T	G
7	chr7_25518553	0	25518553	C	A
7	chr7_25565400	0	25565400	G	T
7	chr7_25590624	0	25590624	T	G
7	chr7_25600484	0	25600484	T	G
7	chr7_25623101	0	25623101	C	G
7	chr7_25623117	0	25623117	G	T
7	chr7_25651002	0	25651002	G	T
7	chr7_25679443	0	25679443	G	T
7	chr7_25682245	0	25682245	G	T
7	chr7_25715703	0	25715703	G	C
7	chr7_25732105	0	25732105	G	C
7	chr7_25734695	0	25734695	C	G
7	chr7_25774205	0	25774205	C	G
7	chr7_25780044	0	25780044	A	C
7	chr7_25780263	0	25780263	A	T
7	chr7_25783740	0	25783740	A	C
7	chr7_25794672	0	25794672	A	C
7	chr7_25850261	0	25850261	T	G
7	chr7_25870820	0	25870820	G	C
7	chr7_25891778	0	25891778	C	A
7	chr7_25892670	0	25892670	G	C
7	chr7_25901126	0	25901126	G	C
7	chr7_25904366	0	25904366	T	G
7	chr7_25919344	0	25919344	A	C
7	chr7_25931209	0	25931209	C	A
7	chr7_25961490	0	25961490	T	A
7	chr7_25968670	0	25968670	T	A
7	chr7_26026858	0	26026858	A	C
7	chr7_26037620	0	26037620	C	G
7	chr7_26048178	0	26048178	C	A
7	chr7_26063590	0	26063590	A	C
7	chr7_26074546	0	26074546	G	C
7	chr7_26076904	0	26076904	A	C
7	chr7_26077598	0	26077598	A	C
7	chr7_26079853	0	26079853	T	G
7	chr7_26089123	0	26089123	T	A
7	chr7_26147554	0	26147554	T	A
7	chr7_26180459	0	26180459	T	G
7	chr7_26181553	0	26181553	G	C
7	chr7_26204499	0	26204499	T	G
7	chr7_26303232	0	26303232	G	T
7	chr7_26387559	0	26387559	C	A
7	chr7_26450433	0	26450433	T	G
7	chr7_26513790	0	26513790	A	T
7	chr7_26530229	0	26530229	C	A
7	chr7_26543580	0	26543580	G	C
7	chr7_26561069	0	26561069	C	A
7	chr7_26569610	0	26569610	G	C
7	chr7_26584068	0	26584068	G	T
7	chr7_26590487	0	26590487	T	G
7	chr7_26598369	0	26598369	G	C
7	chr7_26609608	0	26609608	T	G
7	chr7_26615720	0	26615720	G	C
7	chr7_26626493	0	26626493	G	C
7	chr7_26631636	0	26631636	T	G
7	chr7_26759347	0	26759347	C	G
7	chr7_26768755	0	26768755	C	G
7	chr7_26787270	0	26787270	G	C
7	chr7_26792529	0	26792529	G	C
7	chr7_26795428	0	26795428	A	C
7	chr7_26835810	0	26835810	C	A
7	chr7_26862422	0	26862422	A	C
7	chr7_26873805	0	26873805	A	C
7	chr7_26880618	0	26880618	A	C
7	chr7_26908259	0	26908259	G	T
7	chr7_26974624	0	26974624	C	G
7	chr7_26994727	0	26994727	A	C
7	chr7_26999282	0	26999282	G	C
7	chr7_27032785	0	27032785	G	T
7	chr7_27042838	0	27042838	G	T
7	chr7_27062332	0	27062332	G	C
7	chr7_27107406	0	27107406	G	C
7	chr7_27112320	0	27112320	T	G
7	chr7_27119480	0	27119480	C	A
7	chr7_27124677	0	27124677	G	C
7	chr7_27149964	0	27149964	C	G
7	chr7_27160724	0	27160724	T	G
7	chr7_27166108	0	27166108	C	A
7	chr7_27173252	0	27173252	A	C
7	chr7_27178999	0	27178999	G	T
7	chr7_27182181	0	27182181	T	G
7	chr7_27204802	0	27204802	C	A
7	chr7_27213212	0	27213212	C	G
7	chr7_27225671	0	27225671	C	A
7	chr7_27226843	0	27226843	G	C
7	chr7_27230265	0	27230265	A	C
7	chr7_27244079	0	27244079	G	T
7	chr7_27244874	0	27244874	C	A
7	chr7_27263621	0	27263621	A	C
7	chr7_27265028	0	27265028	A	C
7	chr7_27265699	0	27265699	T	G
7	chr7_27275154	0	27275154	T	G
7	chr7_27277331	0	27277331	A	C
7	chr7_27277823	0	27277823	G	T
7	chr7_27284071	0	27284071	C	G
7	chr7_27302313	0	27302313	T	G
7	chr7_27307362	0	27307362	G	T
7	chr7_27311201	0	27311201	G	C
7	chr7_27322285	0	27322285	A	T
7	chr7_27324257	0	27324257	A	C
7	chr7_27331885	0	27331885	A	C
7	chr7_27333898	0	27333898	T	A
7	chr7_27350405	0	27350405	T	G
7	chr7_27350750	0	27350750	C	A
7	chr7_27361251	0	27361251	G	T
7	chr7_27371613	0	27371613	A	C
7	chr7_27374107	0	27374107	G	T
7	chr7_27374614	0	27374614	T	G
7	chr7_27375004	0	27375004	T	G
7	chr7_27407842	0	27407842	G	C
7	chr7_27427341	0	27427341	C	G
7	chr7_27431167	0	27431167	G	C
7	chr7_27448622	0	27448622	A	C
7	chr7_27455669	0	27455669	A	T
7	chr7_27475425	0	27475425	A	C
7	chr7_27481107	0	27481107	A	T
7	chr7_27486279	0	27486279	C	G
7	chr7_27489151	0	27489151	T	G
7	chr7_27526996	0	27526996	C	G
7	chr7_27528102	0	27528102	A	C
7	chr7_27571332	0	27571332	G	C
7	chr7_27574540	0	27574540	G	C
7	chr7_27605329	0	27605329	T	G
7	chr7_27608527	0	27608527	A	T
7	chr7_27629376	0	27629376	C	G
7	chr7_27673089	0	27673089	C	G
7	chr7_27680998	0	27680998	C	A
7	chr7_27690083	0	27690083	G	C
7	chr7_27691009	0	27691009	T	G
7	chr7_27699472	0	27699472	C	G
7	chr7_27712916	0	27712916	C	G
7	chr7_27721332	0	27721332	A	C
7	chr7_27721433	0	27721433	C	G
7	chr7_27777429	0	27777429	C	A
7	chr7_27798060	0	27798060	T	A
7	chr7_27802004	0	27802004	T	G
7	chr7_27814996	0	27814996	G	T
7	chr7_27823059	0	27823059	A	C
7	chr7_27841649	0	27841649	T	G
7	chr7_27857707	0	27857707	G	C
7	chr7_27875329	0	27875329	G	T
7	chr7_27879802	0	27879802	G	C
7	chr7_27893434	0	27893434	C	A
7	chr7_27897578	0	27897578	T	G
7	chr7_27901211	0	27901211	C	G
7	chr7_27920579	0	27920579	G	C
7	chr7_27931317	0	27931317	G	T
7	chr7_27960718	0	27960718	G	T
7	chr7_27994109	0	27994109	T	G
7	chr7_27997695	0	27997695	A	T
7	chr7_28020446	0	28020446	C	G
7	chr7_28053696	0	28053696	G	C
7	chr7_28089738	0	28089738	A	C
7	chr7_28092355	0	28092355	T	G
7	chr7_28114182	0	28114182	C	G
7	chr7_28126789	0	28126789	T	A
7	chr7_28131904	0	28131904	T	G
7	chr7_28137048	0	28137048	G	C
7	chr7_28151322	0	28151322	C	A
7	chr7_28161739	0	28161739	A	C
7	chr7_28170463	0	28170463	C	A
7	chr7_28170794	0	28170794	T	G
7	chr7_28171363	0	28171363	G	C
7	chr7_28173620	0	28173620	T	G
7	chr7_28201525	0	28201525	G	C
7	chr7_28211049	0	28211049	A	C
7	chr7_28235307	0	28235307	G	T
7	chr7_28236877	0	28236877	C	G
7	chr7_28238794	0	28238794	T	A
7	chr7_28252384	0	28252384	C	A
7	chr7_28268283	0	28268283	T	G
7	chr7_28278279	0	28278279	C	G
7	chr7_28308603	0	28308603	A	C
7	chr7_28313275	0	28313275	T	G
7	chr7_28314961	0	28314961	C	A
7	chr7_28334442	0	28334442	C	A
7	chr7_28342647	0	28342647	G	C
7	chr7_28345521	0	28345521	T	G
7	chr7_28350632	0	28350632	G	T
7	chr7_28373886	0	28373886	C	G
7	chr7_28374324	0	28374324	A	C
7	chr7_28374348	0	28374348	G	C
7	chr7_28378214	0	28378214	G	C
7	chr7_28412504	0	28412504	G	T
7	chr7_28419995	0	28419995	G	C
7	chr7_28421521	0	28421521	G	C
7	chr7_28479419	0	28479419	T	G
7	chr7_28487699	0	28487699	G	C
7	chr7_28492858	0	28492858	A	C
7	chr7_28493940	0	28493940	C	G
7	chr7_28512996	0	28512996	G	C
7	chr7_28513223	0	28513223	G	C
7	chr7_28551911	0	28551911	G	C
7	chr7_28561607	0	28561607	G	C
7	chr7_28568963	0	28568963	T	G
7	chr7_28571422	0	28571422	G	C
7	chr7_28574984	0	28574984	T	A
7	chr7_28587044	0	28587044	C	A
7	chr7_28610919	0	28610919	T	G
7	chr7_28627888	0	28627888	T	A
7	chr7_28637200	0	28637200	G	C
7	chr7_28637281	0	28637281	T	G
7	chr7_28645003	0	28645003	G	T
7	chr7_28651457	0	28651457	A	C
7	chr7_28672701	0	28672701	A	C
7	chr7_28694062	0	28694062	G	C
7	chr7_28713560	0	28713560	A	C
7	chr7_28802823	0	28802823	G	C
7	chr7_28834106	0	28834106	T	G
7	chr7_28850981	0	28850981	G	C
7	chr7_28851513	0	28851513	T	A
7	chr7_28857019	0	28857019	T	A
7	chr7_28865408	0	28865408	C	A
7	chr7_28879496	0	28879496	C	G
7	chr7_28880369	0	28880369	T	G
7	chr7_28888223	0	28888223	A	T
7	chr7_28900021	0	28900021	A	C
7	chr7_28931606	0	28931606	G	T
7	chr7_28937978	0	28937978	A	C
7	chr7_28979003	0	28979003	T	G
7	chr7_28982093	0	28982093	G	T
7	chr7_29011921	0	29011921	A	T
7	chr7_29034075	0	29034075	T	A
7	chr7_29036706	0	29036706	C	G
7	chr7_29057566	0	29057566	A	C
7	chr7_29062556	0	29062556	G	T
7	chr7_29070931	0	29070931	C	G
7	chr7_29072413	0	29072413	C	A
7	chr7_29129434	0	29129434	C	G
7	chr7_29144397	0	29144397	G	T
7	chr7_29159452	0	29159452	C	A
7	chr7_29165155	0	29165155	A	T
7	chr7_29256349	0	29256349	A	C
7	chr7_29275872	0	29275872	A	C
7	chr7_29302807	0	29302807	A	C
7	chr7_29313037	0	29313037	A	C
7	chr7_29332134	0	29332134	A	C
7	chr7_29343024	0	29343024	T	G
7	chr7_29343689	0	29343689	G	C
7	chr7_29370426	0	29370426	A	C
7	chr7_29379529	0	29379529	A	C
7	chr7_29418359	0	29418359	G	C
7	chr7_29433912	0	29433912	T	A
7	chr7_29446813	0	29446813	G	T
7	chr7_29446983	0	29446983	C	A
7	chr7_29467574	0	29467574	T	G
7	chr7_29473095	0	29473095	T	G
7	chr7_29492165	0	29492165	T	G
7	chr7_29493834	0	29493834	G	T
7	chr7_29496467	0	29496467	G	T
7	chr7_29519658	0	29519658	G	T
7	chr7_29593271	0	29593271	G	T
7	chr7_29597958	0	29597958	A	T
7	chr7_29599352	0	29599352	C	G
7	chr7_29602849	0	29602849	T	G
7	chr7_29632497	0	29632497	G	C
7	chr7_29632625	0	29632625	G	C
7	chr7_29636435	0	29636435	C	G
7	chr7_29662885	0	29662885	T	G
7	chr7_29676811	0	29676811	A	T
7	chr7_29692556	0	29692556	C	A
7	chr7_29694663	0	29694663	G	T
7	chr7_29722078	0	29722078	C	G
7	chr7_29724046	0	29724046	A	C
7	chr7_29728825	0	29728825	C	G
7	chr7_29852529	0	29852529	A	T
7	chr7_29856822	0	29856822	G	T
7	chr7_29861214	0	29861214	G	C
7	chr7_29861386	0	29861386	G	C
7	chr7_29890570	0	29890570	A	T
7	chr7_29896111	0	29896111	G	C
7	chr7_29954855	0	29954855	G	T
7	chr7_29962220	0	29962220	G	T
7	chr7_29972763	0	29972763	G	C
7	chr7_29998571	0	29998571	A	C
7	chr7_30018485	0	30018485	T	A
7	chr7_30040755	0	30040755	C	G
7	chr7_30073764	0	30073764	A	C
7	chr7_30075870	0	30075870	G	T
7	chr7_30131698	0	30131698	G	T
7	chr7_30141449	0	30141449	C	G
7	chr7_30150017	0	30150017	T	G
7	chr7_30171155	0	30171155	G	T
7	chr7_30176451	0	30176451	A	C
7	chr7_30177164	0	30177164	C	G
7	chr7_30182536	0	30182536	C	A
7	chr7_30183541	0	30183541	G	T
7	chr7_30201706	0	30201706	C	A
7	chr7_30207052	0	30207052	T	A
7	chr7_30225645	0	30225645	T	A
7	chr7_30244145	0	30244145	G	T
7	chr7_30247737	0	30247737	A	T
7	chr7_30251746	0	30251746	A	T
7	chr7_30263785	0	30263785	G	T
7	chr7_30277879	0	30277879	T	G
7	chr7_30277933	0	30277933	A	C
7	chr7_30289199	0	30289199	G	C
7	chr7_30296345	0	30296345	G	C
7	chr7_30296830	0	30296830	C	G
7	chr7_30297178	0	30297178	A	C
7	chr7_30313767	0	30313767	G	C
7	chr7_30334708	0	30334708	C	A
7	chr7_30365196	0	30365196	T	G
7	chr7_30367721	0	30367721	A	C
7	chr7_30393241	0	30393241	C	A
7	chr7_30400539	0	30400539	G	C
7	chr7_30409559	0	30409559	A	T
7	chr7_30414454	0	30414454	T	G
7	chr7_30418657	0	30418657	C	A
7	chr7_30442866	0	30442866	A	C
7	chr7_30446228	0	30446228	T	G
7	chr7_30452417	0	30452417	G	T
7	chr7_30452911	0	30452911	T	A
7	chr7_30455040	0	30455040	C	G
7	chr7_30460730	0	30460730	G	T
7	chr7_30465969	0	30465969	T	G
7	chr7_30477839	0	30477839	C	A
7	chr7_30507280	0	30507280	T	G
7	chr7_30523562	0	30523562	C	A
7	chr7_30540922	0	30540922	A	T
7	chr7_30544201	0	30544201	C	A
7	chr7_30551930	0	30551930	A	T
7	chr7_30562725	0	30562725	A	T
7	chr7_30574888	0	30574888	G	T
7	chr7_30593023	0	30593023	C	G
7	chr7_30595960	0	30595960	C	G
7	chr7_30621410	0	30621410	C	A
7	chr7_30624138	0	30624138	A	C
7	chr7_30627515	0	30627515	C	A
7	chr7_30636661	0	30636661	G	C
7	chr7_30637241	0	30637241	G	T
7	chr7_30668756	0	30668756	C	G
7	chr7_30676312	0	30676312	C	G
7	chr7_30678785	0	30678785	T	G
7	chr7_30679472	0	30679472	G	C
7	chr7_30683305	0	30683305	A	C
7	chr7_30683686	0	30683686	A	C
7	chr7_30691287	0	30691287	G	T
7	chr7_30700964	0	30700964	A	T
7	chr7_30704811	0	30704811	C	G
7	chr7_30718545	0	30718545	G	C
7	chr7_30752186	0	30752186	T	A
7	chr7_30784341	0	30784341	C	A
7	chr7_30789785	0	30789785	C	A
7	chr7_30807414	0	30807414	C	G
7	chr7_30809347	0	30809347	C	A
7	chr7_30836732	0	30836732	T	G
7	chr7_30852795	0	30852795	G	T
7	chr7_30852971	0	30852971	G	T
7	chr7_30860522	0	30860522	C	A
7	chr7_30894313	0	30894313	C	A
7	chr7_30999951	0	30999951	G	T
7	chr7_31047021	0	31047021	G	C
7	chr7_31077207	0	31077207	A	C
7	chr7_31098339	0	31098339	C	A
7	chr7_31100174	0	31100174	A	C
7	chr7_31108042	0	31108042	G	T
7	chr7_31144827	0	31144827	C	G
7	chr7_31153402	0	31153402	G	C
7	chr7_31162928	0	31162928	A	C
7	chr7_31197285	0	31197285	C	G
7	chr7_31201694	0	31201694	A	C
7	chr7_31210902	0	31210902	A	T
7	chr7_31246584	0	31246584	A	T
7	chr7_31250058	0	31250058	C	G
7	chr7_31266196	0	31266196	G	C
7	chr7_31284942	0	31284942	A	C
7	chr7_31300326	0	31300326	T	G
7	chr7_31303240	0	31303240	T	G
7	chr7_31329232	0	31329232	G	C
7	chr7_31330505	0	31330505	T	G
7	chr7_31386543	0	31386543	T	A
7	chr7_31393343	0	31393343	G	T
7	chr7_31395576	0	31395576	T	G
7	chr7_31397197	0	31397197	G	T
7	chr7_31408669	0	31408669	G	C
7	chr7_31432734	0	31432734	G	C
7	chr7_31442339	0	31442339	G	C
7	chr7_31448575	0	31448575	T	G
7	chr7_31461876	0	31461876	G	T
7	chr7_31475362	0	31475362	T	A
7	chr7_31568533	0	31568533	G	T
7	chr7_31575988	0	31575988	A	T
7	chr7_31655828	0	31655828	A	T
7	chr7_31677285	0	31677285	C	G
7	chr7_31684417	0	31684417	A	T
7	chr7_31723313	0	31723313	C	A
7	chr7_31760906	0	31760906	T	A
7	chr7_31765647	0	31765647	A	C
7	chr7_31780360	0	31780360	G	T
7	chr7_31796641	0	31796641	A	T
7	chr7_31803765	0	31803765	A	C
7	chr7_31810875	0	31810875	G	T
7	chr7_31830220	0	31830220	A	C
7	chr7_31832344	0	31832344	G	T
7	chr7_31842374	0	31842374	G	T
7	chr7_31937664	0	31937664	T	A
7	chr7_31953198	0	31953198	C	A
7	chr7_31956621	0	31956621	A	T
7	chr7_31990282	0	31990282	G	T
7	chr7_32005525	0	32005525	G	T
7	chr7_32013936	0	32013936	C	A
7	chr7_32036467	0	32036467	G	T
7	chr7_32079554	0	32079554	C	A
7	chr7_32108478	0	32108478	G	T
7	chr7_32113358	0	32113358	G	C
7	chr7_32170509	0	32170509	T	G
7	chr7_32175862	0	32175862	G	T
7	chr7_32177157	0	32177157	G	T
7	chr7_32195450	0	32195450	T	A
7	chr7_32225474	0	32225474	C	A
7	chr7_32257927	0	32257927	T	A
7	chr7_32260231	0	32260231	C	G
7	chr7_32295333	0	32295333	A	T
7	chr7_32295716	0	32295716	G	T
7	chr7_32308302	0	32308302	G	T
7	chr7_32308687	0	32308687	A	T
7	chr7_32313478	0	32313478	T	G
7	chr7_32327278	0	32327278	A	C
7	chr7_32331877	0	32331877	G	T
7	chr7_32356232	0	32356232	T	A
7	chr7_32400665	0	32400665	G	T
7	chr7_32463753	0	32463753	G	C
7	chr7_32495675	0	32495675	G	T
7	chr7_32550964	0	32550964	C	G
7	chr7_32571010	0	32571010	T	G
7	chr7_32590969	0	32590969	T	G
7	chr7_32639512	0	32639512	T	A
7	chr7_32673359	0	32673359	A	T
7	chr7_32695677	0	32695677	A	T
7	chr7_32715228	0	32715228	T	G
7	chr7_32743855	0	32743855	T	G
7	chr7_32744125	0	32744125	G	C
7	chr7_32752605	0	32752605	C	G
7	chr7_32756191	0	32756191	A	C
7	chr7_32765668	0	32765668	A	C
7	chr7_32770276	0	32770276	G	T
7	chr7_32775551	0	32775551	G	C
7	chr7_32783740	0	32783740	A	C
7	chr7_32790819	0	32790819	A	C
7	chr7_32798575	0	32798575	A	C
7	chr7_32852380	0	32852380	T	G
7	chr7_32859780	0	32859780	G	T
7	chr7_32868943	0	32868943	A	C
7	chr7_32872249	0	32872249	C	A
7	chr7_32892140	0	32892140	C	A
7	chr7_32899391	0	32899391	G	T
7	chr7_32908737	0	32908737	G	T
7	chr7_32912870	0	32912870	A	C
7	chr7_32914111	0	32914111	T	G
7	chr7_32929580	0	32929580	A	T
7	chr7_32931548	0	32931548	G	C
7	chr7_32940548	0	32940548	A	C
7	chr7_32954825	0	32954825	T	G
7	chr7_32962974	0	32962974	A	T
7	chr7_32966894	0	32966894	A	T
7	chr7_33007048	0	33007048	A	T
7	chr7_33023112	0	33023112	A	C
7	chr7_33060903	0	33060903	A	C
7	chr7_33078539	0	33078539	C	A
7	chr7_33081984	0	33081984	G	C
7	chr7_33109520	0	33109520	C	G
7	chr7_33168926	0	33168926	C	A
7	chr7_33172516	0	33172516	A	T
7	chr7_33180908	0	33180908	T	A
7	chr7_33221872	0	33221872	G	T
7	chr7_33240499	0	33240499	G	C
7	chr7_33287527	0	33287527	G	T
7	chr7_33321770	0	33321770	A	T
7	chr7_33353612	0	33353612	A	C
7	chr7_33364248	0	33364248	T	A
7	chr7_33384371	0	33384371	G	T
7	chr7_33389722	0	33389722	T	A
7	chr7_33396910	0	33396910	A	C
7	chr7_33418831	0	33418831	C	A
7	chr7_33424044	0	33424044	C	G
7	chr7_33461106	0	33461106	G	T
7	chr7_33481313	0	33481313	A	T
7	chr7_33497652	0	33497652	T	A
7	chr7_33526721	0	33526721	C	G
7	chr7_33566264	0	33566264	T	G
7	chr7_33566603	0	33566603	T	G
7	chr7_33580842	0	33580842	C	G
7	chr7_33593797	0	33593797	A	C
7	chr7_33595038	0	33595038	A	T
7	chr7_33596981	0	33596981	G	T
7	chr7_33602556	0	33602556	A	C
7	chr7_33604912	0	33604912	A	T
7	chr7_33620148	0	33620148	C	G
7	chr7_33620284	0	33620284	T	A
7	chr7_33640913	0	33640913	G	T
7	chr7_33644614	0	33644614	T	G
7	chr7_33647233	0	33647233	G	T
7	chr7_33647803	0	33647803	A	C
7	chr7_33660473	0	33660473	C	A
7	chr7_33669357	0	33669357	C	G
7	chr7_33678157	0	33678157	T	G
7	chr7_33720745	0	33720745	A	C
7	chr7_33737668	0	33737668	C	G
7	chr7_33746204	0	33746204	G	C
7	chr7_33758127	0	33758127	A	T
7	chr7_33758702	0	33758702	G	C
7	chr7_33761653	0	33761653	T	A
7	chr7_33763296	0	33763296	G	C
7	chr7_33767794	0	33767794	T	A
7	chr7_33769841	0	33769841	C	G
7	chr7_33773478	0	33773478	C	A
7	chr7_33780479	0	33780479	G	C
7	chr7_33810000	0	33810000	C	G
7	chr7_33814926	0	33814926	G	C
7	chr7_33827149	0	33827149	T	A
7	chr7_33844008	0	33844008	C	G
7	chr7_33871180	0	33871180	G	C
7	chr7_33872176	0	33872176	G	C
7	chr7_33876025	0	33876025	T	G
7	chr7_33885267	0	33885267	C	G
7	chr7_33895775	0	33895775	C	A
7	chr7_33901040	0	33901040	G	C
7	chr7_33910544	0	33910544	G	C
7	chr7_33926218	0	33926218	T	A
7	chr7_33928113	0	33928113	A	C
7	chr7_33963078	0	33963078	C	G
7	chr7_33981264	0	33981264	C	A
7	chr7_34005212	0	34005212	A	T
7	chr7_34011447	0	34011447	T	G
7	chr7_34012131	0	34012131	C	G
7	chr7_34018884	0	34018884	C	A
7	chr7_34028224	0	34028224	G	C
7	chr7_34029717	0	34029717	T	A
7	chr7_34065457	0	34065457	G	T
7	chr7_34111894	0	34111894	C	A
7	chr7_34196262	0	34196262	T	G
7	chr7_34205143	0	34205143	C	A
7	chr7_34205495	0	34205495	T	G
7	chr7_34207756	0	34207756	T	G
7	chr7_34210339	0	34210339	T	G
7	chr7_34228401	0	34228401	T	G
7	chr7_34248074	0	34248074	T	G
7	chr7_34274077	0	34274077	T	A
7	chr7_34288806	0	34288806	A	C
7	chr7_34298282	0	34298282	C	A
7	chr7_34301882	0	34301882	G	T
7	chr7_34303552	0	34303552	C	A
7	chr7_34336356	0	34336356	T	G
7	chr7_34339828	0	34339828	C	G
7	chr7_34351846	0	34351846	T	A
7	chr7_34391890	0	34391890	A	T
7	chr7_34403873	0	34403873	G	C
7	chr7_34496105	0	34496105	C	A
7	chr7_34562573	0	34562573	T	G
7	chr7_34695625	0	34695625	G	T
7	chr7_34704207	0	34704207	G	T
7	chr7_34734412	0	34734412	G	C
7	chr7_34767714	0	34767714	A	T
7	chr7_34768933	0	34768933	G	T
7	chr7_34794563	0	34794563	G	C
7	chr7_34796991	0	34796991	C	A
7	chr7_34798533	0	34798533	G	C
7	chr7_34803217	0	34803217	C	A
7	chr7_34806448	0	34806448	T	G
7	chr7_34827141	0	34827141	A	T
7	chr7_34842525	0	34842525	A	C
7	chr7_34858312	0	34858312	T	G
7	chr7_34870916	0	34870916	C	A
7	chr7_34873713	0	34873713	G	T
7	chr7_34885114	0	34885114	C	A
7	chr7_34894627	0	34894627	T	G
7	chr7_34895553	0	34895553	C	A
7	chr7_34897874	0	34897874	T	A
7	chr7_34899207	0	34899207	C	G
7	chr7_34918047	0	34918047	G	C
7	chr7_34928295	0	34928295	G	C
7	chr7_34935985	0	34935985	G	T
7	chr7_34947884	0	34947884	T	A
7	chr7_34949736	0	34949736	T	G
7	chr7_34963762	0	34963762	G	C
7	chr7_34964557	0	34964557	A	C
7	chr7_34969026	0	34969026	C	G
7	chr7_34988013	0	34988013	C	A
7	chr7_34997367	0	34997367	A	C
7	chr7_35016086	0	35016086	A	C
7	chr7_35060701	0	35060701	G	C
7	chr7_35084785	0	35084785	G	C
7	chr7_35088669	0	35088669	T	A
7	chr7_35137628	0	35137628	T	G
7	chr7_35144910	0	35144910	G	T
7	chr7_35157077	0	35157077	G	C
7	chr7_35178414	0	35178414	C	A
7	chr7_35212126	0	35212126	C	A
7	chr7_35215435	0	35215435	C	G
7	chr7_35231767	0	35231767	C	A
7	chr7_35232561	0	35232561	G	C
7	chr7_35235947	0	35235947	C	A
7	chr7_35242762	0	35242762	T	G
7	chr7_35249049	0	35249049	G	T
7	chr7_35281202	0	35281202	A	C
7	chr7_35305459	0	35305459	C	G
7	chr7_35309842	0	35309842	C	A
7	chr7_35342810	0	35342810	C	G
7	chr7_35350301	0	35350301	A	C
7	chr7_35355029	0	35355029	T	G
7	chr7_35356224	0	35356224	A	C
7	chr7_35357052	0	35357052	A	C
7	chr7_35370990	0	35370990	C	G
7	chr7_35384313	0	35384313	G	C
7	chr7_35400431	0	35400431	G	T
7	chr7_35415929	0	35415929	G	T
7	chr7_35471419	0	35471419	T	G
7	chr7_35479848	0	35479848	C	G
7	chr7_35479991	0	35479991	C	G
7	chr7_35481851	0	35481851	C	A
7	chr7_35484473	0	35484473	C	A
7	chr7_35494492	0	35494492	G	T
7	chr7_35509060	0	35509060	G	C
7	chr7_35510632	0	35510632	C	G
7	chr7_35511888	0	35511888	A	T
7	chr7_35532719	0	35532719	A	T
7	chr7_35542117	0	35542117	C	G
7	chr7_35542414	0	35542414	G	C
7	chr7_35559405	0	35559405	G	C
7	chr7_35565538	0	35565538	A	C
7	chr7_35570656	0	35570656	C	A
7	chr7_35576459	0	35576459	G	C
7	chr7_35584498	0	35584498	G	C
7	chr7_35585796	0	35585796	G	T
7	chr7_35588899	0	35588899	T	G
7	chr7_35599906	0	35599906	C	A
7	chr7_35600723	0	35600723	A	T
7	chr7_35609306	0	35609306	C	A
7	chr7_35615442	0	35615442	T	G
7	chr7_35618892	0	35618892	G	C
7	chr7_35619187	0	35619187	C	A
7	chr7_35641126	0	35641126	G	C
7	chr7_35664674	0	35664674	C	A
7	chr7_35685308	0	35685308	T	A
7	chr7_35686304	0	35686304	C	A
7	chr7_35691182	0	35691182	G	C
7	chr7_35708108	0	35708108	A	T
7	chr7_35715969	0	35715969	C	G
7	chr7_35719134	0	35719134	G	T
7	chr7_35720061	0	35720061	A	C
7	chr7_35731284	0	35731284	T	G
7	chr7_35737828	0	35737828	A	C
7	chr7_35768500	0	35768500	T	A
7	chr7_35777149	0	35777149	G	T
7	chr7_35781098	0	35781098	G	T
7	chr7_35786941	0	35786941	T	G
7	chr7_35798360	0	35798360	T	G
7	chr7_35827216	0	35827216	T	G
7	chr7_35828235	0	35828235	C	G
7	chr7_35835912	0	35835912	G	C
7	chr7_35837761	0	35837761	C	A
7	chr7_35843140	0	35843140	T	G
7	chr7_35852703	0	35852703	T	G
7	chr7_35858004	0	35858004	C	G
7	chr7_35871117	0	35871117	C	G
7	chr7_35877088	0	35877088	C	G
7	chr7_35906762	0	35906762	T	A
7	chr7_35918676	0	35918676	C	G
7	chr7_35921849	0	35921849	T	A
7	chr7_35934827	0	35934827	T	A
7	chr7_35959956	0	35959956	A	C
7	chr7_35961090	0	35961090	T	A
7	chr7_35983005	0	35983005	G	C
7	chr7_36014680	0	36014680	G	C
7	chr7_36028465	0	36028465	G	C
7	chr7_36035792	0	36035792	T	G
7	chr7_36051584	0	36051584	A	C
7	chr7_36058320	0	36058320	C	A
7	chr7_36069607	0	36069607	T	G
7	chr7_36078633	0	36078633	A	T
7	chr7_36134275	0	36134275	C	A
7	chr7_36149858	0	36149858	A	T
7	chr7_36170983	0	36170983	C	G
7	chr7_36177489	0	36177489	T	G
7	chr7_36187245	0	36187245	T	A
7	chr7_36189658	0	36189658	A	C
7	chr7_36205510	0	36205510	C	G
7	chr7_36229223	0	36229223	T	G
7	chr7_36238986	0	36238986	C	A
7	chr7_36252177	0	36252177	C	A
7	chr7_36276106	0	36276106	A	T
7	chr7_36289671	0	36289671	T	G
7	chr7_36303545	0	36303545	C	A
7	chr7_36331625	0	36331625	C	A
7	chr7_36369836	0	36369836	G	C
7	chr7_36374825	0	36374825	T	G
7	chr7_36374911	0	36374911	A	C
7	chr7_36391605	0	36391605	T	A
7	chr7_36397142	0	36397142	A	C
7	chr7_36399387	0	36399387	G	C
7	chr7_36399721	0	36399721	C	A
7	chr7_36412091	0	36412091	T	G
7	chr7_36436475	0	36436475	G	T
7	chr7_36447718	0	36447718	A	C
7	chr7_36449557	0	36449557	A	C
7	chr7_36470724	0	36470724	T	G
7	chr7_36498270	0	36498270	G	C
7	chr7_36523400	0	36523400	T	G
7	chr7_36532547	0	36532547	C	A
7	chr7_36544196	0	36544196	G	T
7	chr7_36550489	0	36550489	A	T
7	chr7_36554484	0	36554484	T	G
7	chr7_36554840	0	36554840	G	C
7	chr7_36588673	0	36588673	G	T
7	chr7_36599118	0	36599118	A	T
7	chr7_36653538	0	36653538	C	A
7	chr7_36673289	0	36673289	G	T
7	chr7_36686159	0	36686159	C	A
7	chr7_36752199	0	36752199	A	T
7	chr7_36770231	0	36770231	A	C
7	chr7_36771573	0	36771573	G	C
7	chr7_36774136	0	36774136	A	C
7	chr7_36803801	0	36803801	A	C
7	chr7_36805520	0	36805520	G	T
7	chr7_36818275	0	36818275	G	T
7	chr7_36818906	0	36818906	C	A
7	chr7_36858903	0	36858903	C	G
7	chr7_36871550	0	36871550	G	T
7	chr7_36940745	0	36940745	T	A
7	chr7_36976245	0	36976245	A	C
7	chr7_36983391	0	36983391	G	T
7	chr7_36991312	0	36991312	A	T
7	chr7_36998047	0	36998047	T	G
7	chr7_37000145	0	37000145	C	G
7	chr7_37020311	0	37020311	A	C
7	chr7_37037267	0	37037267	T	A
7	chr7_37040954	0	37040954	T	G
7	chr7_37057588	0	37057588	C	G
7	chr7_37059840	0	37059840	A	C
7	chr7_37061676	0	37061676	G	T
7	chr7_37086802	0	37086802	A	T
7	chr7_37095411	0	37095411	T	G
7	chr7_37109320	0	37109320	T	G
7	chr7_37117671	0	37117671	C	A
7	chr7_37132095	0	37132095	C	G
7	chr7_37142237	0	37142237	G	C
7	chr7_37160492	0	37160492	C	A
7	chr7_37192241	0	37192241	T	A
7	chr7_37214498	0	37214498	T	A
7	chr7_37267652	0	37267652	C	G
7	chr7_37278324	0	37278324	A	C
7	chr7_37287035	0	37287035	C	A
7	chr7_37312480	0	37312480	C	G
7	chr7_37317219	0	37317219	T	A
7	chr7_37320021	0	37320021	A	C
7	chr7_37325394	0	37325394	G	C
7	chr7_37363972	0	37363972	T	G
7	chr7_37370139	0	37370139	A	C
7	chr7_37388233	0	37388233	A	C
7	chr7_37395112	0	37395112	T	A
7	chr7_37403040	0	37403040	G	C
7	chr7_37403848	0	37403848	A	C
7	chr7_37411340	0	37411340	A	T
7	chr7_37415347	0	37415347	G	C
7	chr7_37421524	0	37421524	G	C
7	chr7_37423300	0	37423300	C	A
7	chr7_37427235	0	37427235	A	C
7	chr7_37432979	0	37432979	C	G
7	chr7_37446006	0	37446006	G	T
7	chr7_37455601	0	37455601	C	G
7	chr7_37480541	0	37480541	C	G
7	chr7_37483572	0	37483572	T	G
7	chr7_37492885	0	37492885	A	C
7	chr7_37496674	0	37496674	G	T
7	chr7_37502669	0	37502669	C	G
7	chr7_37505228	0	37505228	A	T
7	chr7_37556196	0	37556196	T	G
7	chr7_37567119	0	37567119	A	T
7	chr7_37599367	0	37599367	C	G
7	chr7_37690514	0	37690514	C	G
7	chr7_37710447	0	37710447	A	C
7	chr7_37719153	0	37719153	A	C
7	chr7_37743717	0	37743717	C	G
7	chr7_37775436	0	37775436	T	G
7	chr7_37796050	0	37796050	T	A
7	chr7_37799026	0	37799026	A	T
7	chr7_37807871	0	37807871	C	A
7	chr7_37813615	0	37813615	C	A
7	chr7_37831393	0	37831393	A	C
7	chr7_37850931	0	37850931	A	C
7	chr7_37854118	0	37854118	T	G
7	chr7_37867944	0	37867944	G	C
7	chr7_37875743	0	37875743	A	C
7	chr7_37881292	0	37881292	T	G
7	chr7_37914595	0	37914595	T	G
7	chr7_37945298	0	37945298	C	A
7	chr7_37948646	0	37948646	C	A
7	chr7_37957958	0	37957958	C	G
7	chr7_37964947	0	37964947	C	G
7	chr7_37967313	0	37967313	C	A
7	chr7_37973652	0	37973652	A	C
7	chr7_38015175	0	38015175	G	C
7	chr7_38047680	0	38047680	G	T
7	chr7_38056658	0	38056658	G	T
7	chr7_38082806	0	38082806	T	G
7	chr7_38086970	0	38086970	C	G
7	chr7_38089126	0	38089126	T	A
7	chr7_38093231	0	38093231	A	C
7	chr7_38095539	0	38095539	G	T
7	chr7_38154764	0	38154764	C	G
7	chr7_38157486	0	38157486	A	T
7	chr7_38175911	0	38175911	T	G
7	chr7_38176591	0	38176591	G	T
7	chr7_38207225	0	38207225	G	T
7	chr7_38215798	0	38215798	G	C
7	chr7_38245559	0	38245559	G	T
7	chr7_38247462	0	38247462	T	G
7	chr7_38275044	0	38275044	C	G
7	chr7_38275423	0	38275423	A	C
7	chr7_38281553	0	38281553	C	A
7	chr7_38288680	0	38288680	G	C
7	chr7_38297786	0	38297786	T	A
7	chr7_38308753	0	38308753	T	G
7	chr7_38317210	0	38317210	C	A
7	chr7_38318441	0	38318441	T	A
7	chr7_38349777	0	38349777	A	T
7	chr7_38373503	0	38373503	G	T
7	chr7_38375450	0	38375450	G	T
7	chr7_38375755	0	38375755	G	C
7	chr7_38380713	0	38380713	G	C
7	chr7_38409625	0	38409625	T	A
7	chr7_38411671	0	38411671	C	A
7	chr7_38415365	0	38415365	G	C
7	chr7_38462822	0	38462822	T	G
7	chr7_38494278	0	38494278	A	C
7	chr7_38573081	0	38573081	A	C
7	chr7_38590000	0	38590000	T	G
7	chr7_38598035	0	38598035	G	C
7	chr7_38628700	0	38628700	C	G
7	chr7_38630684	0	38630684	C	A
7	chr7_38645101	0	38645101	C	G
7	chr7_38653157	0	38653157	C	G
7	chr7_38662999	0	38662999	A	C
7	chr7_38667104	0	38667104	C	G
7	chr7_38673412	0	38673412	G	C
7	chr7_38690735	0	38690735	A	T
7	chr7_38697150	0	38697150	G	T
7	chr7_38721686	0	38721686	G	T
7	chr7_38729159	0	38729159	C	G
7	chr7_38734550	0	38734550	C	G
7	chr7_38758213	0	38758213	A	C
7	chr7_38801534	0	38801534	A	T
7	chr7_38829097	0	38829097	G	C
7	chr7_38846584	0	38846584	G	T
7	chr7_38856425	0	38856425	A	C
7	chr7_38863506	0	38863506	G	T
7	chr7_38877350	0	38877350	C	G
7	chr7_38890447	0	38890447	T	G
7	chr7_38890610	0	38890610	G	C
7	chr7_38899987	0	38899987	A	T
7	chr7_38903914	0	38903914	C	G
7	chr7_38935098	0	38935098	G	C
7	chr7_38936836	0	38936836	C	G
7	chr7_38949167	0	38949167	T	G
7	chr7_38955329	0	38955329	A	T
7	chr7_38957822	0	38957822	A	C
7	chr7_38960837	0	38960837	T	A
7	chr7_38961043	0	38961043	C	A
7	chr7_38984806	0	38984806	A	C
7	chr7_39015412	0	39015412	A	C
7	chr7_39045819	0	39045819	G	C
7	chr7_39057059	0	39057059	C	A
7	chr7_39062898	0	39062898	A	T
7	chr7_39086292	0	39086292	T	A
7	chr7_39097734	0	39097734	G	C
7	chr7_39108593	0	39108593	T	G
7	chr7_39118525	0	39118525	C	G
7	chr7_39143557	0	39143557	T	G
7	chr7_39160805	0	39160805	G	T
7	chr7_39184481	0	39184481	C	G
7	chr7_39184811	0	39184811	G	C
7	chr7_39189039	0	39189039	G	T
7	chr7_39196102	0	39196102	T	G
7	chr7_39213733	0	39213733	G	T
7	chr7_39216948	0	39216948	A	C
7	chr7_39233710	0	39233710	C	A
7	chr7_39247273	0	39247273	G	T
7	chr7_39258146	0	39258146	C	G
7	chr7_39262400	0	39262400	A	C
7	chr7_39270148	0	39270148	C	A
7	chr7_39275523	0	39275523	C	A
7	chr7_39278564	0	39278564	T	G
7	chr7_39286134	0	39286134	G	C
7	chr7_39286806	0	39286806	C	A
7	chr7_39298882	0	39298882	A	T
7	chr7_39300003	0	39300003	A	C
7	chr7_39306337	0	39306337	C	G
7	chr7_39306533	0	39306533	C	G
7	chr7_39307283	0	39307283	C	A
7	chr7_39317005	0	39317005	G	C
7	chr7_39327346	0	39327346	C	A
7	chr7_39347658	0	39347658	G	T
7	chr7_39392885	0	39392885	T	G
7	chr7_39420261	0	39420261	T	G
7	chr7_39421315	0	39421315	T	A
7	chr7_39448856	0	39448856	C	G
7	chr7_39468531	0	39468531	G	C
7	chr7_39482578	0	39482578	G	T
7	chr7_39489355	0	39489355	G	C
7	chr7_39489409	0	39489409	A	C
7	chr7_39507930	0	39507930	T	G
7	chr7_39526614	0	39526614	C	A
7	chr7_39529221	0	39529221	G	T
7	chr7_39541928	0	39541928	G	C
7	chr7_39545673	0	39545673	A	C
7	chr7_39546467	0	39546467	A	C
7	chr7_39550281	0	39550281	C	G
7	chr7_39563701	0	39563701	G	T
7	chr7_39621522	0	39621522	C	A
7	chr7_39625392	0	39625392	G	T
7	chr7_39630198	0	39630198	C	G
7	chr7_39652505	0	39652505	A	C
7	chr7_39655806	0	39655806	G	C
7	chr7_39661473	0	39661473	A	C
7	chr7_39679459	0	39679459	C	A
7	chr7_39680936	0	39680936	A	C
7	chr7_39694448	0	39694448	A	T
7	chr7_39707949	0	39707949	C	G
7	chr7_39727146	0	39727146	C	A
7	chr7_39769204	0	39769204	T	G
7	chr7_39788528	0	39788528	C	G
7	chr7_39791323	0	39791323	T	G
7	chr7_39793759	0	39793759	G	T
7	chr7_39802725	0	39802725	C	G
7	chr7_39824167	0	39824167	T	A
7	chr7_39831442	0	39831442	T	A
7	chr7_39834483	0	39834483	T	G
7	chr7_39839543	0	39839543	C	A
7	chr7_39853936	0	39853936	C	A
7	chr7_39871312	0	39871312	A	C
7	chr7_39887962	0	39887962	G	C
7	chr7_39904743	0	39904743	G	T
7	chr7_39905725	0	39905725	G	C
7	chr7_39924652	0	39924652	T	A
7	chr7_39957744	0	39957744	C	A
7	chr7_39979223	0	39979223	A	C
7	chr7_40010779	0	40010779	T	G
7	chr7_40021192	0	40021192	G	T
7	chr7_40048227	0	40048227	A	T
7	chr7_40055938	0	40055938	C	A
7	chr7_40057717	0	40057717	C	A
7	chr7_40067993	0	40067993	A	C
7	chr7_40077305	0	40077305	G	C
7	chr7_40096898	0	40096898	C	A
7	chr7_40107959	0	40107959	A	T
7	chr7_40146570	0	40146570	G	C
7	chr7_40179156	0	40179156	T	G
7	chr7_40192448	0	40192448	C	A
7	chr7_40209626	0	40209626	C	G
7	chr7_40211700	0	40211700	T	A
7	chr7_40213372	0	40213372	T	G
7	chr7_40222139	0	40222139	T	G
7	chr7_40238374	0	40238374	G	C
7	chr7_40247250	0	40247250	C	A
7	chr7_40248848	0	40248848	G	T
7	chr7_40250063	0	40250063	T	G
7	chr7_40251373	0	40251373	G	C
7	chr7_40255917	0	40255917	C	A
7	chr7_40258038	0	40258038	C	G
7	chr7_40306023	0	40306023	G	C
7	chr7_40336186	0	40336186	G	T
7	chr7_40356048	0	40356048	T	A
7	chr7_40393617	0	40393617	G	C
7	chr7_40396407	0	40396407	A	C
7	chr7_40404971	0	40404971	G	T
7	chr7_40409276	0	40409276	C	G
7	chr7_40446439	0	40446439	C	G
7	chr7_40449395	0	40449395	C	G
7	chr7_40451806	0	40451806	G	C
7	chr7_40458547	0	40458547	A	T
7	chr7_40465001	0	40465001	C	G
7	chr7_40470484	0	40470484	A	C
7	chr7_40482009	0	40482009	T	G
7	chr7_40497842	0	40497842	G	T
7	chr7_40514398	0	40514398	C	G
7	chr7_40514948	0	40514948	T	A
7	chr7_40517301	0	40517301	A	T
7	chr7_40521811	0	40521811	G	C
7	chr7_40521924	0	40521924	G	T
7	chr7_40571447	0	40571447	T	G
7	chr7_40579672	0	40579672	G	T
7	chr7_40582437	0	40582437	G	C
7	chr7_40611891	0	40611891	C	G
7	chr7_40619252	0	40619252	G	C
7	chr7_40648384	0	40648384	A	C
7	chr7_40657900	0	40657900	A	T
7	chr7_40661348	0	40661348	T	G
7	chr7_40673426	0	40673426	G	C
7	chr7_40677750	0	40677750	G	T
7	chr7_40685161	0	40685161	A	C
7	chr7_40696366	0	40696366	C	A
7	chr7_40714682	0	40714682	C	G
7	chr7_40720724	0	40720724	G	T
7	chr7_40724191	0	40724191	C	G
7	chr7_40735291	0	40735291	A	T
7	chr7_40737204	0	40737204	T	G
7	chr7_40778341	0	40778341	A	C
7	chr7_40814221	0	40814221	G	T
7	chr7_40817765	0	40817765	C	A
7	chr7_40822671	0	40822671	G	T
7	chr7_40824308	0	40824308	C	G
7	chr7_40856009	0	40856009	A	T
7	chr7_40862586	0	40862586	A	T
7	chr7_40867075	0	40867075	C	A
7	chr7_40873059	0	40873059	C	G
7	chr7_40891563	0	40891563	C	G
7	chr7_40961781	0	40961781	T	A
7	chr7_40973095	0	40973095	G	T
7	chr7_40998664	0	40998664	A	C
7	chr7_41001447	0	41001447	C	A
7	chr7_41002538	0	41002538	C	G
7	chr7_41010579	0	41010579	C	G
7	chr7_41025352	0	41025352	T	A
7	chr7_41041993	0	41041993	G	T
7	chr7_41064145	0	41064145	C	A
7	chr7_41070402	0	41070402	A	C
7	chr7_41080214	0	41080214	T	A
7	chr7_41089485	0	41089485	T	G
7	chr7_41091793	0	41091793	C	A
7	chr7_41115494	0	41115494	C	A
7	chr7_41146987	0	41146987	T	G
7	chr7_41149116	0	41149116	G	C
7	chr7_41161340	0	41161340	T	G
7	chr7_41204011	0	41204011	T	A
7	chr7_41211510	0	41211510	C	A
7	chr7_41217485	0	41217485	A	T
7	chr7_41217556	0	41217556	G	T
7	chr7_41222032	0	41222032	C	G
7	chr7_41229072	0	41229072	G	C
7	chr7_41233157	0	41233157	G	T
7	chr7_41239640	0	41239640	T	G
7	chr7_41253663	0	41253663	C	A
7	chr7_41268844	0	41268844	C	A
7	chr7_41274946	0	41274946	C	G
7	chr7_41284243	0	41284243	T	G
7	chr7_41284489	0	41284489	A	T
7	chr7_41289857	0	41289857	A	T
7	chr7_41291432	0	41291432	C	G
7	chr7_41298687	0	41298687	C	G
7	chr7_41299895	0	41299895	C	G
7	chr7_41312595	0	41312595	G	C
7	chr7_41323456	0	41323456	T	G
7	chr7_41327240	0	41327240	T	G
7	chr7_41337748	0	41337748	G	C
7	chr7_41345768	0	41345768	G	T
7	chr7_41353850	0	41353850	C	A
7	chr7_41355620	0	41355620	C	A
7	chr7_41369817	0	41369817	C	G
7	chr7_41395172	0	41395172	T	G
7	chr7_41407624	0	41407624	T	G
7	chr7_41434782	0	41434782	T	A
7	chr7_41449255	0	41449255	T	G
7	chr7_41459022	0	41459022	G	C
7	chr7_41459026	0	41459026	G	C
7	chr7_41460942	0	41460942	C	G
7	chr7_41472658	0	41472658	C	G
7	chr7_41485932	0	41485932	C	A
7	chr7_41509697	0	41509697	G	T
7	chr7_41534503	0	41534503	T	G
7	chr7_41549684	0	41549684	G	C
7	chr7_41575551	0	41575551	C	G
7	chr7_41582737	0	41582737	A	T
7	chr7_41598814	0	41598814	A	C
7	chr7_41611383	0	41611383	G	T
7	chr7_41626612	0	41626612	T	A
7	chr7_41631281	0	41631281	G	T
7	chr7_41631630	0	41631630	T	A
7	chr7_41634023	0	41634023	T	A
7	chr7_41641205	0	41641205	C	G
7	chr7_41685148	0	41685148	C	G
7	chr7_41693361	0	41693361	G	T
7	chr7_41699953	0	41699953	T	A
7	chr7_41711570	0	41711570	G	T
7	chr7_41739712	0	41739712	A	C
7	chr7_41745558	0	41745558	A	C
7	chr7_41775528	0	41775528	A	T
7	chr7_41807377	0	41807377	C	A
7	chr7_41813379	0	41813379	T	A
7	chr7_41816273	0	41816273	G	C
7	chr7_41840113	0	41840113	A	C
7	chr7_41859506	0	41859506	A	C
7	chr7_41869124	0	41869124	T	A
7	chr7_41871645	0	41871645	A	C
7	chr7_41872613	0	41872613	T	G
7	chr7_41890002	0	41890002	C	A
7	chr7_41892042	0	41892042	C	G
7	chr7_41900983	0	41900983	A	C
7	chr7_41906351	0	41906351	C	A
7	chr7_41914932	0	41914932	C	A
7	chr7_41916101	0	41916101	A	T
7	chr7_41918789	0	41918789	C	G
7	chr7_41918978	0	41918978	G	T
7	chr7_41920823	0	41920823	A	C
7	chr7_41927183	0	41927183	C	G
7	chr7_41949861	0	41949861	C	A
7	chr7_41953286	0	41953286	T	G
7	chr7_41977526	0	41977526	G	T
7	chr7_41982695	0	41982695	C	A
7	chr7_41998316	0	41998316	C	G
7	chr7_42002222	0	42002222	G	C
7	chr7_42009735	0	42009735	T	A
7	chr7_42021000	0	42021000	G	C
7	chr7_42065887	0	42065887	G	T
7	chr7_42113871	0	42113871	G	C
7	chr7_42114671	0	42114671	T	A
7	chr7_42116931	0	42116931	G	C
7	chr7_42133564	0	42133564	G	T
7	chr7_42149921	0	42149921	G	T
7	chr7_42152818	0	42152818	C	G
7	chr7_42153438	0	42153438	A	T
7	chr7_42166015	0	42166015	G	C
7	chr7_42168815	0	42168815	T	G
7	chr7_42176666	0	42176666	T	G
7	chr7_42197874	0	42197874	A	C
7	chr7_42200615	0	42200615	G	C
7	chr7_42203347	0	42203347	G	C
7	chr7_42215132	0	42215132	C	A
7	chr7_42237315	0	42237315	T	G
7	chr7_42238428	0	42238428	C	G
7	chr7_42250043	0	42250043	T	G
7	chr7_42250913	0	42250913	G	C
7	chr7_42259072	0	42259072	C	G
7	chr7_42295092	0	42295092	A	C
7	chr7_42296306	0	42296306	A	C
7	chr7_42315489	0	42315489	A	C
7	chr7_42325601	0	42325601	C	A
7	chr7_42331892	0	42331892	C	A
7	chr7_42373093	0	42373093	G	T
7	chr7_42394487	0	42394487	T	G
7	chr7_42395230	0	42395230	G	C
7	chr7_42428092	0	42428092	C	G
7	chr7_42431284	0	42431284	T	G
7	chr7_42434185	0	42434185	G	C
7	chr7_42478237	0	42478237	T	G
7	chr7_42479147	0	42479147	G	C
7	chr7_42484323	0	42484323	A	C
7	chr7_42486175	0	42486175	T	A
7	chr7_42491208	0	42491208	G	C
7	chr7_42494166	0	42494166	C	A
7	chr7_42506366	0	42506366	A	T
7	chr7_42520863	0	42520863	G	T
7	chr7_42538113	0	42538113	T	G
7	chr7_42541198	0	42541198	G	T
7	chr7_42542776	0	42542776	G	C
7	chr7_42557715	0	42557715	A	C
7	chr7_42599486	0	42599486	G	T
7	chr7_42610262	0	42610262	G	C
7	chr7_42615642	0	42615642	T	A
7	chr7_42621221	0	42621221	C	A
7	chr7_42635116	0	42635116	G	C
7	chr7_42644550	0	42644550	G	C
7	chr7_42646635	0	42646635	A	C
7	chr7_42677950	0	42677950	A	T
7	chr7_42686975	0	42686975	T	A
7	chr7_42692489	0	42692489	G	C
7	chr7_42706136	0	42706136	C	A
7	chr7_42707948	0	42707948	C	A
7	chr7_42721241	0	42721241	A	C
7	chr7_42737153	0	42737153	C	G
7	chr7_42743736	0	42743736	T	G
7	chr7_42764780	0	42764780	A	C
7	chr7_42784391	0	42784391	C	G
7	chr7_42785143	0	42785143	A	T
7	chr7_42810219	0	42810219	A	T
7	chr7_42810370	0	42810370	T	A
7	chr7_42810549	0	42810549	T	G
7	chr7_42813399	0	42813399	G	C
7	chr7_42815369	0	42815369	G	T
7	chr7_42821843	0	42821843	C	G
7	chr7_42829240	0	42829240	A	T
7	chr7_42834882	0	42834882	C	G
7	chr7_42868484	0	42868484	C	A
7	chr7_42901253	0	42901253	A	C
7	chr7_42901256	0	42901256	G	T
7	chr7_42910471	0	42910471	A	C
7	chr7_42910474	0	42910474	A	C
7	chr7_42915338	0	42915338	G	T
7	chr7_42915404	0	42915404	T	A
7	chr7_42932801	0	42932801	C	G
7	chr7_42942317	0	42942317	G	C
7	chr7_42954971	0	42954971	G	C
7	chr7_42977299	0	42977299	G	C
7	chr7_42981613	0	42981613	G	T
7	chr7_42981974	0	42981974	T	G
7	chr7_42983358	0	42983358	C	G
7	chr7_42986849	0	42986849	G	T
7	chr7_42995260	0	42995260	T	G
7	chr7_42997725	0	42997725	C	A
7	chr7_42997751	0	42997751	G	C
7	chr7_43002566	0	43002566	C	A
7	chr7_43008120	0	43008120	G	C
7	chr7_43032070	0	43032070	G	T
7	chr7_43045251	0	43045251	G	C
7	chr7_43055875	0	43055875	A	C
7	chr7_43059152	0	43059152	T	A
7	chr7_43059254	0	43059254	G	C
7	chr7_43059650	0	43059650	C	G
7	chr7_43076036	0	43076036	C	G
7	chr7_43110802	0	43110802	C	A
7	chr7_43113059	0	43113059	G	T
7	chr7_43118803	0	43118803	T	A
7	chr7_43119304	0	43119304	T	G
7	chr7_43156189	0	43156189	T	G
7	chr7_43173901	0	43173901	A	C
7	chr7_43180251	0	43180251	A	T
7	chr7_43184316	0	43184316	T	G
7	chr7_43200779	0	43200779	C	G
7	chr7_43201160	0	43201160	A	C
7	chr7_43215812	0	43215812	C	G
7	chr7_43227118	0	43227118	G	C
7	chr7_43252373	0	43252373	A	C
7	chr7_43291775	0	43291775	T	A
7	chr7_43307781	0	43307781	T	G
7	chr7_43314460	0	43314460	G	T
7	chr7_43323014	0	43323014	A	C
7	chr7_43344143	0	43344143	C	G
7	chr7_43348515	0	43348515	T	G
7	chr7_43349226	0	43349226	C	A
7	chr7_43362850	0	43362850	C	A
7	chr7_43408452	0	43408452	G	T
7	chr7_43417663	0	43417663	G	C
7	chr7_43422677	0	43422677	G	C
7	chr7_43432186	0	43432186	T	A
7	chr7_43439111	0	43439111	G	C
7	chr7_43449042	0	43449042	T	G
7	chr7_43459113	0	43459113	G	C
7	chr7_43478475	0	43478475	A	C
7	chr7_43481315	0	43481315	A	C
7	chr7_43502589	0	43502589	A	C
7	chr7_43515531	0	43515531	G	C
7	chr7_43539711	0	43539711	G	C
7	chr7_43555874	0	43555874	T	A
7	chr7_43584689	0	43584689	A	C
7	chr7_43592945	0	43592945	G	C
7	chr7_43604007	0	43604007	A	C
7	chr7_43617427	0	43617427	T	A
7	chr7_43620887	0	43620887	T	A
7	chr7_43629515	0	43629515	C	A
7	chr7_43643807	0	43643807	A	C
7	chr7_43652778	0	43652778	G	C
7	chr7_43654364	0	43654364	T	G
7	chr7_43658922	0	43658922	C	G
7	chr7_43704838	0	43704838	C	G
7	chr7_43712024	0	43712024	G	C
7	chr7_43723649	0	43723649	G	C
7	chr7_43736253	0	43736253	T	G
7	chr7_43758695	0	43758695	A	T
7	chr7_43783501	0	43783501	C	A
7	chr7_43788211	0	43788211	A	C
7	chr7_43791399	0	43791399	T	G
7	chr7_43793618	0	43793618	C	A
7	chr7_43796444	0	43796444	C	G
7	chr7_43796749	0	43796749	T	G
7	chr7_43802618	0	43802618	T	G
7	chr7_43862305	0	43862305	T	A
7	chr7_43889510	0	43889510	T	G
7	chr7_43890035	0	43890035	A	T
7	chr7_43904703	0	43904703	G	T
7	chr7_43906935	0	43906935	A	C
7	chr7_43916178	0	43916178	G	T
7	chr7_44412920	0	44412920	C	A
7	chr7_44460536	0	44460536	C	A
7	chr7_44464001	0	44464001	T	G
7	chr7_44493976	0	44493976	C	G
7	chr7_44494391	0	44494391	G	C
7	chr7_44499207	0	44499207	G	C
7	chr7_44509692	0	44509692	A	C
7	chr7_44546810	0	44546810	C	A
7	chr7_44551477	0	44551477	T	G
7	chr7_44557274	0	44557274	C	A
7	chr7_44569756	0	44569756	C	G
7	chr7_44733932	0	44733932	G	C
7	chr7_44745110	0	44745110	A	T
7	chr7_44775005	0	44775005	T	G
7	chr7_44972278	0	44972278	G	C
7	chr7_44976348	0	44976348	G	C
7	chr7_44991452	0	44991452	G	T
7	chr7_44992592	0	44992592	C	A
7	chr7_44999897	0	44999897	C	G
7	chr7_45030467	0	45030467	C	G
7	chr7_45050606	0	45050606	C	A
7	chr7_45051876	0	45051876	G	C
7	chr7_45066314	0	45066314	A	C
7	chr7_45067017	0	45067017	T	A
7	chr7_45080093	0	45080093	C	G
7	chr7_45091507	0	45091507	T	A
7	chr7_45093441	0	45093441	T	G
7	chr7_45100654	0	45100654	T	A
7	chr7_45109497	0	45109497	A	C
7	chr7_45117876	0	45117876	C	G
7	chr7_45118315	0	45118315	C	G
7	chr7_45124268	0	45124268	G	C
7	chr7_45140014	0	45140014	G	T
7	chr7_45154429	0	45154429	A	T
7	chr7_45162403	0	45162403	C	A
7	chr7_45191342	0	45191342	T	A
7	chr7_45215586	0	45215586	G	C
7	chr7_45259465	0	45259465	C	A
7	chr7_45265418	0	45265418	C	A
7	chr7_45323677	0	45323677	C	A
7	chr7_45340174	0	45340174	G	C
7	chr7_45385973	0	45385973	G	C
7	chr7_45397184	0	45397184	A	T
7	chr7_45399641	0	45399641	A	T
7	chr7_45422196	0	45422196	A	C
7	chr7_45426877	0	45426877	T	G
7	chr7_45495000	0	45495000	G	C
7	chr7_45496149	0	45496149	G	C
7	chr7_45506192	0	45506192	G	C
7	chr7_45557460	0	45557460	G	C
7	chr7_45561901	0	45561901	T	G
7	chr7_45592725	0	45592725	A	C
7	chr7_45620798	0	45620798	G	C
7	chr7_45624179	0	45624179	G	T
7	chr7_45691028	0	45691028	A	C
7	chr7_45707177	0	45707177	G	C
7	chr7_45720521	0	45720521	C	A
7	chr7_45730644	0	45730644	T	A
7	chr7_45736796	0	45736796	T	G
7	chr7_45744638	0	45744638	A	T
7	chr7_45757367	0	45757367	A	C
7	chr7_45769125	0	45769125	C	G
7	chr7_45790970	0	45790970	A	C
7	chr7_45881060	0	45881060	A	T
7	chr7_45912231	0	45912231	C	G
7	chr7_45912315	0	45912315	G	C
7	chr7_46005035	0	46005035	G	T
7	chr7_46014028	0	46014028	T	A
7	chr7_46095599	0	46095599	C	A
7	chr7_46103459	0	46103459	T	A
7	chr7_46128387	0	46128387	C	G
7	chr7_46206531	0	46206531	C	A
7	chr7_46215105	0	46215105	G	C
7	chr7_46232509	0	46232509	T	G
7	chr7_46261487	0	46261487	C	A
7	chr7_46278959	0	46278959	C	A
7	chr7_46299156	0	46299156	G	T
7	chr7_46308466	0	46308466	G	C
7	chr7_46326908	0	46326908	G	C
7	chr7_46340968	0	46340968	A	C
7	chr7_46343868	0	46343868	C	G
7	chr7_46362986	0	46362986	G	C
7	chr7_46467763	0	46467763	C	G
7	chr7_46471843	0	46471843	C	G
7	chr7_46480399	0	46480399	C	G
7	chr7_46503535	0	46503535	A	C
7	chr7_46506788	0	46506788	C	G
7	chr7_46523192	0	46523192	G	T
7	chr7_46587622	0	46587622	C	A
7	chr7_46615343	0	46615343	T	G
7	chr7_46648132	0	46648132	G	C
7	chr7_46692227	0	46692227	C	A
7	chr7_46702580	0	46702580	C	G
7	chr7_46704101	0	46704101	A	C
7	chr7_46763220	0	46763220	G	T
7	chr7_46763417	0	46763417	A	C
7	chr7_46769845	0	46769845	T	G
7	chr7_46770366	0	46770366	T	G
7	chr7_46788226	0	46788226	G	T
7	chr7_46789316	0	46789316	A	T
7	chr7_46796011	0	46796011	T	G
7	chr7_46806447	0	46806447	G	T
7	chr7_46813152	0	46813152	A	C
7	chr7_46822126	0	46822126	G	T
7	chr7_46825393	0	46825393	G	C
7	chr7_46894009	0	46894009	C	A
7	chr7_46900285	0	46900285	C	G
7	chr7_46942863	0	46942863	C	G
7	chr7_46994798	0	46994798	T	G
7	chr7_47009659	0	47009659	C	G
7	chr7_47012127	0	47012127	G	T
7	chr7_47089102	0	47089102	C	A
7	chr7_47134378	0	47134378	C	G
7	chr7_47136234	0	47136234	G	T
7	chr7_47183439	0	47183439	A	C
7	chr7_47202805	0	47202805	C	G
7	chr7_47237915	0	47237915	C	G
7	chr7_47238541	0	47238541	G	T
7	chr7_47247452	0	47247452	C	G
7	chr7_47249503	0	47249503	T	A
7	chr7_47249770	0	47249770	A	C
7	chr7_47280266	0	47280266	A	C
7	chr7_47315646	0	47315646	A	C
7	chr7_47318311	0	47318311	A	T
7	chr7_47319619	0	47319619	A	C
7	chr7_47321222	0	47321222	G	C
7	chr7_47325999	0	47325999	T	G
7	chr7_47356159	0	47356159	T	A
7	chr7_47401292	0	47401292	A	T
7	chr7_47411621	0	47411621	T	G
7	chr7_47414485	0	47414485	G	T
7	chr7_47486319	0	47486319	C	A
7	chr7_47526065	0	47526065	T	G
7	chr7_47539854	0	47539854	G	T
7	chr7_47545467	0	47545467	C	A
7	chr7_47576946	0	47576946	C	G
7	chr7_47596568	0	47596568	G	C
7	chr7_47599775	0	47599775	T	A
7	chr7_47600696	0	47600696	G	C
7	chr7_47603734	0	47603734	A	T
7	chr7_47605384	0	47605384	T	G
7	chr7_47645622	0	47645622	G	T
7	chr7_47665390	0	47665390	C	G
7	chr7_47672891	0	47672891	C	A
7	chr7_47687817	0	47687817	T	A
7	chr7_47726225	0	47726225	T	A
7	chr7_47728475	0	47728475	T	A
7	chr7_47735439	0	47735439	T	A
7	chr7_47747800	0	47747800	A	T
7	chr7_47750410	0	47750410	C	A
7	chr7_47753694	0	47753694	T	A
7	chr7_47781080	0	47781080	T	A
7	chr7_47781802	0	47781802	A	T
7	chr7_47801322	0	47801322	G	C
7	chr7_47801720	0	47801720	A	T
7	chr7_47915621	0	47915621	G	C
7	chr7_48042158	0	48042158	T	A
7	chr7_48303723	0	48303723	G	C
7	chr7_48321322	0	48321322	C	A
7	chr7_48322092	0	48322092	A	C
7	chr7_48324352	0	48324352	G	C
7	chr7_48339908	0	48339908	A	C
7	chr7_48367823	0	48367823	A	T
7	chr7_48369815	0	48369815	G	C
7	chr7_48382998	0	48382998	C	A
7	chr7_48392208	0	48392208	G	C
7	chr7_48393291	0	48393291	C	G
7	chr7_48415470	0	48415470	A	C
7	chr7_48421011	0	48421011	A	C
7	chr7_48532148	0	48532148	C	A
7	chr7_48543402	0	48543402	C	G
7	chr7_48545664	0	48545664	T	G
7	chr7_48555544	0	48555544	T	A
7	chr7_48562050	0	48562050	G	C
7	chr7_48644742	0	48644742	C	G
7	chr7_48648936	0	48648936	A	C
7	chr7_48660693	0	48660693	C	G
7	chr7_48664776	0	48664776	T	G
7	chr7_48666789	0	48666789	C	A
7	chr7_48672754	0	48672754	T	A
7	chr7_48674345	0	48674345	G	C
7	chr7_48712582	0	48712582	T	G
7	chr7_48757930	0	48757930	T	G
7	chr7_48767409	0	48767409	G	T
7	chr7_48776196	0	48776196	G	C
7	chr7_48777893	0	48777893	C	G
7	chr7_48783839	0	48783839	G	C
7	chr7_48794986	0	48794986	A	C
7	chr7_48804823	0	48804823	C	G
7	chr7_48806931	0	48806931	T	G
7	chr7_48826787	0	48826787	A	C
7	chr7_48840405	0	48840405	C	G
7	chr7_48862563	0	48862563	A	C
7	chr7_48905506	0	48905506	G	C
7	chr7_48905911	0	48905911	T	A
7	chr7_48923394	0	48923394	C	A
7	chr7_48977622	0	48977622	A	C
7	chr7_48984777	0	48984777	G	C
7	chr7_48991162	0	48991162	T	G
7	chr7_49016167	0	49016167	A	C
7	chr7_49020989	0	49020989	T	G
7	chr7_49022060	0	49022060	G	T
7	chr7_49022194	0	49022194	A	C
7	chr7_49028049	0	49028049	T	A
7	chr7_49046945	0	49046945	T	G
7	chr7_49068263	0	49068263	A	C
7	chr7_49077779	0	49077779	A	C
7	chr7_49078126	0	49078126	C	A
7	chr7_49112950	0	49112950	A	C
7	chr7_49115900	0	49115900	A	T
7	chr7_49121760	0	49121760	G	C
7	chr7_49121924	0	49121924	G	C
7	chr7_49125331	0	49125331	G	C
7	chr7_49159703	0	49159703	T	G
7	chr7_49161899	0	49161899	G	C
7	chr7_49177108	0	49177108	G	C
7	chr7_49207800	0	49207800	C	A
7	chr7_49244581	0	49244581	C	G
7	chr7_49290844	0	49290844	G	C
7	chr7_49293671	0	49293671	G	T
7	chr7_49368501	0	49368501	C	A
7	chr7_49429940	0	49429940	G	C
7	chr7_49430519	0	49430519	A	C
7	chr7_49454901	0	49454901	T	A
7	chr7_49468198	0	49468198	T	G
7	chr7_49504139	0	49504139	A	C
7	chr7_49516162	0	49516162	A	C
7	chr7_49555198	0	49555198	C	G
7	chr7_49567168	0	49567168	G	C
7	chr7_49592827	0	49592827	T	G
7	chr7_49619650	0	49619650	T	G
7	chr7_49627870	0	49627870	C	G
7	chr7_49628197	0	49628197	T	A
7	chr7_49718162	0	49718162	A	T
7	chr7_49739481	0	49739481	T	G
7	chr7_49757923	0	49757923	C	A
7	chr7_49771937	0	49771937	C	A
7	chr7_49781054	0	49781054	C	G
7	chr7_49783175	0	49783175	G	C
7	chr7_49837639	0	49837639	T	G
7	chr7_49838402	0	49838402	G	T
7	chr7_49858328	0	49858328	C	A
7	chr7_49872429	0	49872429	A	C
7	chr7_49872806	0	49872806	T	A
7	chr7_49898293	0	49898293	C	G
7	chr7_49911256	0	49911256	T	G
7	chr7_49911480	0	49911480	A	C
7	chr7_49928319	0	49928319	C	A
7	chr7_49961982	0	49961982	T	G
7	chr7_49980034	0	49980034	C	A
7	chr7_50016717	0	50016717	T	G
7	chr7_50025358	0	50025358	A	T
7	chr7_50029923	0	50029923	T	G
7	chr7_50037226	0	50037226	A	C
7	chr7_50037627	0	50037627	C	G
7	chr7_50080259	0	50080259	G	C
7	chr7_50145289	0	50145289	C	G
7	chr7_50153282	0	50153282	T	A
7	chr7_50161825	0	50161825	A	C
7	chr7_50178674	0	50178674	T	A
7	chr7_50188662	0	50188662	G	T
7	chr7_50240955	0	50240955	A	C
7	chr7_50266944	0	50266944	G	C
7	chr7_50303147	0	50303147	G	C
7	chr7_50303548	0	50303548	C	G
7	chr7_50304067	0	50304067	G	C
7	chr7_50309386	0	50309386	G	C
7	chr7_50321073	0	50321073	G	C
7	chr7_50321447	0	50321447	C	A
7	chr7_50321656	0	50321656	G	C
7	chr7_50336235	0	50336235	G	C
7	chr7_50367954	0	50367954	G	C
7	chr7_50369916	0	50369916	G	T
7	chr7_50457163	0	50457163	A	C
7	chr7_50478721	0	50478721	G	C
7	chr7_50488960	0	50488960	G	C
7	chr7_50537936	0	50537936	C	G
7	chr7_50571296	0	50571296	C	A
7	chr7_50575662	0	50575662	C	G
7	chr7_50612211	0	50612211	C	G
7	chr7_50645270	0	50645270	C	G
7	chr7_50655390	0	50655390	G	T
7	chr7_50660061	0	50660061	C	A
7	chr7_50668277	0	50668277	G	T
7	chr7_50675525	0	50675525	G	T
7	chr7_50678706	0	50678706	G	T
7	chr7_50690967	0	50690967	A	C
7	chr7_50709932	0	50709932	T	G
7	chr7_50714456	0	50714456	G	T
7	chr7_50860557	0	50860557	T	A
7	chr7_50884738	0	50884738	A	C
7	chr7_50935482	0	50935482	G	T
7	chr7_50988657	0	50988657	T	A
7	chr7_50990967	0	50990967	T	G
7	chr7_51007355	0	51007355	A	C
7	chr7_51007562	0	51007562	A	C
7	chr7_51024967	0	51024967	A	C
7	chr7_51072790	0	51072790	C	A
7	chr7_51106357	0	51106357	T	A
7	chr7_51115644	0	51115644	A	C
7	chr7_51124693	0	51124693	G	C
7	chr7_51152118	0	51152118	A	C
7	chr7_51180767	0	51180767	C	G
7	chr7_51192922	0	51192922	A	C
7	chr7_51199765	0	51199765	C	A
7	chr7_51209689	0	51209689	T	G
7	chr7_51226568	0	51226568	A	C
7	chr7_51246925	0	51246925	C	G
7	chr7_51271955	0	51271955	T	G
7	chr7_51277433	0	51277433	G	C
7	chr7_51340362	0	51340362	G	T
7	chr7_51399097	0	51399097	A	C
7	chr7_51415141	0	51415141	A	C
7	chr7_51441780	0	51441780	G	C
7	chr7_51450761	0	51450761	C	A
7	chr7_51476740	0	51476740	T	A
7	chr7_51478308	0	51478308	G	T
7	chr7_51502213	0	51502213	C	G
7	chr7_51589227	0	51589227	A	C
7	chr7_51606889	0	51606889	C	G
7	chr7_51629384	0	51629384	G	C
7	chr7_51633863	0	51633863	C	G
7	chr7_51662592	0	51662592	G	T
7	chr7_52088850	0	52088850	C	A
7	chr7_52101187	0	52101187	T	A
7	chr7_52161461	0	52161461	A	C
7	chr7_52184428	0	52184428	T	G
7	chr7_52208303	0	52208303	G	C
7	chr7_52241863	0	52241863	T	G
7	chr7_52246638	0	52246638	T	G
7	chr7_52252354	0	52252354	C	A
7	chr7_52253741	0	52253741	A	C
7	chr7_52254345	0	52254345	T	G
7	chr7_52261970	0	52261970	G	T
7	chr7_52307171	0	52307171	A	T
7	chr7_52311594	0	52311594	C	G
7	chr7_52321431	0	52321431	T	G
7	chr7_52348413	0	52348413	A	T
7	chr7_52363808	0	52363808	T	A
7	chr7_52367763	0	52367763	A	T
7	chr7_52409837	0	52409837	C	A
7	chr7_52418677	0	52418677	G	T
7	chr7_52456617	0	52456617	C	G
7	chr7_52458722	0	52458722	A	C
7	chr7_52467065	0	52467065	A	C
7	chr7_52478292	0	52478292	T	A
7	chr7_52499738	0	52499738	A	T
7	chr7_52540640	0	52540640	T	G
7	chr7_52546684	0	52546684	T	A
7	chr7_52553100	0	52553100	A	C
7	chr7_52569935	0	52569935	G	T
7	chr7_52581553	0	52581553	G	T
7	chr7_52608495	0	52608495	C	G
7	chr7_52608783	0	52608783	T	G
7	chr7_52787585	0	52787585	A	T
7	chr7_52794171	0	52794171	T	G
7	chr7_52794209	0	52794209	A	C
7	chr7_52796319	0	52796319	T	G
7	chr7_52810135	0	52810135	A	C
7	chr7_52850247	0	52850247	G	C
7	chr7_52908013	0	52908013	G	C
7	chr7_52911960	0	52911960	A	C
7	chr7_52922829	0	52922829	G	T
7	chr7_52974669	0	52974669	A	T
7	chr7_52985487	0	52985487	T	A
7	chr7_52997562	0	52997562	A	C
7	chr7_53025274	0	53025274	T	A
7	chr7_53033690	0	53033690	T	G
7	chr7_53034567	0	53034567	A	C
7	chr7_53052766	0	53052766	C	G
7	chr7_53067251	0	53067251	A	C
7	chr7_53067929	0	53067929	C	A
7	chr7_53084897	0	53084897	A	C
7	chr7_53090540	0	53090540	G	C
7	chr7_53090623	0	53090623	A	C
7	chr7_53096362	0	53096362	C	A
7	chr7_53118193	0	53118193	A	C
7	chr7_53124945	0	53124945	C	G
7	chr7_53134010	0	53134010	C	G
7	chr7_53134665	0	53134665	C	A
7	chr7_53149049	0	53149049	A	C
7	chr7_53164990	0	53164990	G	T
7	chr7_53167260	0	53167260	C	A
7	chr7_53170175	0	53170175	A	C
7	chr7_53170621	0	53170621	A	C
7	chr7_53172502	0	53172502	A	T
7	chr7_53173672	0	53173672	C	A
7	chr7_53187406	0	53187406	C	G
7	chr7_53200458	0	53200458	A	T
7	chr7_53209952	0	53209952	T	A
7	chr7_53237299	0	53237299	T	A
7	chr7_53244449	0	53244449	T	G
7	chr7_53258230	0	53258230	T	G
7	chr7_53277808	0	53277808	A	C
7	chr7_53295099	0	53295099	C	A
7	chr7_53295655	0	53295655	A	T
7	chr7_53311102	0	53311102	A	T
7	chr7_53329251	0	53329251	T	G
7	chr7_53335025	0	53335025	C	A
7	chr7_53337992	0	53337992	G	C
7	chr7_53344086	0	53344086	A	T
7	chr7_53356491	0	53356491	C	G
7	chr7_53377117	0	53377117	T	G
7	chr7_53396966	0	53396966	C	A
7	chr7_53405435	0	53405435	T	G
7	chr7_53407241	0	53407241	C	G
7	chr7_53458923	0	53458923	G	C
7	chr7_53469014	0	53469014	C	G
7	chr7_53480554	0	53480554	C	G
7	chr7_53482689	0	53482689	G	T
7	chr7_53501114	0	53501114	A	C
7	chr7_53508389	0	53508389	G	T
7	chr7_53510258	0	53510258	C	G
7	chr7_53512684	0	53512684	G	T
7	chr7_53519526	0	53519526	T	A
7	chr7_53521571	0	53521571	A	C
7	chr7_53530764	0	53530764	A	C
7	chr7_53540651	0	53540651	C	G
7	chr7_53551532	0	53551532	G	C
7	chr7_53579400	0	53579400	T	G
7	chr7_53592758	0	53592758	T	G
7	chr7_53609242	0	53609242	A	T
7	chr7_53646198	0	53646198	A	C
7	chr7_53657139	0	53657139	G	T
7	chr7_53658707	0	53658707	A	T
7	chr7_53659831	0	53659831	A	C
7	chr7_53709614	0	53709614	A	C
7	chr7_53709811	0	53709811	C	A
7	chr7_53745241	0	53745241	A	C
7	chr7_53755874	0	53755874	T	G
7	chr7_53765899	0	53765899	A	C
7	chr7_53769960	0	53769960	T	A
7	chr7_53770114	0	53770114	T	G
7	chr7_53774041	0	53774041	T	G
7	chr7_53780968	0	53780968	G	T
7	chr7_53789928	0	53789928	G	T
7	chr7_53795323	0	53795323	C	A
7	chr7_53802276	0	53802276	C	A
7	chr7_53815509	0	53815509	T	G
7	chr7_53840465	0	53840465	A	C
7	chr7_53860250	0	53860250	C	G
7	chr7_53887049	0	53887049	C	G
7	chr7_53888897	0	53888897	A	C
7	chr7_53910245	0	53910245	C	G
7	chr7_53939330	0	53939330	T	G
7	chr7_53944412	0	53944412	T	G
7	chr7_53963734	0	53963734	C	G
7	chr7_53967152	0	53967152	G	T
7	chr7_54041999	0	54041999	C	G
7	chr7_54068282	0	54068282	A	C
7	chr7_54084050	0	54084050	T	A
7	chr7_54084432	0	54084432	T	G
7	chr7_54100917	0	54100917	T	A
7	chr7_54108026	0	54108026	A	C
7	chr7_54127761	0	54127761	A	C
7	chr7_54137458	0	54137458	G	T
7	chr7_54151715	0	54151715	T	G
7	chr7_54161751	0	54161751	A	T
7	chr7_54178366	0	54178366	T	G
7	chr7_54180787	0	54180787	A	C
7	chr7_54190430	0	54190430	G	T
7	chr7_54202506	0	54202506	C	G
7	chr7_54205287	0	54205287	A	T
7	chr7_54211464	0	54211464	C	G
7	chr7_54213657	0	54213657	T	A
7	chr7_54220242	0	54220242	C	G
7	chr7_54241216	0	54241216	G	C
7	chr7_54245172	0	54245172	T	A
7	chr7_54263408	0	54263408	T	G
7	chr7_54270898	0	54270898	A	C
7	chr7_54293128	0	54293128	T	G
7	chr7_54294148	0	54294148	T	G
7	chr7_54295678	0	54295678	C	G
7	chr7_54298849	0	54298849	G	T
7	chr7_54302592	0	54302592	T	A
7	chr7_54352177	0	54352177	A	T
7	chr7_54404868	0	54404868	G	T
7	chr7_54416439	0	54416439	T	A
7	chr7_54419619	0	54419619	A	C
7	chr7_54425716	0	54425716	G	T
7	chr7_54462957	0	54462957	T	A
7	chr7_54466960	0	54466960	G	T
7	chr7_54468687	0	54468687	G	T
7	chr7_54479720	0	54479720	T	A
7	chr7_54481171	0	54481171	A	C
7	chr7_54489568	0	54489568	T	A
7	chr7_54506815	0	54506815	C	G
7	chr7_54519618	0	54519618	G	C
7	chr7_54533459	0	54533459	C	A
7	chr7_54534276	0	54534276	A	C
7	chr7_54540029	0	54540029	G	T
7	chr7_54548507	0	54548507	T	G
7	chr7_54561174	0	54561174	A	C
7	chr7_54611471	0	54611471	T	G
7	chr7_54635927	0	54635927	A	C
7	chr7_54649666	0	54649666	C	A
7	chr7_54664097	0	54664097	C	G
7	chr7_54682715	0	54682715	G	C
7	chr7_54694648	0	54694648	G	C
7	chr7_54704305	0	54704305	G	C
7	chr7_54705831	0	54705831	T	G
7	chr7_54715088	0	54715088	A	C
7	chr7_54732010	0	54732010	T	G
7	chr7_54753317	0	54753317	A	T
7	chr7_54754451	0	54754451	C	A
7	chr7_54771179	0	54771179	G	T
7	chr7_54773994	0	54773994	C	A
7	chr7_54775363	0	54775363	G	T
7	chr7_54778266	0	54778266	C	G
7	chr7_54778853	0	54778853	G	T
7	chr7_54779533	0	54779533	G	C
7	chr7_54780563	0	54780563	T	G
7	chr7_54782731	0	54782731	C	A
7	chr7_54790193	0	54790193	G	C
7	chr7_54792920	0	54792920	C	G
7	chr7_54796466	0	54796466	C	A
7	chr7_54801622	0	54801622	A	T
7	chr7_54826583	0	54826583	C	A
7	chr7_54835100	0	54835100	A	T
7	chr7_54852085	0	54852085	G	T
7	chr7_54861579	0	54861579	C	A
7	chr7_54862106	0	54862106	T	G
7	chr7_54873765	0	54873765	T	G
7	chr7_54881750	0	54881750	C	G
7	chr7_54896550	0	54896550	A	C
7	chr7_54913807	0	54913807	A	T
7	chr7_54938253	0	54938253	A	C
7	chr7_54940669	0	54940669	A	C
7	chr7_54946244	0	54946244	A	C
7	chr7_54949898	0	54949898	A	C
7	chr7_54952177	0	54952177	A	T
7	chr7_54974093	0	54974093	A	C
7	chr7_54982812	0	54982812	A	T
7	chr7_54994822	0	54994822	G	C
7	chr7_55000441	0	55000441	A	C
7	chr7_55010621	0	55010621	G	C
7	chr7_55026906	0	55026906	C	A
7	chr7_55033820	0	55033820	C	A
7	chr7_55038189	0	55038189	C	A
7	chr7_55060762	0	55060762	A	T
7	chr7_55064143	0	55064143	G	C
7	chr7_55071317	0	55071317	T	A
7	chr7_55088347	0	55088347	C	A
7	chr7_55100814	0	55100814	G	T
7	chr7_55101807	0	55101807	G	C
7	chr7_55159127	0	55159127	T	A
7	chr7_55177180	0	55177180	C	A
7	chr7_55178655	0	55178655	C	A
7	chr7_55195745	0	55195745	T	A
7	chr7_55214549	0	55214549	T	G
7	chr7_55241921	0	55241921	A	C
7	chr7_55242992	0	55242992	G	T
7	chr7_55245176	0	55245176	C	A
7	chr7_55261069	0	55261069	C	A
7	chr7_55275526	0	55275526	G	C
7	chr7_55284899	0	55284899	C	G
7	chr7_55308006	0	55308006	G	C
7	chr7_55315644	0	55315644	A	C
7	chr7_55369395	0	55369395	C	G
7	chr7_55373336	0	55373336	A	C
7	chr7_55383396	0	55383396	T	G
7	chr7_55402458	0	55402458	C	G
7	chr7_55434555	0	55434555	T	G
7	chr7_55444446	0	55444446	T	A
7	chr7_55445095	0	55445095	A	C
7	chr7_55447660	0	55447660	G	C
7	chr7_55453435	0	55453435	C	G
7	chr7_55463649	0	55463649	T	A
7	chr7_55464768	0	55464768	C	G
7	chr7_55466171	0	55466171	T	G
7	chr7_55467812	0	55467812	G	C
7	chr7_55485296	0	55485296	A	T
7	chr7_55486270	0	55486270	G	T
7	chr7_55490769	0	55490769	T	A
7	chr7_55504621	0	55504621	T	A
7	chr7_55510507	0	55510507	C	A
7	chr7_55511511	0	55511511	A	C
7	chr7_55594988	0	55594988	C	G
7	chr7_55599891	0	55599891	A	T
7	chr7_55607301	0	55607301	A	C
7	chr7_55619102	0	55619102	C	G
7	chr7_55622416	0	55622416	A	T
7	chr7_55625900	0	55625900	G	T
7	chr7_55633362	0	55633362	C	A
7	chr7_55641343	0	55641343	G	T
7	chr7_55679541	0	55679541	C	G
7	chr7_55683526	0	55683526	G	C
7	chr7_55687678	0	55687678	T	G
7	chr7_55689652	0	55689652	G	T
7	chr7_55698068	0	55698068	C	A
7	chr7_55753069	0	55753069	C	G
7	chr7_55772289	0	55772289	G	T
7	chr7_55784871	0	55784871	C	A
7	chr7_55801793	0	55801793	C	G
7	chr7_55827086	0	55827086	A	C
7	chr7_55836421	0	55836421	A	C
7	chr7_55844487	0	55844487	T	A
7	chr7_55854705	0	55854705	G	C
7	chr7_55889657	0	55889657	C	A
7	chr7_55951295	0	55951295	C	G
7	chr7_55965233	0	55965233	A	T
7	chr7_55970475	0	55970475	C	A
7	chr7_55973515	0	55973515	G	T
7	chr7_55984399	0	55984399	A	C
7	chr7_55997014	0	55997014	T	A
7	chr7_56001786	0	56001786	G	T
7	chr7_56004325	0	56004325	A	T
7	chr7_56054575	0	56054575	C	G
7	chr7_56081392	0	56081392	G	T
7	chr7_56124949	0	56124949	A	C
7	chr7_56141197	0	56141197	T	G
7	chr7_56142190	0	56142190	C	G
7	chr7_56176578	0	56176578	C	G
7	chr7_56240448	0	56240448	G	T
7	chr7_56260104	0	56260104	G	C
7	chr7_56260156	0	56260156	G	T
7	chr7_56260788	0	56260788	T	A
7	chr7_56263862	0	56263862	G	C
7	chr7_56317067	0	56317067	G	T
7	chr7_56399295	0	56399295	C	G
7	chr7_56447805	0	56447805	C	G
7	chr7_56497067	0	56497067	T	G
7	chr7_56502541	0	56502541	G	C
7	chr7_56527955	0	56527955	C	G
7	chr7_56530640	0	56530640	A	T
7	chr7_56535570	0	56535570	T	A
7	chr7_56561700	0	56561700	G	T
7	chr7_56597003	0	56597003	C	A
7	chr7_56600486	0	56600486	T	G
7	chr7_56652051	0	56652051	T	G
7	chr7_56653681	0	56653681	C	A
7	chr7_56653883	0	56653883	G	T
7	chr7_56661653	0	56661653	A	C
7	chr7_56663801	0	56663801	A	C
7	chr7_56682440	0	56682440	C	A
7	chr7_56696052	0	56696052	A	T
7	chr7_56742693	0	56742693	A	T
7	chr7_56759078	0	56759078	T	G
7	chr7_56829552	0	56829552	C	A
7	chr7_56896446	0	56896446	A	C
7	chr7_56898162	0	56898162	G	C
7	chr7_56930741	0	56930741	T	G
7	chr7_56933447	0	56933447	T	A
7	chr7_56943860	0	56943860	A	T
7	chr7_56962015	0	56962015	A	T
7	chr7_56964915	0	56964915	G	C
7	chr7_56986229	0	56986229	C	G
7	chr7_57007146	0	57007146	C	G
7	chr7_57015185	0	57015185	T	G
7	chr7_57037747	0	57037747	A	C
7	chr7_57038504	0	57038504	C	A
7	chr7_57050042	0	57050042	C	G
7	chr7_57050877	0	57050877	C	G
7	chr7_57058050	0	57058050	T	A
7	chr7_57085321	0	57085321	A	C
7	chr7_57086953	0	57086953	C	A
7	chr7_57102318	0	57102318	A	C
7	chr7_57110863	0	57110863	G	T
7	chr7_57135837	0	57135837	C	A
7	chr7_57141434	0	57141434	C	A
7	chr7_57214736	0	57214736	T	A
7	chr7_57222886	0	57222886	T	G
7	chr7_57231143	0	57231143	G	T
7	chr7_57258276	0	57258276	G	C
7	chr7_57267869	0	57267869	C	A
7	chr7_57274794	0	57274794	T	G
7	chr7_57339140	0	57339140	T	G
7	chr7_57339541	0	57339541	T	A
7	chr7_57340504	0	57340504	C	G
7	chr7_57345150	0	57345150	C	A
7	chr7_57352996	0	57352996	G	C
7	chr7_57355226	0	57355226	A	C
7	chr7_57386323	0	57386323	G	C
7	chr7_57395930	0	57395930	G	T
7	chr7_57398804	0	57398804	A	C
7	chr7_57409673	0	57409673	C	A
7	chr7_57422644	0	57422644	A	C
7	chr7_57439013	0	57439013	A	T
7	chr7_57459035	0	57459035	A	T
7	chr7_57460449	0	57460449	A	T
7	chr7_57473829	0	57473829	A	T
7	chr7_57487892	0	57487892	A	C
7	chr7_57532907	0	57532907	G	T
7	chr7_57535748	0	57535748	C	G
7	chr7_57559537	0	57559537	T	G
7	chr7_57569013	0	57569013	G	T
7	chr7_57573089	0	57573089	C	G
7	chr7_57580546	0	57580546	C	G
7	chr7_57586457	0	57586457	G	C
7	chr7_57614484	0	57614484	C	G
7	chr7_57625567	0	57625567	G	C
7	chr7_57647659	0	57647659	C	G
7	chr7_57661153	0	57661153	C	A
7	chr7_57694898	0	57694898	C	G
7	chr7_57694935	0	57694935	C	A
7	chr7_57701108	0	57701108	C	A
7	chr7_57720517	0	57720517	G	T
7	chr7_57740167	0	57740167	C	A
7	chr7_57743995	0	57743995	G	T
7	chr7_57748638	0	57748638	A	C
7	chr7_57751782	0	57751782	T	G
7	chr7_57784210	0	57784210	A	C
7	chr7_57785230	0	57785230	C	G
7	chr7_57787714	0	57787714	G	C
7	chr7_57821028	0	57821028	C	A
7	chr7_57854342	0	57854342	T	A
7	chr7_57912100	0	57912100	T	G
7	chr7_57916300	0	57916300	T	A
7	chr7_57931285	0	57931285	A	C
7	chr7_57952302	0	57952302	C	A
7	chr7_57954172	0	57954172	A	C
7	chr7_57954655	0	57954655	T	G
7	chr7_57962876	0	57962876	G	C
7	chr7_57998999	0	57998999	C	G
7	chr7_58003025	0	58003025	C	A
7	chr7_58008158	0	58008158	G	T
7	chr7_58013945	0	58013945	G	C
7	chr7_58047147	0	58047147	G	C
7	chr7_58080113	0	58080113	A	C
7	chr7_58091088	0	58091088	T	G
7	chr7_58113545	0	58113545	C	G
7	chr7_58126027	0	58126027	A	C
7	chr7_58136794	0	58136794	C	A
7	chr7_58171669	0	58171669	C	G
7	chr7_58192592	0	58192592	T	G
7	chr7_58203498	0	58203498	C	A
7	chr7_58257101	0	58257101	G	T
7	chr7_58268810	0	58268810	A	T
7	chr7_58328063	0	58328063	G	C
7	chr7_58332189	0	58332189	A	T
7	chr7_58343014	0	58343014	G	C
7	chr7_58355930	0	58355930	G	T
7	chr7_58363317	0	58363317	A	C
7	chr7_58368945	0	58368945	A	C
7	chr7_58378073	0	58378073	T	G
7	chr7_58382952	0	58382952	G	C
7	chr7_58387713	0	58387713	T	G
7	chr7_58394785	0	58394785	C	A
7	chr7_58397414	0	58397414	T	A
7	chr7_58407718	0	58407718	G	T
7	chr7_58420408	0	58420408	A	C
7	chr7_58520251	0	58520251	C	A
7	chr7_58530697	0	58530697	A	C
7	chr7_58560476	0	58560476	T	A
7	chr7_58588468	0	58588468	G	C
7	chr7_58588898	0	58588898	A	T
7	chr7_58592319	0	58592319	C	A
7	chr7_58601047	0	58601047	A	C
7	chr7_58629432	0	58629432	T	A
7	chr7_58650540	0	58650540	A	C
7	chr7_58686946	0	58686946	C	G
7	chr7_58694398	0	58694398	G	C
7	chr7_58720868	0	58720868	C	G
7	chr7_58724753	0	58724753	G	T
7	chr7_58740211	0	58740211	G	C
7	chr7_58756483	0	58756483	C	G
7	chr7_58774140	0	58774140	A	T
7	chr7_58793366	0	58793366	C	A
7	chr7_58807744	0	58807744	C	A
7	chr7_58848558	0	58848558	G	T
7	chr7_58899279	0	58899279	C	A
7	chr7_58901661	0	58901661	C	G
7	chr7_58908691	0	58908691	A	C
7	chr7_58925708	0	58925708	C	G
7	chr7_58929588	0	58929588	C	A
7	chr7_58935604	0	58935604	A	T
7	chr7_58937163	0	58937163	T	A
7	chr7_58959910	0	58959910	G	T
7	chr7_58965510	0	58965510	C	G
7	chr7_58976049	0	58976049	A	C
7	chr7_58987423	0	58987423	A	T
7	chr7_58996729	0	58996729	A	T
7	chr7_58999504	0	58999504	T	A
7	chr7_59002784	0	59002784	T	A
7	chr7_59004869	0	59004869	G	T
7	chr7_59007242	0	59007242	G	C
7	chr7_59022684	0	59022684	G	T
7	chr7_59053009	0	59053009	A	T
7	chr7_59058014	0	59058014	C	A
7	chr7_59068562	0	59068562	T	G
7	chr7_59092654	0	59092654	C	G
7	chr7_59099189	0	59099189	C	A
7	chr7_59100934	0	59100934	C	A
7	chr7_59121040	0	59121040	A	C
7	chr7_59181450	0	59181450	A	C
7	chr7_59187358	0	59187358	A	C
7	chr7_59211350	0	59211350	A	C
7	chr7_59214915	0	59214915	C	A
7	chr7_59241036	0	59241036	T	A
7	chr7_59260201	0	59260201	G	C
7	chr7_59270540	0	59270540	G	C
7	chr7_59324715	0	59324715	G	C
7	chr7_59343035	0	59343035	G	C
7	chr7_59370275	0	59370275	A	C
7	chr7_59391057	0	59391057	A	C
7	chr7_59408171	0	59408171	G	T
7	chr7_59417910	0	59417910	A	C
7	chr7_59434116	0	59434116	A	T
7	chr7_59440167	0	59440167	A	C
7	chr7_59470082	0	59470082	G	T
7	chr7_59471589	0	59471589	C	G
7	chr7_59519059	0	59519059	G	T
7	chr7_59525731	0	59525731	T	A
7	chr7_59532882	0	59532882	C	A
7	chr7_59548016	0	59548016	T	A
7	chr7_59610292	0	59610292	T	A
7	chr7_59611099	0	59611099	A	T
7	chr7_59619872	0	59619872	A	C
7	chr7_59632626	0	59632626	G	T
7	chr7_59647948	0	59647948	G	C
7	chr7_59695631	0	59695631	G	C
7	chr7_59703260	0	59703260	T	A
7	chr7_59703734	0	59703734	G	C
7	chr7_59771152	0	59771152	T	A
7	chr7_59771722	0	59771722	G	C
7	chr7_59771829	0	59771829	A	T
7	chr7_59777011	0	59777011	T	G
7	chr7_59780818	0	59780818	C	G
7	chr7_59793721	0	59793721	C	A
7	chr7_59810590	0	59810590	C	A
7	chr7_59812980	0	59812980	C	A
7	chr7_59813466	0	59813466	G	C
7	chr7_59823114	0	59823114	G	C
7	chr7_59845978	0	59845978	A	T
7	chr7_59858767	0	59858767	A	C
7	chr7_59873415	0	59873415	G	T
7	chr7_59886627	0	59886627	G	T
7	chr7_59891267	0	59891267	A	T
7	chr7_59899416	0	59899416	C	A
7	chr7_59907919	0	59907919	T	G
7	chr7_59917367	0	59917367	A	T
7	chr7_59925996	0	59925996	G	T
7	chr7_59943224	0	59943224	A	T
7	chr7_59949361	0	59949361	G	T
7	chr7_60017048	0	60017048	C	A
7	chr7_60037684	0	60037684	G	C
7	chr7_60104937	0	60104937	T	G
7	chr7_60172232	0	60172232	T	G
7	chr7_60226331	0	60226331	C	G
7	chr7_60274258	0	60274258	A	C
7	chr7_60288693	0	60288693	A	C
7	chr7_60291810	0	60291810	T	G
7	chr7_60300521	0	60300521	C	G
7	chr7_60308828	0	60308828	A	C
7	chr7_60357861	0	60357861	C	A
7	chr7_60360323	0	60360323	C	A
7	chr7_60371451	0	60371451	G	T
7	chr7_60392171	0	60392171	G	T
7	chr7_60428374	0	60428374	A	C
7	chr7_60437933	0	60437933	G	T
7	chr7_60438018	0	60438018	T	G
7	chr7_60441708	0	60441708	G	C
7	chr7_60460037	0	60460037	T	G
7	chr7_60461869	0	60461869	C	A
7	chr7_60471462	0	60471462	T	G
7	chr7_60474058	0	60474058	G	C
7	chr7_60490157	0	60490157	C	A
7	chr7_60533802	0	60533802	T	A
7	chr7_60537444	0	60537444	T	G
7	chr7_60570211	0	60570211	A	T
7	chr7_60622757	0	60622757	G	T
7	chr7_60649651	0	60649651	T	G
7	chr7_60669089	0	60669089	C	G
7	chr7_60680195	0	60680195	G	C
7	chr7_60694353	0	60694353	C	G
7	chr7_60747910	0	60747910	T	A
7	chr7_60760420	0	60760420	C	A
7	chr7_60772242	0	60772242	A	C
7	chr7_60791842	0	60791842	C	A
7	chr7_60793164	0	60793164	T	A
7	chr7_60812856	0	60812856	C	A
7	chr7_60851742	0	60851742	G	C
7	chr7_60954991	0	60954991	T	A
7	chr7_60989098	0	60989098	G	C
7	chr7_60998816	0	60998816	G	T
7	chr7_61002795	0	61002795	T	G
7	chr7_61008143	0	61008143	C	G
7	chr7_61032247	0	61032247	G	T
7	chr7_61057126	0	61057126	G	C
7	chr7_61085495	0	61085495	C	G
7	chr7_61092227	0	61092227	A	C
7	chr7_61117351	0	61117351	G	C
7	chr7_61129145	0	61129145	C	G
7	chr7_61163774	0	61163774	T	G
7	chr7_61178931	0	61178931	T	G
7	chr7_61189319	0	61189319	C	A
7	chr7_61190876	0	61190876	T	A
7	chr7_61206282	0	61206282	G	T
7	chr7_61218076	0	61218076	C	G
7	chr7_61267199	0	61267199	G	T
7	chr7_61270803	0	61270803	C	A
7	chr7_61289837	0	61289837	C	G
7	chr7_61303993	0	61303993	C	G
7	chr7_61327136	0	61327136	C	A
7	chr7_61330284	0	61330284	G	T
7	chr7_61361186	0	61361186	G	C
7	chr7_61366421	0	61366421	T	G
7	chr7_61396622	0	61396622	A	T
7	chr7_61401871	0	61401871	T	G
7	chr7_61409415	0	61409415	T	A
7	chr7_61424296	0	61424296	C	A
7	chr7_61430834	0	61430834	T	G
7	chr7_61439173	0	61439173	C	A
7	chr7_61445572	0	61445572	A	C
7	chr7_61465542	0	61465542	T	G
7	chr7_61468429	0	61468429	T	A
7	chr7_61477109	0	61477109	A	C
7	chr7_61495289	0	61495289	C	G
7	chr7_61504594	0	61504594	A	C
7	chr7_61519637	0	61519637	A	C
7	chr7_61530607	0	61530607	A	C
7	chr7_61538350	0	61538350	G	C
7	chr7_61572401	0	61572401	C	A
7	chr7_61577378	0	61577378	C	G
7	chr7_61594895	0	61594895	C	G
7	chr7_61604934	0	61604934	C	G
7	chr7_61607669	0	61607669	T	G
7	chr7_61621949	0	61621949	T	G
7	chr7_61653862	0	61653862	G	C
7	chr7_61690210	0	61690210	G	C
7	chr7_61748787	0	61748787	A	C
7	chr7_61752095	0	61752095	T	A
7	chr7_61777277	0	61777277	C	A
7	chr7_61840812	0	61840812	A	T
7	chr7_61847715	0	61847715	A	C
7	chr7_61866609	0	61866609	T	A
7	chr7_61872666	0	61872666	G	C
7	chr7_61872691	0	61872691	G	C
7	chr7_61878773	0	61878773	G	T
7	chr7_61974371	0	61974371	G	T
7	chr7_61990176	0	61990176	T	A
7	chr7_62018867	0	62018867	G	T
7	chr7_62044964	0	62044964	G	T
7	chr7_62076641	0	62076641	A	C
7	chr7_62116521	0	62116521	C	G
7	chr7_62157150	0	62157150	G	C
7	chr7_62157682	0	62157682	T	G
7	chr7_62178118	0	62178118	C	G
7	chr7_62179253	0	62179253	T	A
7	chr7_62279885	0	62279885	C	A
7	chr7_62281153	0	62281153	A	T
7	chr7_62291627	0	62291627	T	G
7	chr7_62292081	0	62292081	C	A
7	chr7_62305869	0	62305869	T	G
7	chr7_62313610	0	62313610	G	C
7	chr7_62313923	0	62313923	C	G
7	chr7_62317911	0	62317911	G	T
7	chr7_62345578	0	62345578	T	G
7	chr7_62353673	0	62353673	G	C
7	chr7_62364906	0	62364906	T	G
7	chr7_62412945	0	62412945	G	C
7	chr7_62430370	0	62430370	C	A
7	chr7_62450566	0	62450566	A	T
7	chr7_62452216	0	62452216	T	G
7	chr7_62465478	0	62465478	T	G
7	chr7_62472190	0	62472190	C	A
7	chr7_62514023	0	62514023	C	G
7	chr7_62516529	0	62516529	A	T
7	chr7_62522253	0	62522253	C	G
7	chr7_62528782	0	62528782	A	C
7	chr7_62558862	0	62558862	C	A
7	chr7_62560133	0	62560133	C	A
7	chr7_62574970	0	62574970	C	G
7	chr7_62577177	0	62577177	C	G
7	chr7_62610711	0	62610711	C	A
7	chr7_62635397	0	62635397	G	C
7	chr7_62649348	0	62649348	C	A
7	chr7_62669227	0	62669227	C	G
7	chr7_62691114	0	62691114	T	G
7	chr7_62691866	0	62691866	T	G
7	chr7_62702227	0	62702227	T	G
7	chr7_62703414	0	62703414	C	A
7	chr7_62718348	0	62718348	A	T
7	chr7_62735285	0	62735285	G	T
7	chr7_62735949	0	62735949	T	A
7	chr7_62740372	0	62740372	G	T
7	chr7_62748258	0	62748258	C	G
7	chr7_62799538	0	62799538	G	C
7	chr7_62813078	0	62813078	C	A
7	chr7_62831471	0	62831471	T	A
7	chr7_62851445	0	62851445	T	G
7	chr7_62861285	0	62861285	T	G
7	chr7_62895543	0	62895543	T	G
7	chr7_62941514	0	62941514	G	C
7	chr7_62985986	0	62985986	G	T
7	chr7_63024465	0	63024465	G	C
7	chr7_63037951	0	63037951	T	A
7	chr7_63078757	0	63078757	C	G
7	chr7_63091537	0	63091537	C	G
7	chr7_63120605	0	63120605	A	C
7	chr7_63141791	0	63141791	T	G
7	chr7_63155242	0	63155242	A	T
7	chr7_63176873	0	63176873	C	A
7	chr7_63179600	0	63179600	C	A
7	chr7_63259460	0	63259460	T	A
7	chr7_63267125	0	63267125	G	C
7	chr7_63270735	0	63270735	C	A
7	chr7_63294855	0	63294855	A	C
7	chr7_63298131	0	63298131	T	G
7	chr7_63326602	0	63326602	G	T
7	chr7_63332885	0	63332885	C	A
7	chr7_63371532	0	63371532	C	G
7	chr7_63376930	0	63376930	C	A
7	chr7_63392334	0	63392334	C	A
7	chr7_63403060	0	63403060	G	C
7	chr7_63430056	0	63430056	C	A
7	chr7_63436008	0	63436008	C	G
7	chr7_63451168	0	63451168	C	A
7	chr7_63499131	0	63499131	C	A
7	chr7_63501388	0	63501388	A	T
7	chr7_63520849	0	63520849	G	C
7	chr7_63529421	0	63529421	G	T
7	chr7_63537545	0	63537545	T	G
7	chr7_63538525	0	63538525	T	G
7	chr7_63538941	0	63538941	G	T
7	chr7_63554985	0	63554985	T	G
7	chr7_63582576	0	63582576	C	A
7	chr7_63596442	0	63596442	G	T
7	chr7_63604761	0	63604761	G	T
7	chr7_63607099	0	63607099	G	T
7	chr7_63616397	0	63616397	G	T
7	chr7_63626240	0	63626240	G	C
7	chr7_63626317	0	63626317	C	A
7	chr7_63626482	0	63626482	A	T
7	chr7_63642362	0	63642362	G	T
7	chr7_63647080	0	63647080	G	C
7	chr7_63676056	0	63676056	A	C
7	chr7_63695111	0	63695111	G	T
7	chr7_63721242	0	63721242	A	T
7	chr7_63729341	0	63729341	T	A
7	chr7_63733654	0	63733654	T	G
7	chr7_63739476	0	63739476	G	T
7	chr7_63757706	0	63757706	C	A
7	chr7_63761753	0	63761753	T	A
7	chr7_63769667	0	63769667	G	C
7	chr7_63792820	0	63792820	C	A
7	chr7_63805831	0	63805831	T	G
7	chr7_63808108	0	63808108	G	C
7	chr7_63821564	0	63821564	T	A
7	chr7_63884003	0	63884003	C	G
7	chr7_63887365	0	63887365	C	A
7	chr7_63887519	0	63887519	A	C
7	chr7_63890275	0	63890275	C	A
7	chr7_63900747	0	63900747	T	A
7	chr7_63912606	0	63912606	G	T
7	chr7_63933402	0	63933402	A	C
7	chr7_63942088	0	63942088	A	C
7	chr7_63944690	0	63944690	A	C
7	chr7_63946867	0	63946867	T	G
7	chr7_63999489	0	63999489	T	A
7	chr7_64015124	0	64015124	C	G
7	chr7_64064548	0	64064548	G	C
7	chr7_64149134	0	64149134	T	A
7	chr7_64200292	0	64200292	G	T
7	chr7_64201681	0	64201681	T	A
7	chr7_64211118	0	64211118	C	G
7	chr7_64215075	0	64215075	A	C
7	chr7_64220363	0	64220363	G	T
7	chr7_64229819	0	64229819	C	A
7	chr7_64241121	0	64241121	C	A
7	chr7_64245172	0	64245172	C	A
7	chr7_64275673	0	64275673	A	C
7	chr7_64284140	0	64284140	C	A
7	chr7_64302101	0	64302101	A	T
7	chr7_64305488	0	64305488	T	G
7	chr7_64321601	0	64321601	T	A
7	chr7_64326589	0	64326589	G	C
7	chr7_64354005	0	64354005	C	G
7	chr7_64356007	0	64356007	A	C
7	chr7_64357464	0	64357464	A	C
7	chr7_64361980	0	64361980	G	C
7	chr7_64362664	0	64362664	C	G
7	chr7_64363909	0	64363909	T	A
7	chr7_64394865	0	64394865	C	A
7	chr7_64453569	0	64453569	T	A
7	chr7_64464268	0	64464268	T	G
7	chr7_64488406	0	64488406	A	C
7	chr7_64492374	0	64492374	C	A
7	chr7_64521049	0	64521049	C	G
7	chr7_64523279	0	64523279	C	G
7	chr7_64529197	0	64529197	T	G
7	chr7_64535513	0	64535513	T	G
7	chr7_64538261	0	64538261	T	G
7	chr7_64543339	0	64543339	A	T
7	chr7_64543653	0	64543653	T	G
7	chr7_64577263	0	64577263	T	A
7	chr7_64585763	0	64585763	A	C
7	chr7_64592687	0	64592687	T	G
7	chr7_64603081	0	64603081	T	A
7	chr7_64624592	0	64624592	G	C
7	chr7_64643871	0	64643871	T	A
7	chr7_64644578	0	64644578	G	C
7	chr7_64648543	0	64648543	C	G
7	chr7_64664408	0	64664408	C	G
7	chr7_64675548	0	64675548	A	T
7	chr7_64681520	0	64681520	G	C
7	chr7_64695351	0	64695351	A	T
7	chr7_64729480	0	64729480	C	G
7	chr7_64737075	0	64737075	C	A
7	chr7_64768196	0	64768196	A	T
7	chr7_64788803	0	64788803	A	T
7	chr7_64795371	0	64795371	G	C
7	chr7_64801351	0	64801351	A	T
7	chr7_64818995	0	64818995	C	A
7	chr7_64832990	0	64832990	G	C
7	chr7_64842051	0	64842051	G	C
7	chr7_64844290	0	64844290	T	G
7	chr7_64858306	0	64858306	C	G
7	chr7_64868532	0	64868532	A	C
7	chr7_64870155	0	64870155	T	A
7	chr7_64871009	0	64871009	A	C
7	chr7_64891198	0	64891198	T	G
7	chr7_64897748	0	64897748	C	A
7	chr7_64931319	0	64931319	T	A
7	chr7_64932556	0	64932556	G	C
7	chr7_64942819	0	64942819	C	A
7	chr7_64957203	0	64957203	A	C
7	chr7_64974906	0	64974906	A	C
7	chr7_64977895	0	64977895	A	T
7	chr7_65002296	0	65002296	G	C
7	chr7_65009069	0	65009069	C	A
7	chr7_65012199	0	65012199	G	T
7	chr7_65020338	0	65020338	G	C
7	chr7_65027782	0	65027782	T	A
7	chr7_65029038	0	65029038	G	T
7	chr7_65032935	0	65032935	T	G
7	chr7_65046313	0	65046313	T	A
7	chr7_65053887	0	65053887	T	G
7	chr7_65057824	0	65057824	C	G
7	chr7_65067716	0	65067716	C	A
7	chr7_65073584	0	65073584	A	T
7	chr7_65131647	0	65131647	A	T
7	chr7_65145480	0	65145480	C	G
7	chr7_65168166	0	65168166	C	A
7	chr7_65179057	0	65179057	C	A
7	chr7_65219242	0	65219242	T	A
7	chr7_65226294	0	65226294	G	T
7	chr7_65229126	0	65229126	T	G
7	chr7_65233863	0	65233863	A	T
7	chr7_65234722	0	65234722	A	C
7	chr7_65238022	0	65238022	G	C
7	chr7_65244373	0	65244373	A	C
7	chr7_65251476	0	65251476	T	A
7	chr7_65266547	0	65266547	A	T
7	chr7_65267124	0	65267124	G	T
7	chr7_65268397	0	65268397	G	C
7	chr7_65281839	0	65281839	C	A
7	chr7_65300751	0	65300751	C	A
7	chr7_65333207	0	65333207	G	C
7	chr7_65336965	0	65336965	T	G
7	chr7_65336968	0	65336968	G	C
7	chr7_65338549	0	65338549	A	C
7	chr7_65345347	0	65345347	A	T
7	chr7_65353367	0	65353367	C	G
7	chr7_65354062	0	65354062	G	T
7	chr7_65369356	0	65369356	A	C
7	chr7_65371815	0	65371815	A	T
7	chr7_65372381	0	65372381	T	G
7	chr7_65378341	0	65378341	T	A
7	chr7_65394161	0	65394161	G	C
7	chr7_65401143	0	65401143	G	T
7	chr7_65409660	0	65409660	C	G
7	chr7_65412568	0	65412568	G	C
7	chr7_65415255	0	65415255	G	C
7	chr7_65445010	0	65445010	A	C
7	chr7_65461538	0	65461538	C	A
7	chr7_65498139	0	65498139	G	T
7	chr7_65563086	0	65563086	G	C
7	chr7_65588528	0	65588528	A	T
7	chr7_65599922	0	65599922	A	C
7	chr7_65603172	0	65603172	A	C
7	chr7_65612059	0	65612059	T	G
7	chr7_65638148	0	65638148	G	T
7	chr7_65642284	0	65642284	C	A
7	chr7_65646288	0	65646288	A	C
7	chr7_65648759	0	65648759	G	C
7	chr7_65660076	0	65660076	A	C
7	chr7_65673073	0	65673073	G	C
7	chr7_65674837	0	65674837	C	A
7	chr7_65679180	0	65679180	T	G
7	chr7_65682469	0	65682469	C	A
7	chr7_65686665	0	65686665	A	C
7	chr7_65724103	0	65724103	C	G
7	chr7_65738771	0	65738771	G	C
7	chr7_65744519	0	65744519	C	A
7	chr7_65773127	0	65773127	T	A
7	chr7_65773552	0	65773552	G	T
7	chr7_65774529	0	65774529	G	T
7	chr7_65776935	0	65776935	T	G
7	chr7_65796462	0	65796462	G	T
7	chr7_65804322	0	65804322	C	A
7	chr7_65807796	0	65807796	T	G
7	chr7_65829857	0	65829857	C	G
7	chr7_65834934	0	65834934	C	A
7	chr7_65840464	0	65840464	C	G
7	chr7_65849591	0	65849591	C	G
7	chr7_65853735	0	65853735	G	T
7	chr7_65869604	0	65869604	C	A
7	chr7_65892733	0	65892733	C	A
7	chr7_65900302	0	65900302	C	G
7	chr7_65901074	0	65901074	G	C
7	chr7_65907200	0	65907200	A	C
7	chr7_65907942	0	65907942	A	C
7	chr7_65911516	0	65911516	G	C
7	chr7_65921291	0	65921291	C	G
7	chr7_65927388	0	65927388	T	A
7	chr7_65940694	0	65940694	G	T
7	chr7_65952461	0	65952461	C	G
7	chr7_65954086	0	65954086	A	T
7	chr7_65965283	0	65965283	T	G
7	chr7_65989155	0	65989155	G	T
7	chr7_66007069	0	66007069	A	T
7	chr7_66025023	0	66025023	C	A
7	chr7_66031179	0	66031179	G	C
7	chr7_66045482	0	66045482	A	C
7	chr7_66065433	0	66065433	C	A
7	chr7_66077816	0	66077816	T	G
7	chr7_66081928	0	66081928	C	A
7	chr7_66146463	0	66146463	G	T
7	chr7_66150936	0	66150936	T	G
7	chr7_66154221	0	66154221	C	A
7	chr7_66168213	0	66168213	C	A
7	chr7_66248650	0	66248650	G	C
7	chr7_66269202	0	66269202	G	T
7	chr7_66286635	0	66286635	G	C
7	chr7_66290668	0	66290668	G	C
7	chr7_66293252	0	66293252	A	C
7	chr7_66309498	0	66309498	C	G
7	chr7_66319722	0	66319722	T	G
7	chr7_66332640	0	66332640	T	G
7	chr7_66334048	0	66334048	G	T
7	chr7_66345733	0	66345733	C	G
7	chr7_66390898	0	66390898	A	C
7	chr7_66392826	0	66392826	G	C
7	chr7_66396634	0	66396634	G	C
7	chr7_66403896	0	66403896	G	C
7	chr7_66418431	0	66418431	G	T
7	chr7_66441385	0	66441385	G	T
7	chr7_66453255	0	66453255	A	T
7	chr7_66481248	0	66481248	C	A
7	chr7_66481824	0	66481824	T	A
7	chr7_66494402	0	66494402	C	A
7	chr7_66500746	0	66500746	C	G
7	chr7_66503630	0	66503630	A	C
7	chr7_66524182	0	66524182	C	G
7	chr7_66566841	0	66566841	A	T
7	chr7_66571759	0	66571759	G	T
7	chr7_66589639	0	66589639	T	G
7	chr7_66605801	0	66605801	G	T
7	chr7_66632843	0	66632843	A	T
7	chr7_66633953	0	66633953	C	G
7	chr7_66659044	0	66659044	C	G
7	chr7_66684227	0	66684227	C	A
7	chr7_66689680	0	66689680	C	A
7	chr7_66723417	0	66723417	A	T
7	chr7_66726461	0	66726461	T	A
7	chr7_66767381	0	66767381	G	T
7	chr7_66792396	0	66792396	G	C
7	chr7_66793895	0	66793895	C	G
7	chr7_66835514	0	66835514	T	A
7	chr7_66848922	0	66848922	G	T
7	chr7_66859139	0	66859139	A	C
7	chr7_66865339	0	66865339	T	A
7	chr7_66865616	0	66865616	C	G
7	chr7_66869490	0	66869490	T	G
7	chr7_66879988	0	66879988	A	C
7	chr7_66922692	0	66922692	G	C
7	chr7_66925425	0	66925425	T	G
7	chr7_66929976	0	66929976	G	C
7	chr7_66969196	0	66969196	T	G
7	chr7_67031858	0	67031858	C	A
7	chr7_67045819	0	67045819	C	G
7	chr7_67072193	0	67072193	A	C
7	chr7_67102982	0	67102982	G	T
7	chr7_67105464	0	67105464	C	G
7	chr7_67119731	0	67119731	G	C
7	chr7_67121308	0	67121308	C	G
7	chr7_67124991	0	67124991	G	C
7	chr7_67134100	0	67134100	G	C
7	chr7_67155998	0	67155998	A	C
7	chr7_67164497	0	67164497	C	G
7	chr7_67171872	0	67171872	A	C
7	chr7_67172185	0	67172185	G	C
7	chr7_67182827	0	67182827	C	G
7	chr7_67185418	0	67185418	A	C
7	chr7_67194777	0	67194777	T	G
7	chr7_67195231	0	67195231	A	C
7	chr7_67196818	0	67196818	C	G
7	chr7_67211136	0	67211136	T	G
7	chr7_67212317	0	67212317	G	C
7	chr7_67238737	0	67238737	T	G
7	chr7_67273912	0	67273912	G	T
7	chr7_67276877	0	67276877	T	A
7	chr7_67280250	0	67280250	G	T
7	chr7_67316605	0	67316605	G	T
7	chr7_67335427	0	67335427	G	C
7	chr7_67365756	0	67365756	C	A
7	chr7_67367855	0	67367855	C	A
7	chr7_67371983	0	67371983	C	G
7	chr7_67372074	0	67372074	C	A
7	chr7_67425013	0	67425013	T	G
7	chr7_67439536	0	67439536	A	C
7	chr7_67466698	0	67466698	T	A
7	chr7_67466979	0	67466979	C	G
7	chr7_67496084	0	67496084	A	C
7	chr7_67498739	0	67498739	G	C
7	chr7_67506668	0	67506668	C	G
7	chr7_67526943	0	67526943	G	C
7	chr7_67527036	0	67527036	A	T
7	chr7_67533771	0	67533771	T	G
7	chr7_67539754	0	67539754	A	C
7	chr7_67543190	0	67543190	G	T
7	chr7_67569705	0	67569705	G	C
7	chr7_67597578	0	67597578	A	C
7	chr7_67643887	0	67643887	A	C
7	chr7_67649472	0	67649472	T	G
7	chr7_67654085	0	67654085	C	G
7	chr7_67668974	0	67668974	C	A
7	chr7_67674642	0	67674642	G	T
7	chr7_67684796	0	67684796	A	C
7	chr7_67689795	0	67689795	G	C
7	chr7_67704940	0	67704940	T	G
7	chr7_67705830	0	67705830	C	G
7	chr7_67733713	0	67733713	T	A
7	chr7_67822446	0	67822446	C	G
7	chr7_67841165	0	67841165	A	T
7	chr7_67871133	0	67871133	T	G
7	chr7_67874958	0	67874958	C	A
7	chr7_67888634	0	67888634	G	C
7	chr7_67889711	0	67889711	G	T
7	chr7_67894831	0	67894831	A	C
7	chr7_67895677	0	67895677	C	G
7	chr7_67903221	0	67903221	C	A
7	chr7_67911322	0	67911322	G	C
7	chr7_67933601	0	67933601	G	T
7	chr7_67941340	0	67941340	A	C
7	chr7_67962279	0	67962279	G	C
7	chr7_67969581	0	67969581	A	T
7	chr7_67981848	0	67981848	C	G
7	chr7_68004101	0	68004101	A	C
7	chr7_68024654	0	68024654	C	G
7	chr7_68040792	0	68040792	G	C
7	chr7_68058483	0	68058483	A	T
7	chr7_68087697	0	68087697	G	C
7	chr7_68098659	0	68098659	C	A
7	chr7_68103731	0	68103731	C	A
7	chr7_68125766	0	68125766	T	A
7	chr7_68134308	0	68134308	A	C
7	chr7_68164772	0	68164772	A	C
7	chr7_68185488	0	68185488	G	C
7	chr7_68189888	0	68189888	C	G
7	chr7_68219627	0	68219627	G	T
7	chr7_68234733	0	68234733	G	C
7	chr7_68235064	0	68235064	A	T
7	chr7_68235943	0	68235943	G	T
7	chr7_68288051	0	68288051	A	T
7	chr7_68296133	0	68296133	C	A
7	chr7_68324616	0	68324616	G	C
7	chr7_68341875	0	68341875	A	C
7	chr7_68345436	0	68345436	G	C
7	chr7_68365559	0	68365559	A	T
7	chr7_68389509	0	68389509	T	A
7	chr7_68411988	0	68411988	C	G
7	chr7_68419839	0	68419839	T	A
7	chr7_68442508	0	68442508	A	C
7	chr7_68442840	0	68442840	T	G
7	chr7_68447977	0	68447977	G	T
7	chr7_68448008	0	68448008	C	A
7	chr7_68448297	0	68448297	A	T
7	chr7_68480540	0	68480540	C	A
7	chr7_68486311	0	68486311	T	G
7	chr7_68498329	0	68498329	C	A
7	chr7_68503892	0	68503892	A	C
7	chr7_68504328	0	68504328	G	T
7	chr7_68507054	0	68507054	G	C
7	chr7_68511403	0	68511403	C	A
7	chr7_68515361	0	68515361	C	A
7	chr7_68556266	0	68556266	G	T
7	chr7_68574273	0	68574273	C	A
7	chr7_68577777	0	68577777	T	G
7	chr7_68578067	0	68578067	G	C
7	chr7_68588863	0	68588863	T	A
7	chr7_68592169	0	68592169	C	A
7	chr7_68607822	0	68607822	A	C
7	chr7_68607875	0	68607875	C	G
7	chr7_68610747	0	68610747	G	C
7	chr7_68619772	0	68619772	A	T
7	chr7_68623673	0	68623673	C	A
7	chr7_68626930	0	68626930	G	C
7	chr7_68637068	0	68637068	G	T
7	chr7_68653735	0	68653735	C	G
7	chr7_68671840	0	68671840	C	A
7	chr7_68698502	0	68698502	A	C
7	chr7_68742638	0	68742638	A	C
7	chr7_68752103	0	68752103	G	T
7	chr7_68775779	0	68775779	C	G
7	chr7_68786637	0	68786637	G	C
7	chr7_68794276	0	68794276	G	C
7	chr7_68852708	0	68852708	T	G
7	chr7_68865622	0	68865622	A	C
7	chr7_68866893	0	68866893	T	A
7	chr7_68878702	0	68878702	G	T
7	chr7_68879925	0	68879925	G	C
7	chr7_68922754	0	68922754	G	C
7	chr7_68933466	0	68933466	C	G
7	chr7_68939139	0	68939139	C	G
7	chr7_68958184	0	68958184	G	C
7	chr7_68970686	0	68970686	G	T
7	chr7_68972905	0	68972905	A	C
7	chr7_68986431	0	68986431	C	A
7	chr7_68986568	0	68986568	T	G
7	chr7_68995537	0	68995537	A	C
7	chr7_69037853	0	69037853	T	A
7	chr7_69042885	0	69042885	T	G
7	chr7_69052262	0	69052262	T	A
7	chr7_69054038	0	69054038	A	T
7	chr7_69068516	0	69068516	G	T
7	chr7_69071714	0	69071714	G	T
7	chr7_69074432	0	69074432	A	T
7	chr7_69107637	0	69107637	G	T
7	chr7_69119244	0	69119244	C	G
7	chr7_69128795	0	69128795	A	C
7	chr7_69141030	0	69141030	T	A
7	chr7_69143239	0	69143239	A	C
7	chr7_69212430	0	69212430	C	G
7	chr7_69219137	0	69219137	C	A
7	chr7_69225437	0	69225437	C	A
7	chr7_69265727	0	69265727	G	C
7	chr7_69279945	0	69279945	C	G
7	chr7_69281899	0	69281899	G	C
7	chr7_69313430	0	69313430	C	G
7	chr7_69331285	0	69331285	T	G
7	chr7_69359274	0	69359274	C	G
7	chr7_69370082	0	69370082	G	T
7	chr7_69385955	0	69385955	G	C
7	chr7_69394472	0	69394472	C	G
7	chr7_69399213	0	69399213	A	C
7	chr7_69400036	0	69400036	T	G
7	chr7_69432371	0	69432371	C	A
7	chr7_69433186	0	69433186	T	A
7	chr7_69457519	0	69457519	G	T
7	chr7_69460366	0	69460366	A	C
7	chr7_69466928	0	69466928	A	C
7	chr7_69514771	0	69514771	G	C
7	chr7_69529657	0	69529657	T	G
7	chr7_69532458	0	69532458	G	C
7	chr7_69536579	0	69536579	T	A
7	chr7_69560927	0	69560927	T	G
7	chr7_69599654	0	69599654	T	A
7	chr7_69699016	0	69699016	T	A
7	chr7_69700604	0	69700604	A	T
7	chr7_69768030	0	69768030	C	G
7	chr7_69803046	0	69803046	C	G
7	chr7_69811055	0	69811055	A	C
7	chr7_69815971	0	69815971	G	C
7	chr7_69868796	0	69868796	G	T
7	chr7_69882931	0	69882931	T	G
7	chr7_69897721	0	69897721	C	A
7	chr7_69911072	0	69911072	G	C
7	chr7_69922667	0	69922667	G	T
7	chr7_69924517	0	69924517	A	T
7	chr7_69950655	0	69950655	T	G
7	chr7_69959854	0	69959854	A	T
7	chr7_69973015	0	69973015	C	G
7	chr7_69998626	0	69998626	C	G
7	chr7_70014374	0	70014374	T	A
7	chr7_70027820	0	70027820	C	A
7	chr7_70028647	0	70028647	C	A
7	chr7_70031967	0	70031967	G	T
7	chr7_70066816	0	70066816	T	A
7	chr7_70081015	0	70081015	G	C
7	chr7_70090504	0	70090504	C	A
7	chr7_70092062	0	70092062	C	G
7	chr7_70097377	0	70097377	G	T
7	chr7_70140605	0	70140605	T	G
7	chr7_70156428	0	70156428	T	G
7	chr7_70161893	0	70161893	A	T
7	chr7_70181317	0	70181317	A	C
7	chr7_70243856	0	70243856	C	G
7	chr7_70263109	0	70263109	T	A
7	chr7_70277587	0	70277587	C	G
7	chr7_70296751	0	70296751	G	T
7	chr7_70303252	0	70303252	G	T
7	chr7_70321052	0	70321052	G	T
7	chr7_70331236	0	70331236	G	T
7	chr7_70362422	0	70362422	G	T
7	chr7_70368383	0	70368383	C	G
7	chr7_70382532	0	70382532	C	A
7	chr7_70390335	0	70390335	A	C
7	chr7_70399432	0	70399432	T	A
7	chr7_70418245	0	70418245	A	T
7	chr7_70427042	0	70427042	C	G
7	chr7_70433941	0	70433941	C	G
7	chr7_70448383	0	70448383	G	T
7	chr7_70474134	0	70474134	A	T
7	chr7_70483426	0	70483426	T	G
7	chr7_70487480	0	70487480	G	C
7	chr7_70499283	0	70499283	C	A
7	chr7_70503963	0	70503963	C	A
7	chr7_70506759	0	70506759	G	T
7	chr7_70515015	0	70515015	G	T
7	chr7_70530348	0	70530348	A	C
7	chr7_70544996	0	70544996	T	A
7	chr7_70580399	0	70580399	G	C
7	chr7_70603688	0	70603688	T	G
7	chr7_70652774	0	70652774	T	A
7	chr7_70666692	0	70666692	C	A
7	chr7_70732663	0	70732663	C	G
7	chr7_70743586	0	70743586	A	T
7	chr7_70799940	0	70799940	G	T
7	chr7_70839554	0	70839554	A	T
7	chr7_70848366	0	70848366	G	T
7	chr7_70856643	0	70856643	T	A
7	chr7_70908098	0	70908098	G	T
7	chr7_70909227	0	70909227	A	T
7	chr7_70923678	0	70923678	G	C
7	chr7_70931272	0	70931272	T	G
7	chr7_70964074	0	70964074	A	T
7	chr7_70975227	0	70975227	T	G
7	chr7_70992815	0	70992815	A	C
7	chr7_71008842	0	71008842	A	T
7	chr7_71011615	0	71011615	T	G
7	chr7_71027930	0	71027930	C	A
7	chr7_71029294	0	71029294	G	C
7	chr7_71031540	0	71031540	T	G
7	chr7_71040504	0	71040504	A	C
7	chr7_71044107	0	71044107	C	G
7	chr7_71049366	0	71049366	A	C
7	chr7_71052446	0	71052446	C	G
7	chr7_71060642	0	71060642	G	T
7	chr7_71062763	0	71062763	A	C
7	chr7_71068260	0	71068260	C	G
7	chr7_71074864	0	71074864	C	A
7	chr7_71081818	0	71081818	A	T
7	chr7_71089004	0	71089004	C	G
7	chr7_71097257	0	71097257	G	T
7	chr7_71117644	0	71117644	A	C
7	chr7_71118747	0	71118747	G	C
7	chr7_71146090	0	71146090	T	G
7	chr7_71225780	0	71225780	T	G
7	chr7_71226148	0	71226148	C	G
7	chr7_71227689	0	71227689	G	C
7	chr7_71229652	0	71229652	G	C
7	chr7_71232271	0	71232271	C	G
7	chr7_71237395	0	71237395	C	A
7	chr7_71245005	0	71245005	G	T
7	chr7_71265118	0	71265118	C	G
7	chr7_71266878	0	71266878	G	T
7	chr7_71287366	0	71287366	A	T
7	chr7_71301458	0	71301458	T	A
7	chr7_71324109	0	71324109	G	C
7	chr7_71333556	0	71333556	A	T
7	chr7_71354053	0	71354053	T	A
7	chr7_71356241	0	71356241	G	C
7	chr7_71388482	0	71388482	A	C
7	chr7_71404942	0	71404942	A	C
7	chr7_71415476	0	71415476	T	G
7	chr7_71427538	0	71427538	G	C
7	chr7_71445940	0	71445940	A	C
7	chr7_71453783	0	71453783	C	G
7	chr7_71469292	0	71469292	G	T
7	chr7_71479443	0	71479443	A	C
7	chr7_71492075	0	71492075	C	G
7	chr7_71541570	0	71541570	G	C
7	chr7_71568931	0	71568931	T	G
7	chr7_71575202	0	71575202	G	T
7	chr7_71588188	0	71588188	A	C
7	chr7_71596504	0	71596504	C	A
7	chr7_71619462	0	71619462	T	G
7	chr7_71637048	0	71637048	C	A
7	chr7_71649320	0	71649320	C	G
7	chr7_71655076	0	71655076	T	G
7	chr7_71679666	0	71679666	G	C
7	chr7_71679690	0	71679690	A	C
7	chr7_71718084	0	71718084	C	G
7	chr7_71719215	0	71719215	T	G
7	chr7_71746445	0	71746445	C	G
7	chr7_71780342	0	71780342	C	A
7	chr7_71792950	0	71792950	G	T
7	chr7_71794168	0	71794168	C	G
7	chr7_71801517	0	71801517	T	A
7	chr7_71802832	0	71802832	C	G
7	chr7_71839636	0	71839636	C	G
7	chr7_71871120	0	71871120	G	T
7	chr7_71901074	0	71901074	G	C
7	chr7_71938544	0	71938544	A	C
7	chr7_71958526	0	71958526	A	T
7	chr7_71980844	0	71980844	T	A
7	chr7_71995448	0	71995448	C	A
7	chr7_72001839	0	72001839	G	C
7	chr7_72107731	0	72107731	C	A
7	chr7_72116928	0	72116928	T	A
7	chr7_72175813	0	72175813	A	T
7	chr7_72194889	0	72194889	C	A
7	chr7_72234568	0	72234568	G	T
7	chr7_72239700	0	72239700	C	A
7	chr7_72276319	0	72276319	G	T
7	chr7_72345870	0	72345870	G	C
7	chr7_72346220	0	72346220	G	T
7	chr7_72360567	0	72360567	C	A
7	chr7_72379575	0	72379575	A	T
7	chr7_72396179	0	72396179	G	C
7	chr7_72411248	0	72411248	T	A
7	chr7_72422962	0	72422962	T	A
7	chr7_72428694	0	72428694	A	T
7	chr7_72463327	0	72463327	T	A
7	chr7_72489801	0	72489801	A	C
7	chr7_72513250	0	72513250	T	G
7	chr7_72573262	0	72573262	G	T
7	chr7_72585247	0	72585247	T	G
7	chr7_72587845	0	72587845	C	A
7	chr7_72603879	0	72603879	A	C
7	chr7_72619441	0	72619441	A	C
7	chr7_72661871	0	72661871	G	T
7	chr7_72672027	0	72672027	C	A
7	chr7_72682489	0	72682489	G	C
7	chr7_72698928	0	72698928	A	C
7	chr7_72708269	0	72708269	A	C
7	chr7_72712607	0	72712607	C	A
7	chr7_72748981	0	72748981	C	G
7	chr7_72751263	0	72751263	T	G
7	chr7_72753870	0	72753870	C	G
7	chr7_72763455	0	72763455	C	A
7	chr7_72768276	0	72768276	C	A
7	chr7_72813245	0	72813245	C	A
7	chr7_72832258	0	72832258	A	C
7	chr7_72859098	0	72859098	A	C
7	chr7_72914809	0	72914809	A	T
7	chr7_72993993	0	72993993	C	G
7	chr7_73038299	0	73038299	C	A
7	chr7_73045181	0	73045181	G	T
7	chr7_73052288	0	73052288	G	C
7	chr7_73075678	0	73075678	A	C
7	chr7_73123173	0	73123173	A	C
7	chr7_73126162	0	73126162	G	T
7	chr7_73141747	0	73141747	A	C
7	chr7_73164664	0	73164664	A	T
7	chr7_73169853	0	73169853	C	A
7	chr7_73172571	0	73172571	A	T
7	chr7_73185687	0	73185687	C	G
7	chr7_73203018	0	73203018	G	C
7	chr7_73233861	0	73233861	C	A
7	chr7_73242590	0	73242590	G	C
7	chr7_73272065	0	73272065	T	A
7	chr7_73330315	0	73330315	G	C
7	chr7_73339036	0	73339036	T	G
7	chr7_73339053	0	73339053	T	G
7	chr7_73360962	0	73360962	A	C
7	chr7_73369498	0	73369498	A	C
7	chr7_73372078	0	73372078	T	G
7	chr7_73391124	0	73391124	A	T
7	chr7_73391606	0	73391606	T	A
7	chr7_73393396	0	73393396	C	A
7	chr7_73438957	0	73438957	C	G
7	chr7_73457159	0	73457159	G	T
7	chr7_73458305	0	73458305	G	C
7	chr7_73461768	0	73461768	A	C
7	chr7_73471605	0	73471605	A	T
7	chr7_73472532	0	73472532	A	T
7	chr7_73494855	0	73494855	A	C
7	chr7_73504497	0	73504497	G	C
7	chr7_73564132	0	73564132	T	G
7	chr7_73566174	0	73566174	A	C
7	chr7_73574722	0	73574722	G	T
7	chr7_73585018	0	73585018	A	T
7	chr7_73588295	0	73588295	A	C
7	chr7_73626002	0	73626002	T	G
7	chr7_73633542	0	73633542	T	G
7	chr7_73699322	0	73699322	T	G
7	chr7_73717105	0	73717105	G	T
7	chr7_73747612	0	73747612	C	G
7	chr7_73763695	0	73763695	G	T
7	chr7_73806091	0	73806091	T	A
7	chr7_73845580	0	73845580	A	T
7	chr7_73861224	0	73861224	T	G
7	chr7_73867370	0	73867370	A	T
7	chr7_73877307	0	73877307	T	G
7	chr7_73877369	0	73877369	C	A
7	chr7_73912508	0	73912508	G	C
7	chr7_73912882	0	73912882	C	A
7	chr7_73928686	0	73928686	G	C
7	chr7_73951010	0	73951010	C	A
7	chr7_73956900	0	73956900	C	A
7	chr7_73960627	0	73960627	C	A
7	chr7_73983115	0	73983115	A	C
7	chr7_73983631	0	73983631	G	C
7	chr7_74077159	0	74077159	C	G
7	chr7_74077414	0	74077414	T	G
7	chr7_74083820	0	74083820	C	A
7	chr7_74107278	0	74107278	C	A
7	chr7_74130722	0	74130722	C	G
7	chr7_74137888	0	74137888	T	G
7	chr7_74141130	0	74141130	A	T
7	chr7_74150806	0	74150806	C	A
7	chr7_74153564	0	74153564	C	G
7	chr7_74211375	0	74211375	C	A
7	chr7_74216167	0	74216167	C	G
7	chr7_74232186	0	74232186	T	G
7	chr7_74254513	0	74254513	C	A
7	chr7_74256240	0	74256240	A	C
7	chr7_74273452	0	74273452	C	A
7	chr7_74275398	0	74275398	T	G
7	chr7_74302871	0	74302871	T	A
7	chr7_74306069	0	74306069	T	G
7	chr7_74310210	0	74310210	T	G
7	chr7_74310289	0	74310289	G	T
7	chr7_74311405	0	74311405	T	G
7	chr7_74331903	0	74331903	C	A
7	chr7_74350276	0	74350276	G	T
7	chr7_74391541	0	74391541	G	C
7	chr7_74405317	0	74405317	A	T
7	chr7_74411468	0	74411468	T	A
7	chr7_74441585	0	74441585	C	A
7	chr7_74455479	0	74455479	C	A
7	chr7_74490207	0	74490207	T	G
7	chr7_74495182	0	74495182	T	A
7	chr7_74496583	0	74496583	A	C
7	chr7_74520828	0	74520828	G	T
7	chr7_74525862	0	74525862	C	A
7	chr7_74533939	0	74533939	C	G
7	chr7_74535512	0	74535512	A	T
7	chr7_74570681	0	74570681	G	T
7	chr7_74577416	0	74577416	G	T
7	chr7_74595580	0	74595580	G	T
7	chr7_74609277	0	74609277	C	G
7	chr7_74617667	0	74617667	A	T
7	chr7_74619057	0	74619057	G	C
7	chr7_74633443	0	74633443	G	T
7	chr7_74659558	0	74659558	A	C
7	chr7_74673830	0	74673830	C	G
7	chr7_74683571	0	74683571	T	A
7	chr7_74700834	0	74700834	C	A
7	chr7_74724315	0	74724315	T	G
7	chr7_74734289	0	74734289	G	T
7	chr7_74766722	0	74766722	C	A
7	chr7_74784272	0	74784272	C	A
7	chr7_74793584	0	74793584	A	T
7	chr7_74796531	0	74796531	A	C
7	chr7_74864298	0	74864298	T	G
7	chr7_74868082	0	74868082	C	A
7	chr7_74896734	0	74896734	A	T
7	chr7_74911577	0	74911577	G	C
7	chr7_74912176	0	74912176	A	C
7	chr7_74914099	0	74914099	T	G
7	chr7_74951856	0	74951856	C	A
7	chr7_74956991	0	74956991	A	C
7	chr7_75020604	0	75020604	G	C
7	chr7_75036614	0	75036614	A	C
7	chr7_75059204	0	75059204	T	G
7	chr7_75078211	0	75078211	A	T
7	chr7_75132663	0	75132663	A	C
7	chr7_75133266	0	75133266	C	G
7	chr7_75136275	0	75136275	A	C
7	chr7_75144245	0	75144245	T	G
7	chr7_75145262	0	75145262	G	T
7	chr7_75164158	0	75164158	T	G
7	chr7_75213444	0	75213444	A	C
7	chr7_75237698	0	75237698	C	G
7	chr7_75241549	0	75241549	T	G
7	chr7_75245708	0	75245708	C	G
7	chr7_75266088	0	75266088	A	T
7	chr7_75276694	0	75276694	C	G
7	chr7_75309202	0	75309202	A	C
7	chr7_75319816	0	75319816	A	T
7	chr7_75333800	0	75333800	G	T
7	chr7_75349284	0	75349284	A	T
7	chr7_75364506	0	75364506	G	T
7	chr7_75387679	0	75387679	G	T
7	chr7_75426702	0	75426702	C	A
7	chr7_75438974	0	75438974	G	C
7	chr7_75444487	0	75444487	C	A
7	chr7_75449430	0	75449430	G	C
7	chr7_75486280	0	75486280	C	A
7	chr7_75502837	0	75502837	T	G
7	chr7_75527480	0	75527480	T	A
7	chr7_75563553	0	75563553	C	G
7	chr7_75606478	0	75606478	A	C
7	chr7_75608404	0	75608404	C	A
7	chr7_75621832	0	75621832	G	T
7	chr7_75625929	0	75625929	G	C
7	chr7_75642100	0	75642100	G	C
7	chr7_75665452	0	75665452	C	A
7	chr7_75685395	0	75685395	C	A
7	chr7_75693562	0	75693562	G	T
7	chr7_75696918	0	75696918	T	A
7	chr7_75703600	0	75703600	G	T
7	chr7_75718777	0	75718777	T	A
7	chr7_75741780	0	75741780	A	C
7	chr7_75754489	0	75754489	T	G
7	chr7_75760469	0	75760469	G	C
7	chr7_75763497	0	75763497	T	G
7	chr7_75765944	0	75765944	A	C
7	chr7_75772349	0	75772349	A	C
7	chr7_75773396	0	75773396	A	C
7	chr7_75775597	0	75775597	G	T
7	chr7_75789327	0	75789327	T	A
7	chr7_75801261	0	75801261	G	C
7	chr7_75814341	0	75814341	C	A
7	chr7_75826702	0	75826702	T	G
7	chr7_75834639	0	75834639	A	C
7	chr7_75853468	0	75853468	C	G
7	chr7_75894954	0	75894954	C	A
7	chr7_75930804	0	75930804	G	T
7	chr7_75960149	0	75960149	T	A
7	chr7_75975728	0	75975728	C	A
7	chr7_75998932	0	75998932	C	A
7	chr7_76007499	0	76007499	G	T
7	chr7_76036854	0	76036854	C	A
7	chr7_76172441	0	76172441	A	C
7	chr7_76222328	0	76222328	T	G
7	chr7_76256201	0	76256201	T	G
7	chr7_76256676	0	76256676	C	A
7	chr7_76285524	0	76285524	C	G
7	chr7_76304980	0	76304980	A	T
7	chr7_76315712	0	76315712	T	G
7	chr7_76325365	0	76325365	A	C
7	chr7_76387288	0	76387288	A	T
7	chr7_76390640	0	76390640	T	A
7	chr7_76393674	0	76393674	T	G
7	chr7_76412193	0	76412193	T	G
7	chr7_76429389	0	76429389	G	C
7	chr7_76449350	0	76449350	A	C
7	chr7_76453586	0	76453586	G	C
7	chr7_76468231	0	76468231	C	G
7	chr7_76498872	0	76498872	C	A
7	chr7_76546389	0	76546389	G	C
7	chr7_76557239	0	76557239	C	G
7	chr7_76567729	0	76567729	C	G
7	chr7_76571870	0	76571870	A	T
7	chr7_76581274	0	76581274	A	T
7	chr7_76599241	0	76599241	G	C
7	chr7_76602074	0	76602074	A	C
7	chr7_76604478	0	76604478	C	G
7	chr7_76638447	0	76638447	G	C
7	chr7_76655247	0	76655247	G	C
7	chr7_76674964	0	76674964	G	T
7	chr7_76713713	0	76713713	C	G
7	chr7_76747161	0	76747161	G	T
7	chr7_76771039	0	76771039	C	A
7	chr7_76799697	0	76799697	T	A
7	chr7_76833911	0	76833911	C	G
7	chr7_76835473	0	76835473	C	A
7	chr7_76845965	0	76845965	G	T
7	chr7_76858287	0	76858287	C	A
7	chr7_76897341	0	76897341	A	C
7	chr7_76901514	0	76901514	C	G
7	chr7_76919180	0	76919180	G	C
7	chr7_76923483	0	76923483	G	T
7	chr7_76942414	0	76942414	C	A
7	chr7_76974339	0	76974339	G	C
7	chr7_76982377	0	76982377	C	G
7	chr7_77016392	0	77016392	G	C
7	chr7_77024716	0	77024716	C	G
7	chr7_77104250	0	77104250	C	A
7	chr7_77130035	0	77130035	C	A
7	chr7_77160011	0	77160011	C	G
7	chr7_77199003	0	77199003	G	C
7	chr7_77207153	0	77207153	A	T
7	chr7_77215369	0	77215369	T	G
7	chr7_77224294	0	77224294	T	G
7	chr7_77233051	0	77233051	T	A
7	chr7_77256645	0	77256645	C	G
7	chr7_77261037	0	77261037	C	G
7	chr7_77288605	0	77288605	C	G
7	chr7_77293177	0	77293177	T	A
7	chr7_77326193	0	77326193	A	C
7	chr7_77326278	0	77326278	C	A
7	chr7_77344914	0	77344914	A	T
7	chr7_77356850	0	77356850	T	A
7	chr7_77364197	0	77364197	T	A
7	chr7_77381189	0	77381189	C	G
7	chr7_77399727	0	77399727	C	G
7	chr7_77400423	0	77400423	C	G
7	chr7_77401798	0	77401798	T	G
7	chr7_77440791	0	77440791	A	C
7	chr7_77447127	0	77447127	A	T
7	chr7_77455434	0	77455434	T	A
7	chr7_77465529	0	77465529	T	G
7	chr7_77465791	0	77465791	G	C
7	chr7_77493093	0	77493093	A	T
7	chr7_77494227	0	77494227	G	C
7	chr7_77513580	0	77513580	G	T
7	chr7_77517546	0	77517546	T	A
7	chr7_77529036	0	77529036	C	G
7	chr7_77542587	0	77542587	A	T
7	chr7_77545077	0	77545077	C	G
7	chr7_77546590	0	77546590	T	A
7	chr7_77558234	0	77558234	A	C
7	chr7_77559780	0	77559780	C	A
7	chr7_77571933	0	77571933	A	C
7	chr7_77578695	0	77578695	T	G
7	chr7_77625580	0	77625580	C	A
7	chr7_77631302	0	77631302	T	A
7	chr7_77637145	0	77637145	G	C
7	chr7_77652499	0	77652499	C	G
7	chr7_77658278	0	77658278	G	C
7	chr7_77666311	0	77666311	C	G
7	chr7_77675487	0	77675487	G	T
7	chr7_77683835	0	77683835	C	G
7	chr7_77695084	0	77695084	T	G
7	chr7_77729300	0	77729300	G	C
7	chr7_77730164	0	77730164	A	C
7	chr7_77745766	0	77745766	C	A
7	chr7_77755692	0	77755692	C	G
7	chr7_77760479	0	77760479	A	T
7	chr7_77766518	0	77766518	C	G
7	chr7_77795120	0	77795120	C	G
7	chr7_77805907	0	77805907	T	G
7	chr7_77816132	0	77816132	T	G
7	chr7_77821614	0	77821614	A	C
7	chr7_77825197	0	77825197	T	G
7	chr7_77828092	0	77828092	A	C
7	chr7_77835183	0	77835183	T	G
7	chr7_77852289	0	77852289	T	G
7	chr7_77864604	0	77864604	G	C
7	chr7_77884805	0	77884805	G	T
7	chr7_77901065	0	77901065	T	A
7	chr7_77918163	0	77918163	G	T
7	chr7_77930072	0	77930072	G	C
7	chr7_77957799	0	77957799	A	T
7	chr7_77996647	0	77996647	T	G
7	chr7_78009669	0	78009669	A	T
7	chr7_78013320	0	78013320	G	T
7	chr7_78050245	0	78050245	A	C
7	chr7_78051139	0	78051139	C	G
7	chr7_78052769	0	78052769	T	G
7	chr7_78065338	0	78065338	T	A
7	chr7_78068744	0	78068744	T	A
7	chr7_78074047	0	78074047	A	C
7	chr7_78077378	0	78077378	A	C
7	chr7_78087898	0	78087898	T	G
7	chr7_78116293	0	78116293	C	G
7	chr7_78127709	0	78127709	A	C
7	chr7_78147947	0	78147947	A	T
7	chr7_78150383	0	78150383	C	G
7	chr7_78164489	0	78164489	A	T
7	chr7_78178310	0	78178310	A	T
7	chr7_78182705	0	78182705	A	C
7	chr7_78241543	0	78241543	G	T
7	chr7_78249405	0	78249405	G	C
7	chr7_78313532	0	78313532	A	C
7	chr7_78328227	0	78328227	A	T
7	chr7_78378380	0	78378380	T	A
7	chr7_78385414	0	78385414	T	A
7	chr7_78391310	0	78391310	T	A
7	chr7_78394458	0	78394458	G	C
7	chr7_78401294	0	78401294	G	T
7	chr7_78401593	0	78401593	C	G
7	chr7_78409471	0	78409471	G	T
7	chr7_78427128	0	78427128	T	G
7	chr7_78430317	0	78430317	G	T
7	chr7_78438633	0	78438633	C	A
7	chr7_78469772	0	78469772	C	A
7	chr7_78469862	0	78469862	C	G
7	chr7_78475255	0	78475255	C	G
7	chr7_78475614	0	78475614	T	G
7	chr7_78480623	0	78480623	A	C
7	chr7_78482612	0	78482612	G	C
7	chr7_78493147	0	78493147	A	C
7	chr7_78522534	0	78522534	C	G
7	chr7_78553937	0	78553937	G	T
7	chr7_78585549	0	78585549	T	G
7	chr7_78589919	0	78589919	C	A
7	chr7_78671621	0	78671621	C	G
7	chr7_78683387	0	78683387	T	G
7	chr7_78714730	0	78714730	C	A
7	chr7_78726920	0	78726920	C	G
7	chr7_78729350	0	78729350	A	C
7	chr7_78730940	0	78730940	T	G
7	chr7_78757824	0	78757824	C	A
7	chr7_78824423	0	78824423	C	A
7	chr7_78828162	0	78828162	G	C
7	chr7_78836919	0	78836919	T	A
7	chr7_78843208	0	78843208	G	C
7	chr7_78863492	0	78863492	G	T
7	chr7_78871967	0	78871967	T	G
7	chr7_78896463	0	78896463	C	A
7	chr7_78903193	0	78903193	T	G
7	chr7_78921405	0	78921405	T	G
7	chr7_78933927	0	78933927	C	G
7	chr7_78994736	0	78994736	A	T
7	chr7_79043233	0	79043233	A	C
7	chr7_79050896	0	79050896	A	C
7	chr7_79063160	0	79063160	G	C
7	chr7_79066299	0	79066299	A	C
7	chr7_79069079	0	79069079	G	C
7	chr7_79084664	0	79084664	G	T
7	chr7_79091228	0	79091228	C	G
7	chr7_79134431	0	79134431	T	A
7	chr7_79134489	0	79134489	C	A
7	chr7_79140507	0	79140507	T	G
7	chr7_79155539	0	79155539	T	A
7	chr7_79156698	0	79156698	A	C
7	chr7_79157806	0	79157806	T	G
7	chr7_79196242	0	79196242	G	T
7	chr7_79204174	0	79204174	G	C
7	chr7_79250900	0	79250900	A	C
7	chr7_79252989	0	79252989	A	C
7	chr7_79279290	0	79279290	T	A
7	chr7_79318399	0	79318399	A	T
7	chr7_79351566	0	79351566	A	C
7	chr7_79379626	0	79379626	C	G
7	chr7_79392585	0	79392585	C	G
7	chr7_79446091	0	79446091	C	G
7	chr7_79455630	0	79455630	G	T
7	chr7_79456574	0	79456574	T	A
7	chr7_79465983	0	79465983	G	T
7	chr7_79494181	0	79494181	G	C
7	chr7_79497059	0	79497059	G	C
7	chr7_79510290	0	79510290	T	G
7	chr7_79568066	0	79568066	T	G
7	chr7_79590239	0	79590239	A	C
7	chr7_79590399	0	79590399	C	G
7	chr7_79607723	0	79607723	C	A
7	chr7_79638395	0	79638395	C	A
7	chr7_79643160	0	79643160	A	T
7	chr7_79649360	0	79649360	A	T
7	chr7_79651587	0	79651587	G	T
7	chr7_79652982	0	79652982	T	A
7	chr7_79665240	0	79665240	T	G
7	chr7_79678589	0	79678589	A	C
7	chr7_79678825	0	79678825	G	C
7	chr7_79710513	0	79710513	A	C
7	chr7_79713917	0	79713917	A	T
7	chr7_79734689	0	79734689	G	C
7	chr7_79742561	0	79742561	G	C
7	chr7_79743648	0	79743648	C	G
7	chr7_79749605	0	79749605	A	T
7	chr7_79752961	0	79752961	A	C
7	chr7_79774513	0	79774513	G	T
7	chr7_79793449	0	79793449	G	T
7	chr7_79826760	0	79826760	C	G
7	chr7_79860555	0	79860555	A	C
7	chr7_79896651	0	79896651	C	G
7	chr7_79902078	0	79902078	G	T
7	chr7_79928930	0	79928930	G	T
7	chr7_79939516	0	79939516	G	C
7	chr7_79946737	0	79946737	G	C
7	chr7_79948631	0	79948631	G	T
7	chr7_79988807	0	79988807	A	C
7	chr7_79997099	0	79997099	C	G
7	chr7_80000224	0	80000224	C	A
7	chr7_80043357	0	80043357	G	C
7	chr7_80055418	0	80055418	G	C
7	chr7_80060966	0	80060966	G	C
7	chr7_80064515	0	80064515	A	T
7	chr7_80072235	0	80072235	G	C
7	chr7_80081683	0	80081683	A	C
7	chr7_80094007	0	80094007	A	C
7	chr7_80097560	0	80097560	G	C
7	chr7_80108056	0	80108056	G	C
7	chr7_80112818	0	80112818	C	G
7	chr7_80119975	0	80119975	T	G
7	chr7_80154663	0	80154663	T	A
7	chr7_80158838	0	80158838	A	T
7	chr7_80163592	0	80163592	A	C
7	chr7_80202726	0	80202726	T	G
7	chr7_80250876	0	80250876	G	C
7	chr7_80269897	0	80269897	C	A
7	chr7_80283361	0	80283361	G	T
7	chr7_80293265	0	80293265	C	A
7	chr7_80306054	0	80306054	A	C
7	chr7_80311640	0	80311640	G	T
7	chr7_80321219	0	80321219	G	C
7	chr7_80332564	0	80332564	G	T
7	chr7_80350833	0	80350833	G	C
7	chr7_80356986	0	80356986	A	C
7	chr7_80371171	0	80371171	G	C
7	chr7_80373610	0	80373610	T	G
7	chr7_80384194	0	80384194	A	C
7	chr7_80387445	0	80387445	C	G
7	chr7_80393626	0	80393626	G	C
7	chr7_80394880	0	80394880	A	T
7	chr7_80406271	0	80406271	A	T
7	chr7_80418579	0	80418579	C	A
7	chr7_80424816	0	80424816	T	G
7	chr7_80430237	0	80430237	A	C
7	chr7_80437743	0	80437743	T	A
7	chr7_80444588	0	80444588	G	C
7	chr7_80451658	0	80451658	G	T
7	chr7_80453958	0	80453958	G	T
7	chr7_80463017	0	80463017	C	A
7	chr7_80496740	0	80496740	C	G
7	chr7_80497654	0	80497654	C	G
7	chr7_80501717	0	80501717	C	G
7	chr7_80514467	0	80514467	G	T
7	chr7_80528006	0	80528006	A	C
7	chr7_80532395	0	80532395	C	A
7	chr7_80540598	0	80540598	C	G
7	chr7_80546235	0	80546235	G	C
7	chr7_80548219	0	80548219	G	C
7	chr7_80551493	0	80551493	T	A
7	chr7_80557462	0	80557462	A	T
7	chr7_80567413	0	80567413	C	A
7	chr7_80585944	0	80585944	A	C
7	chr7_80588203	0	80588203	A	C
7	chr7_80600356	0	80600356	G	T
7	chr7_80600421	0	80600421	G	T
7	chr7_80608749	0	80608749	G	T
7	chr7_80631154	0	80631154	A	T
7	chr7_80636903	0	80636903	A	C
7	chr7_80708732	0	80708732	G	C
7	chr7_80768016	0	80768016	T	G
7	chr7_80778757	0	80778757	G	C
7	chr7_80779276	0	80779276	T	A
7	chr7_80792159	0	80792159	T	A
7	chr7_80830457	0	80830457	C	A
7	chr7_80852594	0	80852594	T	A
7	chr7_80871301	0	80871301	G	C
7	chr7_80912119	0	80912119	C	G
7	chr7_80957421	0	80957421	A	C
7	chr7_80961876	0	80961876	T	A
7	chr7_80962676	0	80962676	G	T
7	chr7_80965091	0	80965091	A	C
7	chr7_80975303	0	80975303	T	G
7	chr7_80979615	0	80979615	C	G
7	chr7_80991808	0	80991808	A	C
7	chr7_81033965	0	81033965	C	G
7	chr7_81039482	0	81039482	A	C
7	chr7_81045023	0	81045023	C	G
7	chr7_81060690	0	81060690	C	G
7	chr7_81083783	0	81083783	A	C
7	chr7_81091566	0	81091566	C	G
7	chr7_81095881	0	81095881	A	T
7	chr7_81096258	0	81096258	G	T
7	chr7_81102625	0	81102625	T	G
7	chr7_81106908	0	81106908	G	C
7	chr7_81114066	0	81114066	A	C
7	chr7_81115948	0	81115948	G	C
7	chr7_81117812	0	81117812	A	C
7	chr7_81126668	0	81126668	A	C
7	chr7_81132725	0	81132725	G	C
7	chr7_81139783	0	81139783	C	A
7	chr7_81141146	0	81141146	T	G
7	chr7_81141517	0	81141517	T	A
7	chr7_81147044	0	81147044	T	G
7	chr7_81152580	0	81152580	A	T
7	chr7_81154201	0	81154201	G	C
7	chr7_81154329	0	81154329	C	A
7	chr7_81159547	0	81159547	A	C
7	chr7_81163769	0	81163769	A	C
7	chr7_81174157	0	81174157	A	T
7	chr7_81177457	0	81177457	T	G
7	chr7_81184822	0	81184822	T	A
7	chr7_81205206	0	81205206	G	T
7	chr7_81214353	0	81214353	T	G
7	chr7_81224434	0	81224434	C	A
7	chr7_81239762	0	81239762	T	A
7	chr7_81247512	0	81247512	G	T
7	chr7_81274808	0	81274808	C	G
7	chr7_81287027	0	81287027	C	A
7	chr7_81311650	0	81311650	G	C
7	chr7_81317413	0	81317413	C	G
7	chr7_81318612	0	81318612	C	G
7	chr7_81329979	0	81329979	G	T
7	chr7_81340563	0	81340563	T	G
7	chr7_81359284	0	81359284	G	T
7	chr7_81388239	0	81388239	T	G
7	chr7_81403440	0	81403440	T	G
7	chr7_81406839	0	81406839	G	T
7	chr7_81411615	0	81411615	C	G
7	chr7_81412101	0	81412101	G	C
7	chr7_81430691	0	81430691	C	A
7	chr7_81452877	0	81452877	A	T
7	chr7_81453594	0	81453594	G	C
7	chr7_81461320	0	81461320	C	G
7	chr7_81471376	0	81471376	T	G
7	chr7_81480631	0	81480631	C	A
7	chr7_81523063	0	81523063	C	A
7	chr7_81525439	0	81525439	C	A
7	chr7_81540607	0	81540607	G	T
7	chr7_81542663	0	81542663	C	G
7	chr7_81610116	0	81610116	C	G
7	chr7_81621190	0	81621190	C	G
7	chr7_81625681	0	81625681	C	A
7	chr7_81668262	0	81668262	C	G
7	chr7_81705504	0	81705504	C	A
7	chr7_81715365	0	81715365	C	G
7	chr7_81777743	0	81777743	A	T
7	chr7_81777773	0	81777773	T	G
7	chr7_81787414	0	81787414	C	A
7	chr7_81797388	0	81797388	G	C
7	chr7_81797766	0	81797766	A	C
7	chr7_81802182	0	81802182	G	C
7	chr7_81830669	0	81830669	G	C
7	chr7_81833716	0	81833716	A	C
7	chr7_81834252	0	81834252	T	A
7	chr7_81844601	0	81844601	G	C
7	chr7_81909258	0	81909258	G	T
7	chr7_81937325	0	81937325	C	A
7	chr7_81939301	0	81939301	T	G
7	chr7_81949827	0	81949827	T	A
7	chr7_81969793	0	81969793	C	A
7	chr7_81973693	0	81973693	T	A
7	chr7_81984189	0	81984189	G	C
7	chr7_81985269	0	81985269	C	G
7	chr7_81993139	0	81993139	T	G
7	chr7_81999456	0	81999456	C	G
7	chr7_82019214	0	82019214	G	C
7	chr7_82025414	0	82025414	C	G
7	chr7_82063817	0	82063817	G	T
7	chr7_82064699	0	82064699	T	G
7	chr7_82070117	0	82070117	A	C
7	chr7_82072464	0	82072464	G	C
7	chr7_82075473	0	82075473	C	A
7	chr7_82110092	0	82110092	A	C
7	chr7_82118880	0	82118880	T	G
7	chr7_82125221	0	82125221	C	G
7	chr7_82140901	0	82140901	C	A
7	chr7_82248393	0	82248393	C	A
7	chr7_82252074	0	82252074	C	A
7	chr7_82281765	0	82281765	G	C
7	chr7_82285756	0	82285756	C	G
7	chr7_82300497	0	82300497	A	T
7	chr7_82300774	0	82300774	G	C
7	chr7_82310328	0	82310328	G	C
7	chr7_82360810	0	82360810	C	G
7	chr7_82385662	0	82385662	G	C
7	chr7_82410889	0	82410889	C	A
7	chr7_82413770	0	82413770	C	A
7	chr7_82443383	0	82443383	T	A
7	chr7_82457769	0	82457769	T	G
7	chr7_82463494	0	82463494	G	C
7	chr7_82484948	0	82484948	C	A
7	chr7_82507472	0	82507472	A	C
7	chr7_82510015	0	82510015	C	A
7	chr7_82511567	0	82511567	T	A
7	chr7_82511940	0	82511940	G	T
7	chr7_82528460	0	82528460	G	C
7	chr7_82554282	0	82554282	T	A
7	chr7_82556024	0	82556024	A	C
7	chr7_82557852	0	82557852	A	T
7	chr7_82564879	0	82564879	G	C
7	chr7_82582536	0	82582536	C	G
7	chr7_82583089	0	82583089	A	T
7	chr7_82610875	0	82610875	T	G
7	chr7_82611294	0	82611294	C	G
7	chr7_82615988	0	82615988	G	T
7	chr7_82638935	0	82638935	C	A
7	chr7_82666253	0	82666253	A	C
7	chr7_82688478	0	82688478	A	C
7	chr7_82693312	0	82693312	A	T
7	chr7_82697704	0	82697704	C	A
7	chr7_82699015	0	82699015	T	A
7	chr7_82703168	0	82703168	T	G
7	chr7_82723725	0	82723725	G	C
7	chr7_82728214	0	82728214	G	T
7	chr7_82743950	0	82743950	G	T
7	chr7_82744472	0	82744472	T	G
7	chr7_82750601	0	82750601	C	A
7	chr7_82754322	0	82754322	T	G
7	chr7_82757748	0	82757748	C	A
7	chr7_82765666	0	82765666	C	A
7	chr7_82771347	0	82771347	A	C
7	chr7_82778620	0	82778620	T	G
7	chr7_82796749	0	82796749	G	T
7	chr7_82804055	0	82804055	T	A
7	chr7_82805337	0	82805337	A	T
7	chr7_82810368	0	82810368	A	C
7	chr7_82819708	0	82819708	G	C
7	chr7_82823961	0	82823961	G	T
7	chr7_82868388	0	82868388	A	C
7	chr7_82874196	0	82874196	A	C
7	chr7_82882083	0	82882083	C	G
7	chr7_82904204	0	82904204	T	A
7	chr7_82930472	0	82930472	G	T
7	chr7_82944330	0	82944330	G	C
7	chr7_82974991	0	82974991	A	C
7	chr7_82978070	0	82978070	C	A
7	chr7_82992839	0	82992839	G	C
7	chr7_82996029	0	82996029	C	G
7	chr7_83000123	0	83000123	C	G
7	chr7_83007084	0	83007084	C	G
7	chr7_83043964	0	83043964	C	A
7	chr7_83057523	0	83057523	T	G
7	chr7_83096288	0	83096288	T	A
7	chr7_83124270	0	83124270	C	G
7	chr7_83138472	0	83138472	T	G
7	chr7_83157639	0	83157639	A	T
7	chr7_83172532	0	83172532	A	T
7	chr7_83185042	0	83185042	C	A
7	chr7_83262442	0	83262442	C	A
7	chr7_83298031	0	83298031	T	A
7	chr7_83355250	0	83355250	T	A
7	chr7_83357260	0	83357260	G	T
7	chr7_83360620	0	83360620	G	T
7	chr7_83390455	0	83390455	C	G
7	chr7_83398340	0	83398340	T	A
7	chr7_83399795	0	83399795	G	T
7	chr7_83402751	0	83402751	A	C
7	chr7_83403066	0	83403066	A	T
7	chr7_83403877	0	83403877	T	G
7	chr7_83410483	0	83410483	G	T
7	chr7_83419130	0	83419130	G	T
7	chr7_83421133	0	83421133	G	C
7	chr7_83423042	0	83423042	T	A
7	chr7_83427554	0	83427554	C	A
7	chr7_83436406	0	83436406	G	C
7	chr7_83442844	0	83442844	T	G
7	chr7_83481153	0	83481153	G	T
7	chr7_83483531	0	83483531	T	G
7	chr7_83488805	0	83488805	G	T
7	chr7_83493998	0	83493998	C	A
7	chr7_83498851	0	83498851	A	C
7	chr7_83504981	0	83504981	C	G
7	chr7_83505558	0	83505558	C	G
7	chr7_83523340	0	83523340	A	C
7	chr7_83533147	0	83533147	A	C
7	chr7_83536487	0	83536487	T	G
7	chr7_83575566	0	83575566	T	G
7	chr7_83580610	0	83580610	A	T
7	chr7_83603185	0	83603185	A	C
7	chr7_83619038	0	83619038	T	A
7	chr7_83649001	0	83649001	A	C
7	chr7_83665538	0	83665538	G	T
7	chr7_83666743	0	83666743	G	C
7	chr7_83670015	0	83670015	A	C
7	chr7_83678232	0	83678232	T	A
7	chr7_83707350	0	83707350	G	T
7	chr7_83717407	0	83717407	A	T
7	chr7_83763809	0	83763809	C	G
7	chr7_83780150	0	83780150	G	C
7	chr7_83809535	0	83809535	A	T
7	chr7_83815909	0	83815909	T	G
7	chr7_83830672	0	83830672	C	A
7	chr7_83831387	0	83831387	C	A
7	chr7_83841422	0	83841422	G	T
7	chr7_83853852	0	83853852	T	G
7	chr7_83858380	0	83858380	A	T
7	chr7_83862637	0	83862637	A	C
7	chr7_83912761	0	83912761	G	C
7	chr7_83915816	0	83915816	A	T
7	chr7_83916784	0	83916784	C	G
7	chr7_83916903	0	83916903	C	G
7	chr7_83926836	0	83926836	C	A
7	chr7_83933833	0	83933833	A	T
7	chr7_83948849	0	83948849	G	C
7	chr7_83968289	0	83968289	G	T
7	chr7_83969198	0	83969198	A	T
7	chr7_83969484	0	83969484	T	G
7	chr7_83972188	0	83972188	G	T
7	chr7_83988071	0	83988071	T	A
7	chr7_84020116	0	84020116	T	G
7	chr7_84023637	0	84023637	G	C
7	chr7_84071168	0	84071168	C	A
7	chr7_84072890	0	84072890	C	A
7	chr7_84081158	0	84081158	C	G
7	chr7_84090611	0	84090611	C	A
7	chr7_84153727	0	84153727	A	C
7	chr7_84157138	0	84157138	A	C
7	chr7_84165261	0	84165261	T	A
7	chr7_84166694	0	84166694	C	G
7	chr7_84170336	0	84170336	G	T
7	chr7_84185033	0	84185033	G	C
7	chr7_84186079	0	84186079	A	T
7	chr7_84191583	0	84191583	G	C
7	chr7_84191899	0	84191899	G	C
7	chr7_84195193	0	84195193	A	C
7	chr7_84199835	0	84199835	G	T
7	chr7_84206824	0	84206824	C	G
7	chr7_84229100	0	84229100	G	C
7	chr7_84246874	0	84246874	T	A
7	chr7_84249252	0	84249252	G	T
7	chr7_84260568	0	84260568	A	C
7	chr7_84261435	0	84261435	C	A
7	chr7_84266574	0	84266574	G	C
7	chr7_84267361	0	84267361	G	C
7	chr7_84269403	0	84269403	T	G
7	chr7_84282264	0	84282264	G	T
7	chr7_84290434	0	84290434	C	A
7	chr7_84292625	0	84292625	T	A
7	chr7_84310296	0	84310296	A	C
7	chr7_84328142	0	84328142	T	A
7	chr7_84332395	0	84332395	G	C
7	chr7_84333845	0	84333845	G	T
7	chr7_84334517	0	84334517	C	A
7	chr7_84349092	0	84349092	C	A
7	chr7_84357729	0	84357729	A	T
7	chr7_84371643	0	84371643	C	A
7	chr7_84380159	0	84380159	T	A
7	chr7_84388283	0	84388283	C	G
7	chr7_84391067	0	84391067	G	C
7	chr7_84392821	0	84392821	A	C
7	chr7_84400191	0	84400191	G	C
7	chr7_84429955	0	84429955	A	C
7	chr7_84435249	0	84435249	C	G
7	chr7_84442834	0	84442834	G	T
7	chr7_84452146	0	84452146	T	G
7	chr7_84454908	0	84454908	A	T
7	chr7_84456308	0	84456308	T	G
7	chr7_84463487	0	84463487	T	G
7	chr7_84471474	0	84471474	C	G
7	chr7_84473259	0	84473259	A	T
7	chr7_84473536	0	84473536	G	C
7	chr7_84486420	0	84486420	G	C
7	chr7_84491480	0	84491480	T	G
7	chr7_84492947	0	84492947	A	C
7	chr7_84503528	0	84503528	C	G
7	chr7_84512070	0	84512070	C	A
7	chr7_84562557	0	84562557	A	C
7	chr7_84573383	0	84573383	C	G
7	chr7_84590495	0	84590495	G	C
7	chr7_84617041	0	84617041	C	G
7	chr7_84668580	0	84668580	A	T
7	chr7_84670798	0	84670798	G	C
7	chr7_84677184	0	84677184	G	T
7	chr7_84687692	0	84687692	C	A
7	chr7_84689585	0	84689585	G	T
7	chr7_84691293	0	84691293	G	T
7	chr7_84763389	0	84763389	T	A
7	chr7_84765097	0	84765097	T	G
7	chr7_84804480	0	84804480	G	C
7	chr7_84817327	0	84817327	C	A
7	chr7_84823742	0	84823742	G	C
7	chr7_84825559	0	84825559	A	C
7	chr7_84863376	0	84863376	G	C
7	chr7_84873396	0	84873396	G	T
7	chr7_84892813	0	84892813	G	C
7	chr7_84931944	0	84931944	G	T
7	chr7_84944317	0	84944317	T	A
7	chr7_84948762	0	84948762	C	G
7	chr7_84951992	0	84951992	G	C
7	chr7_84959109	0	84959109	C	A
7	chr7_84970217	0	84970217	C	G
7	chr7_85003383	0	85003383	A	T
7	chr7_85007274	0	85007274	C	A
7	chr7_85015141	0	85015141	A	C
7	chr7_85026008	0	85026008	G	C
7	chr7_85027248	0	85027248	G	T
7	chr7_85037240	0	85037240	C	A
7	chr7_85056037	0	85056037	C	A
7	chr7_85109018	0	85109018	C	G
7	chr7_85111135	0	85111135	T	G
7	chr7_85113431	0	85113431	A	T
7	chr7_85138279	0	85138279	G	C
7	chr7_85141969	0	85141969	C	G
7	chr7_85178466	0	85178466	T	A
7	chr7_85184859	0	85184859	G	C
7	chr7_85196056	0	85196056	G	T
7	chr7_85208692	0	85208692	A	C
7	chr7_85211215	0	85211215	G	T
7	chr7_85216401	0	85216401	A	C
7	chr7_85217883	0	85217883	T	G
7	chr7_85230718	0	85230718	C	G
7	chr7_85232640	0	85232640	T	A
7	chr7_85244360	0	85244360	T	G
7	chr7_85261459	0	85261459	A	C
7	chr7_85264811	0	85264811	T	G
7	chr7_85266223	0	85266223	A	C
7	chr7_85268312	0	85268312	C	G
7	chr7_85273320	0	85273320	G	C
7	chr7_85281586	0	85281586	A	C
7	chr7_85311024	0	85311024	C	G
7	chr7_85311720	0	85311720	C	A
7	chr7_85319008	0	85319008	C	A
7	chr7_85331378	0	85331378	A	T
7	chr7_85332802	0	85332802	C	A
7	chr7_85343051	0	85343051	T	G
7	chr7_85351382	0	85351382	G	C
7	chr7_85356758	0	85356758	G	C
7	chr7_85369037	0	85369037	G	C
7	chr7_85369407	0	85369407	C	G
7	chr7_85373409	0	85373409	C	A
7	chr7_85381032	0	85381032	C	G
7	chr7_85403652	0	85403652	T	A
7	chr7_85409735	0	85409735	G	T
7	chr7_85423954	0	85423954	C	G
7	chr7_85429844	0	85429844	G	T
7	chr7_85436991	0	85436991	C	A
7	chr7_85445567	0	85445567	G	T
7	chr7_85472562	0	85472562	C	A
7	chr7_85485060	0	85485060	C	A
7	chr7_85501296	0	85501296	A	T
7	chr7_85501837	0	85501837	T	A
7	chr7_85527312	0	85527312	T	A
7	chr7_85539973	0	85539973	C	G
7	chr7_85555120	0	85555120	C	A
7	chr7_85583871	0	85583871	A	C
7	chr7_85603969	0	85603969	G	C
7	chr7_85607725	0	85607725	C	A
7	chr7_85617904	0	85617904	A	T
7	chr7_85638584	0	85638584	T	G
7	chr7_85661297	0	85661297	C	G
7	chr7_85663294	0	85663294	A	C
7	chr7_85685253	0	85685253	C	G
7	chr7_85711913	0	85711913	A	C
7	chr7_85720964	0	85720964	G	C
7	chr7_85725058	0	85725058	C	A
7	chr7_85736989	0	85736989	G	C
7	chr7_85750558	0	85750558	A	C
7	chr7_85769256	0	85769256	A	C
7	chr7_85787886	0	85787886	G	T
7	chr7_85792000	0	85792000	C	G
7	chr7_85807424	0	85807424	A	T
7	chr7_85809122	0	85809122	G	C
7	chr7_85823675	0	85823675	C	A
7	chr7_85835625	0	85835625	G	C
7	chr7_85839381	0	85839381	G	T
7	chr7_85845850	0	85845850	T	G
7	chr7_85845852	0	85845852	T	A
7	chr7_85847410	0	85847410	G	C
7	chr7_85855228	0	85855228	T	G
7	chr7_85855322	0	85855322	G	T
7	chr7_85892741	0	85892741	G	C
7	chr7_85893030	0	85893030	T	G
7	chr7_85896083	0	85896083	G	C
7	chr7_85897497	0	85897497	C	A
7	chr7_85909068	0	85909068	G	C
7	chr7_85912478	0	85912478	G	T
7	chr7_85928927	0	85928927	C	A
7	chr7_85942945	0	85942945	T	G
7	chr7_85944770	0	85944770	G	C
7	chr7_85945376	0	85945376	T	G
7	chr7_85960505	0	85960505	A	C
7	chr7_85962358	0	85962358	T	A
7	chr7_85971840	0	85971840	G	C
7	chr7_85974283	0	85974283	G	T
7	chr7_85984626	0	85984626	A	T
7	chr7_85986007	0	85986007	C	G
7	chr7_86020372	0	86020372	C	G
7	chr7_86045384	0	86045384	C	G
7	chr7_86059033	0	86059033	C	G
7	chr7_86063445	0	86063445	G	C
7	chr7_86068691	0	86068691	C	A
7	chr7_86083085	0	86083085	G	C
7	chr7_86113326	0	86113326	C	G
7	chr7_86121313	0	86121313	T	G
7	chr7_86127394	0	86127394	C	G
7	chr7_86130446	0	86130446	G	T
7	chr7_86146624	0	86146624	G	C
7	chr7_86152082	0	86152082	T	A
7	chr7_86156227	0	86156227	T	G
7	chr7_86184739	0	86184739	T	A
7	chr7_86189018	0	86189018	C	G
7	chr7_86192294	0	86192294	A	C
7	chr7_86196964	0	86196964	A	T
7	chr7_86215060	0	86215060	C	A
7	chr7_86259038	0	86259038	C	G
7	chr7_86278175	0	86278175	G	C
7	chr7_86279236	0	86279236	C	G
7	chr7_86288498	0	86288498	T	G
7	chr7_86292067	0	86292067	A	T
7	chr7_86307458	0	86307458	A	C
7	chr7_86311403	0	86311403	G	C
7	chr7_86353391	0	86353391	G	C
7	chr7_86433651	0	86433651	T	G
7	chr7_86526563	0	86526563	G	C
7	chr7_86547624	0	86547624	C	G
7	chr7_86607178	0	86607178	G	T
7	chr7_86674968	0	86674968	C	G
7	chr7_86690216	0	86690216	A	C
7	chr7_86759027	0	86759027	G	T
7	chr7_86759223	0	86759223	C	G
7	chr7_86815034	0	86815034	G	T
7	chr7_86887453	0	86887453	C	G
7	chr7_86909288	0	86909288	G	C
7	chr7_86952856	0	86952856	A	C
7	chr7_86953519	0	86953519	C	A
7	chr7_86955610	0	86955610	T	A
7	chr7_86962477	0	86962477	A	T
7	chr7_86980762	0	86980762	G	C
7	chr7_86994769	0	86994769	T	A
7	chr7_87010039	0	87010039	T	A
7	chr7_87014985	0	87014985	A	T
7	chr7_87030518	0	87030518	T	G
7	chr7_87034853	0	87034853	C	A
7	chr7_87042242	0	87042242	A	C
7	chr7_87044222	0	87044222	G	T
7	chr7_87052741	0	87052741	A	C
7	chr7_87064080	0	87064080	G	T
7	chr7_87075606	0	87075606	G	T
7	chr7_87114948	0	87114948	G	C
7	chr7_87121702	0	87121702	T	A
7	chr7_87148672	0	87148672	T	A
7	chr7_87159910	0	87159910	C	G
7	chr7_87171171	0	87171171	C	A
7	chr7_87171411	0	87171411	G	C
7	chr7_87178039	0	87178039	G	T
7	chr7_87203106	0	87203106	C	G
7	chr7_87203487	0	87203487	A	C
7	chr7_87203621	0	87203621	A	C
7	chr7_87215456	0	87215456	T	A
7	chr7_87232969	0	87232969	G	T
7	chr7_87263356	0	87263356	C	G
7	chr7_87264959	0	87264959	T	A
7	chr7_87280065	0	87280065	C	G
7	chr7_87286250	0	87286250	T	G
7	chr7_87291727	0	87291727	C	A
7	chr7_87298117	0	87298117	C	G
7	chr7_87313750	0	87313750	G	C
7	chr7_87336579	0	87336579	C	A
7	chr7_87339890	0	87339890	C	G
7	chr7_87346122	0	87346122	C	A
7	chr7_87354290	0	87354290	C	G
7	chr7_87371848	0	87371848	C	G
7	chr7_87373247	0	87373247	C	G
7	chr7_87390215	0	87390215	A	C
7	chr7_87397163	0	87397163	A	C
7	chr7_87413682	0	87413682	A	C
7	chr7_87437069	0	87437069	A	C
7	chr7_87469536	0	87469536	C	G
7	chr7_87472360	0	87472360	G	C
7	chr7_87479345	0	87479345	C	G
7	chr7_87497423	0	87497423	A	C
7	chr7_87500870	0	87500870	C	G
7	chr7_87532838	0	87532838	T	A
7	chr7_87534311	0	87534311	G	C
7	chr7_87538971	0	87538971	C	G
7	chr7_87548470	0	87548470	T	A
7	chr7_87553820	0	87553820	G	C
7	chr7_87572081	0	87572081	T	G
7	chr7_87579128	0	87579128	C	G
7	chr7_87602178	0	87602178	T	A
7	chr7_87611684	0	87611684	C	G
7	chr7_87613617	0	87613617	G	C
7	chr7_87621917	0	87621917	C	A
7	chr7_87631766	0	87631766	A	C
7	chr7_87638772	0	87638772	T	G
7	chr7_87645433	0	87645433	A	T
7	chr7_87689972	0	87689972	T	G
7	chr7_87749363	0	87749363	T	G
7	chr7_87752469	0	87752469	A	C
7	chr7_87780683	0	87780683	C	A
7	chr7_87808118	0	87808118	T	G
7	chr7_87812025	0	87812025	C	A
7	chr7_87813700	0	87813700	G	T
7	chr7_87817981	0	87817981	G	T
7	chr7_87818406	0	87818406	C	G
7	chr7_87824810	0	87824810	G	C
7	chr7_87833609	0	87833609	T	A
7	chr7_87835181	0	87835181	G	T
7	chr7_87875783	0	87875783	G	C
7	chr7_87896113	0	87896113	A	T
7	chr7_87898450	0	87898450	G	T
7	chr7_87904998	0	87904998	G	C
7	chr7_87913968	0	87913968	C	G
7	chr7_87924940	0	87924940	A	C
7	chr7_87937883	0	87937883	C	G
7	chr7_87943808	0	87943808	C	G
7	chr7_87993965	0	87993965	T	A
7	chr7_87995109	0	87995109	T	A
7	chr7_88041292	0	88041292	G	C
7	chr7_88048281	0	88048281	C	A
7	chr7_88079766	0	88079766	A	T
7	chr7_88096225	0	88096225	C	A
7	chr7_88146117	0	88146117	G	C
7	chr7_88170884	0	88170884	T	G
7	chr7_88177260	0	88177260	G	T
7	chr7_88177543	0	88177543	C	G
7	chr7_88191644	0	88191644	G	C
7	chr7_88232702	0	88232702	C	A
7	chr7_88242070	0	88242070	C	A
7	chr7_88253186	0	88253186	G	C
7	chr7_88270770	0	88270770	G	T
7	chr7_88292989	0	88292989	A	T
7	chr7_88306153	0	88306153	G	C
7	chr7_88312489	0	88312489	G	C
7	chr7_88317124	0	88317124	A	C
7	chr7_88341953	0	88341953	G	C
7	chr7_88362163	0	88362163	C	G
7	chr7_88376730	0	88376730	T	A
7	chr7_88378813	0	88378813	T	G
7	chr7_88414890	0	88414890	C	G
7	chr7_88421309	0	88421309	C	A
7	chr7_88427543	0	88427543	T	A
7	chr7_88433294	0	88433294	G	T
7	chr7_88433963	0	88433963	G	C
7	chr7_88441771	0	88441771	G	T
7	chr7_88447246	0	88447246	T	A
7	chr7_88466906	0	88466906	A	T
7	chr7_88472427	0	88472427	A	C
7	chr7_88488590	0	88488590	C	A
7	chr7_88493857	0	88493857	T	A
7	chr7_88502988	0	88502988	C	G
7	chr7_88512741	0	88512741	C	A
7	chr7_88522528	0	88522528	C	A
7	chr7_88544479	0	88544479	A	C
7	chr7_88552082	0	88552082	A	C
7	chr7_88552515	0	88552515	C	A
7	chr7_88560079	0	88560079	C	A
7	chr7_88563054	0	88563054	G	C
7	chr7_88564231	0	88564231	G	C
7	chr7_88566424	0	88566424	T	A
7	chr7_88575864	0	88575864	G	C
7	chr7_88591308	0	88591308	G	T
7	chr7_88593952	0	88593952	C	G
7	chr7_88597774	0	88597774	G	C
7	chr7_88611720	0	88611720	C	G
7	chr7_88615746	0	88615746	G	C
7	chr7_88627015	0	88627015	G	T
7	chr7_88629671	0	88629671	G	C
7	chr7_88631364	0	88631364	A	T
7	chr7_88659269	0	88659269	C	A
7	chr7_88673574	0	88673574	G	T
7	chr7_88674760	0	88674760	G	C
7	chr7_88688884	0	88688884	C	G
7	chr7_88704988	0	88704988	T	G
7	chr7_88727161	0	88727161	G	T
7	chr7_88730332	0	88730332	A	C
7	chr7_88734514	0	88734514	A	C
7	chr7_88735082	0	88735082	G	C
7	chr7_88740383	0	88740383	T	G
7	chr7_88746954	0	88746954	C	G
7	chr7_88759604	0	88759604	A	C
7	chr7_88767933	0	88767933	A	T
7	chr7_88771600	0	88771600	G	T
7	chr7_88798937	0	88798937	G	T
7	chr7_88839711	0	88839711	G	C
7	chr7_88842816	0	88842816	T	G
7	chr7_88843154	0	88843154	C	A
7	chr7_88845505	0	88845505	T	G
7	chr7_88850178	0	88850178	C	A
7	chr7_88863560	0	88863560	C	G
7	chr7_88863944	0	88863944	C	G
7	chr7_88872439	0	88872439	C	A
7	chr7_88876052	0	88876052	T	G
7	chr7_88886459	0	88886459	G	T
7	chr7_88886985	0	88886985	C	G
7	chr7_88893930	0	88893930	C	G
7	chr7_88899380	0	88899380	C	G
7	chr7_88907658	0	88907658	T	A
7	chr7_88940371	0	88940371	G	C
7	chr7_88940403	0	88940403	C	G
7	chr7_88945383	0	88945383	A	T
7	chr7_88968752	0	88968752	A	C
7	chr7_88970279	0	88970279	C	G
7	chr7_88990171	0	88990171	T	G
7	chr7_89001320	0	89001320	T	G
7	chr7_89020660	0	89020660	A	T
7	chr7_89052602	0	89052602	G	C
7	chr7_89073978	0	89073978	T	A
7	chr7_89076256	0	89076256	T	G
7	chr7_89079468	0	89079468	C	G
7	chr7_89136740	0	89136740	A	C
7	chr7_89151811	0	89151811	G	T
7	chr7_89160773	0	89160773	G	T
7	chr7_89178117	0	89178117	T	G
7	chr7_89220365	0	89220365	C	A
7	chr7_89221700	0	89221700	C	G
7	chr7_89249917	0	89249917	A	T
7	chr7_89254850	0	89254850	C	G
7	chr7_89259072	0	89259072	G	C
7	chr7_89266832	0	89266832	T	G
7	chr7_89282936	0	89282936	A	C
7	chr7_89291408	0	89291408	T	G
7	chr7_89299312	0	89299312	C	A
7	chr7_89299652	0	89299652	A	T
7	chr7_89301384	0	89301384	A	T
7	chr7_89314663	0	89314663	C	A
7	chr7_89325243	0	89325243	G	C
7	chr7_89383073	0	89383073	T	A
7	chr7_89398039	0	89398039	C	G
7	chr7_89408927	0	89408927	C	A
7	chr7_89446532	0	89446532	C	G
7	chr7_89458768	0	89458768	G	C
7	chr7_89489146	0	89489146	A	C
7	chr7_89489342	0	89489342	A	C
7	chr7_89496358	0	89496358	G	C
7	chr7_89503521	0	89503521	T	A
7	chr7_89515405	0	89515405	G	T
7	chr7_89523578	0	89523578	C	G
7	chr7_89536099	0	89536099	A	T
7	chr7_89545677	0	89545677	C	A
7	chr7_89545946	0	89545946	C	A
7	chr7_89567156	0	89567156	G	T
7	chr7_89568969	0	89568969	A	T
7	chr7_89607566	0	89607566	C	G
7	chr7_89612856	0	89612856	C	A
7	chr7_89640122	0	89640122	G	T
7	chr7_89680277	0	89680277	C	A
7	chr7_89707150	0	89707150	C	G
7	chr7_89715322	0	89715322	G	T
7	chr7_89728961	0	89728961	T	A
7	chr7_89759189	0	89759189	T	G
7	chr7_89777213	0	89777213	T	G
7	chr7_89792061	0	89792061	A	C
7	chr7_89794629	0	89794629	T	G
7	chr7_89802706	0	89802706	T	G
7	chr7_89805907	0	89805907	C	G
7	chr7_89809509	0	89809509	A	C
7	chr7_89831939	0	89831939	G	T
7	chr7_89847943	0	89847943	G	T
7	chr7_89850588	0	89850588	A	T
7	chr7_89863638	0	89863638	C	A
7	chr7_89868226	0	89868226	G	C
7	chr7_89870677	0	89870677	G	C
7	chr7_89879205	0	89879205	G	C
7	chr7_89881105	0	89881105	G	T
7	chr7_89904925	0	89904925	A	C
7	chr7_89921792	0	89921792	G	T
7	chr7_89923537	0	89923537	G	C
7	chr7_89923796	0	89923796	C	G
7	chr7_89947412	0	89947412	G	T
7	chr7_89977337	0	89977337	T	A
7	chr7_89986617	0	89986617	C	G
7	chr7_89991663	0	89991663	A	C
7	chr7_89994433	0	89994433	G	C
7	chr7_90018672	0	90018672	T	A
7	chr7_90055737	0	90055737	T	A
7	chr7_90060221	0	90060221	G	C
7	chr7_90063889	0	90063889	G	T
7	chr7_90069420	0	90069420	C	A
7	chr7_90070447	0	90070447	G	T
7	chr7_90076893	0	90076893	C	G
7	chr7_90111618	0	90111618	C	A
7	chr7_90117763	0	90117763	G	T
7	chr7_90134455	0	90134455	G	T
7	chr7_90135756	0	90135756	T	G
7	chr7_90145268	0	90145268	C	G
7	chr7_90147054	0	90147054	C	A
7	chr7_90160572	0	90160572	C	A
7	chr7_90166339	0	90166339	G	T
7	chr7_90180139	0	90180139	G	C
7	chr7_90193651	0	90193651	A	C
7	chr7_90202328	0	90202328	C	A
7	chr7_90207037	0	90207037	C	A
7	chr7_90232447	0	90232447	C	A
7	chr7_90264132	0	90264132	C	A
7	chr7_90288346	0	90288346	C	G
7	chr7_90289235	0	90289235	T	G
7	chr7_90300489	0	90300489	C	G
7	chr7_90365310	0	90365310	G	C
7	chr7_90368797	0	90368797	G	C
7	chr7_90376969	0	90376969	G	C
7	chr7_90377726	0	90377726	C	G
7	chr7_90400064	0	90400064	C	A
7	chr7_90409290	0	90409290	G	T
7	chr7_90442899	0	90442899	C	G
7	chr7_90465631	0	90465631	T	G
7	chr7_90476340	0	90476340	A	T
7	chr7_90479526	0	90479526	T	A
7	chr7_90527836	0	90527836	C	A
7	chr7_90581855	0	90581855	A	C
7	chr7_90597479	0	90597479	A	C
7	chr7_90646382	0	90646382	C	A
7	chr7_90665463	0	90665463	T	G
7	chr7_90674898	0	90674898	C	A
7	chr7_90686590	0	90686590	G	C
7	chr7_90734670	0	90734670	A	C
7	chr7_90762129	0	90762129	A	T
7	chr7_90780953	0	90780953	C	G
7	chr7_90822874	0	90822874	C	G
7	chr7_90822997	0	90822997	G	C
7	chr7_90824142	0	90824142	C	G
7	chr7_90857160	0	90857160	C	G
7	chr7_90870243	0	90870243	C	A
7	chr7_90897014	0	90897014	A	T
7	chr7_90903743	0	90903743	C	A
7	chr7_90920102	0	90920102	C	G
7	chr7_90925358	0	90925358	C	G
7	chr7_90933112	0	90933112	A	T
7	chr7_90957944	0	90957944	A	C
7	chr7_90967275	0	90967275	T	G
7	chr7_90968530	0	90968530	G	C
7	chr7_90998973	0	90998973	A	T
7	chr7_91001916	0	91001916	G	C
7	chr7_91007825	0	91007825	C	G
7	chr7_91033058	0	91033058	C	G
7	chr7_91054563	0	91054563	A	C
7	chr7_91064926	0	91064926	G	T
7	chr7_91072841	0	91072841	G	C
7	chr7_91079510	0	91079510	C	G
7	chr7_91100072	0	91100072	A	C
7	chr7_91126500	0	91126500	C	A
7	chr7_91139722	0	91139722	T	A
7	chr7_91164386	0	91164386	T	A
7	chr7_91201644	0	91201644	A	C
7	chr7_91202865	0	91202865	T	G
7	chr7_91228208	0	91228208	G	C
7	chr7_91255169	0	91255169	G	C
7	chr7_91272592	0	91272592	A	T
7	chr7_91295636	0	91295636	A	C
7	chr7_91302486	0	91302486	C	A
7	chr7_91326633	0	91326633	G	T
7	chr7_91335164	0	91335164	A	C
7	chr7_91337775	0	91337775	A	C
7	chr7_91340625	0	91340625	C	A
7	chr7_91355882	0	91355882	A	T
7	chr7_91359712	0	91359712	C	A
7	chr7_91365386	0	91365386	C	A
7	chr7_91408247	0	91408247	C	A
7	chr7_91490250	0	91490250	A	T
7	chr7_91509670	0	91509670	G	T
7	chr7_91511927	0	91511927	G	T
7	chr7_91586126	0	91586126	C	A
7	chr7_91595038	0	91595038	T	G
7	chr7_91613846	0	91613846	G	C
7	chr7_91632833	0	91632833	A	T
7	chr7_91671180	0	91671180	G	C
7	chr7_91672874	0	91672874	C	A
7	chr7_91675395	0	91675395	C	G
7	chr7_91711467	0	91711467	A	C
7	chr7_91717929	0	91717929	T	G
7	chr7_91784327	0	91784327	C	G
7	chr7_91790268	0	91790268	T	A
7	chr7_91812601	0	91812601	C	A
7	chr7_91816720	0	91816720	C	A
7	chr7_91825775	0	91825775	T	A
7	chr7_91827438	0	91827438	G	C
7	chr7_91847784	0	91847784	G	C
7	chr7_91880212	0	91880212	A	C
7	chr7_91905055	0	91905055	T	A
7	chr7_91919301	0	91919301	C	A
7	chr7_91925037	0	91925037	C	G
7	chr7_91941172	0	91941172	G	T
7	chr7_91975692	0	91975692	T	G
7	chr7_91978771	0	91978771	G	C
7	chr7_91984553	0	91984553	T	A
7	chr7_92023606	0	92023606	A	T
7	chr7_92026526	0	92026526	T	A
7	chr7_92029306	0	92029306	G	T
7	chr7_92038845	0	92038845	G	T
7	chr7_92041831	0	92041831	A	C
7	chr7_92071181	0	92071181	C	G
7	chr7_92085951	0	92085951	T	G
7	chr7_92130804	0	92130804	A	C
7	chr7_92131826	0	92131826	T	G
7	chr7_92142898	0	92142898	G	T
7	chr7_92161229	0	92161229	G	T
7	chr7_92183765	0	92183765	C	A
7	chr7_92206445	0	92206445	G	C
7	chr7_92241035	0	92241035	C	A
7	chr7_92245499	0	92245499	G	T
7	chr7_92269640	0	92269640	A	T
7	chr7_92280389	0	92280389	A	T
7	chr7_92292405	0	92292405	G	T
7	chr7_92309092	0	92309092	T	A
7	chr7_92318525	0	92318525	A	C
7	chr7_92333218	0	92333218	G	C
7	chr7_92350219	0	92350219	A	T
7	chr7_92381586	0	92381586	C	A
7	chr7_92390197	0	92390197	A	C
7	chr7_92415282	0	92415282	C	A
7	chr7_92415289	0	92415289	C	G
7	chr7_92425635	0	92425635	A	C
7	chr7_92427572	0	92427572	A	T
7	chr7_92485762	0	92485762	G	C
7	chr7_92507718	0	92507718	A	T
7	chr7_92516911	0	92516911	C	G
7	chr7_92532146	0	92532146	T	G
7	chr7_92552880	0	92552880	C	A
7	chr7_92561250	0	92561250	C	A
7	chr7_92604464	0	92604464	G	T
7	chr7_92653403	0	92653403	T	A
7	chr7_92661839	0	92661839	G	T
7	chr7_92685038	0	92685038	T	G
7	chr7_92700701	0	92700701	C	G
7	chr7_92723256	0	92723256	C	A
7	chr7_92725144	0	92725144	C	A
7	chr7_92749177	0	92749177	C	A
7	chr7_92750011	0	92750011	T	A
7	chr7_92759435	0	92759435	T	A
7	chr7_92803178	0	92803178	G	T
7	chr7_92807777	0	92807777	C	A
7	chr7_92825697	0	92825697	T	A
7	chr7_92852789	0	92852789	C	A
7	chr7_92853786	0	92853786	T	G
7	chr7_92903499	0	92903499	C	A
7	chr7_92912982	0	92912982	G	C
7	chr7_92922727	0	92922727	T	A
7	chr7_92960415	0	92960415	A	C
7	chr7_92973642	0	92973642	A	T
7	chr7_92977423	0	92977423	C	A
7	chr7_92977436	0	92977436	T	G
7	chr7_92989417	0	92989417	G	T
7	chr7_93015075	0	93015075	A	C
7	chr7_93053467	0	93053467	C	G
7	chr7_93078639	0	93078639	A	C
7	chr7_93078906	0	93078906	C	A
7	chr7_93082325	0	93082325	A	T
7	chr7_93091210	0	93091210	A	T
7	chr7_93097163	0	93097163	T	A
7	chr7_93113357	0	93113357	A	C
7	chr7_93146209	0	93146209	T	A
7	chr7_93153824	0	93153824	C	A
7	chr7_93154193	0	93154193	G	T
7	chr7_93156130	0	93156130	G	T
7	chr7_93166829	0	93166829	G	T
7	chr7_93169426	0	93169426	C	A
7	chr7_93170135	0	93170135	A	C
7	chr7_93175065	0	93175065	G	T
7	chr7_93181218	0	93181218	A	T
7	chr7_93181753	0	93181753	C	G
7	chr7_93182068	0	93182068	A	C
7	chr7_93193600	0	93193600	T	A
7	chr7_93203656	0	93203656	A	T
7	chr7_93208690	0	93208690	T	G
7	chr7_93211644	0	93211644	A	C
7	chr7_93215694	0	93215694	C	A
7	chr7_93217471	0	93217471	G	C
7	chr7_93270725	0	93270725	G	T
7	chr7_93281120	0	93281120	A	T
7	chr7_93291117	0	93291117	C	G
7	chr7_93320362	0	93320362	T	G
7	chr7_93338863	0	93338863	C	A
7	chr7_93349520	0	93349520	A	C
7	chr7_93382018	0	93382018	T	G
7	chr7_93385098	0	93385098	C	A
7	chr7_93396071	0	93396071	C	A
7	chr7_93429400	0	93429400	T	G
7	chr7_93432895	0	93432895	T	G
7	chr7_93446809	0	93446809	A	T
7	chr7_93451857	0	93451857	A	T
7	chr7_93452616	0	93452616	A	C
7	chr7_93466936	0	93466936	C	A
7	chr7_93467043	0	93467043	A	C
7	chr7_93505279	0	93505279	C	A
7	chr7_93510032	0	93510032	C	G
7	chr7_93513883	0	93513883	T	A
7	chr7_93515549	0	93515549	C	A
7	chr7_93519752	0	93519752	A	C
7	chr7_93559704	0	93559704	T	A
7	chr7_93565685	0	93565685	C	A
7	chr7_93573678	0	93573678	T	G
7	chr7_93584380	0	93584380	G	C
7	chr7_93584728	0	93584728	T	G
7	chr7_93590817	0	93590817	T	A
7	chr7_93593485	0	93593485	C	A
7	chr7_93617135	0	93617135	C	G
7	chr7_93638626	0	93638626	T	G
7	chr7_93643427	0	93643427	T	A
7	chr7_93653315	0	93653315	C	G
7	chr7_93669472	0	93669472	A	C
7	chr7_93693904	0	93693904	G	C
7	chr7_93705335	0	93705335	T	G
7	chr7_93721459	0	93721459	C	G
7	chr7_93739720	0	93739720	C	A
7	chr7_93745553	0	93745553	A	C
7	chr7_93758865	0	93758865	G	T
7	chr7_93781912	0	93781912	G	T
7	chr7_93790987	0	93790987	G	T
7	chr7_93805396	0	93805396	G	C
7	chr7_93815006	0	93815006	A	T
7	chr7_93828386	0	93828386	C	G
7	chr7_93830250	0	93830250	T	A
7	chr7_93832468	0	93832468	A	C
7	chr7_93849459	0	93849459	C	A
7	chr7_93881528	0	93881528	A	C
7	chr7_93889026	0	93889026	G	T
7	chr7_93938741	0	93938741	G	C
7	chr7_93943666	0	93943666	T	A
7	chr7_93990130	0	93990130	G	T
7	chr7_94024851	0	94024851	T	G
7	chr7_94034339	0	94034339	T	G
7	chr7_94045270	0	94045270	G	C
7	chr7_94053131	0	94053131	G	C
7	chr7_94053474	0	94053474	C	A
7	chr7_94057180	0	94057180	G	T
7	chr7_94062277	0	94062277	G	C
7	chr7_94107136	0	94107136	G	T
7	chr7_94107569	0	94107569	A	T
7	chr7_94115018	0	94115018	A	C
7	chr7_94120575	0	94120575	C	G
7	chr7_94132523	0	94132523	C	G
7	chr7_94136393	0	94136393	T	G
7	chr7_94151689	0	94151689	C	G
7	chr7_94184416	0	94184416	G	C
7	chr7_94186855	0	94186855	C	A
7	chr7_94215908	0	94215908	G	C
7	chr7_94226093	0	94226093	T	A
7	chr7_94228413	0	94228413	T	A
7	chr7_94233902	0	94233902	G	T
7	chr7_94239050	0	94239050	T	A
7	chr7_94241900	0	94241900	G	C
7	chr7_94254121	0	94254121	A	C
7	chr7_94260135	0	94260135	C	G
7	chr7_94264212	0	94264212	C	G
7	chr7_94266142	0	94266142	C	G
7	chr7_94267220	0	94267220	C	G
7	chr7_94271555	0	94271555	C	A
7	chr7_94272803	0	94272803	T	A
7	chr7_94290110	0	94290110	C	G
7	chr7_94303597	0	94303597	C	G
7	chr7_94305584	0	94305584	G	C
7	chr7_94308104	0	94308104	C	G
7	chr7_94317681	0	94317681	G	C
7	chr7_94318876	0	94318876	T	G
7	chr7_94327077	0	94327077	T	G
7	chr7_94338283	0	94338283	G	C
7	chr7_94341514	0	94341514	A	C
7	chr7_94363352	0	94363352	C	G
7	chr7_94384901	0	94384901	T	G
7	chr7_94404438	0	94404438	T	A
7	chr7_94415821	0	94415821	G	C
7	chr7_94473526	0	94473526	C	G
7	chr7_94484661	0	94484661	C	G
7	chr7_94489633	0	94489633	G	T
7	chr7_94491288	0	94491288	G	T
7	chr7_94528698	0	94528698	G	T
7	chr7_94570159	0	94570159	G	C
7	chr7_94621391	0	94621391	G	C
7	chr7_94647719	0	94647719	A	C
7	chr7_94661599	0	94661599	G	T
7	chr7_94662002	0	94662002	C	G
7	chr7_94681720	0	94681720	C	A
7	chr7_94698453	0	94698453	A	C
7	chr7_94705084	0	94705084	G	T
7	chr7_94710597	0	94710597	T	G
7	chr7_94713810	0	94713810	A	C
7	chr7_94725888	0	94725888	G	T
7	chr7_94733681	0	94733681	A	C
7	chr7_94744840	0	94744840	T	G
7	chr7_94746306	0	94746306	A	C
7	chr7_94753369	0	94753369	A	C
7	chr7_94754756	0	94754756	A	C
7	chr7_94764850	0	94764850	A	C
7	chr7_94770977	0	94770977	C	G
7	chr7_94778152	0	94778152	C	G
7	chr7_94779963	0	94779963	T	A
7	chr7_94786750	0	94786750	C	G
7	chr7_94803592	0	94803592	G	C
7	chr7_94842980	0	94842980	G	C
7	chr7_94859045	0	94859045	C	G
7	chr7_94862801	0	94862801	C	G
7	chr7_94885687	0	94885687	C	A
7	chr7_94891571	0	94891571	A	T
7	chr7_94894790	0	94894790	T	G
7	chr7_94898377	0	94898377	G	T
7	chr7_94900544	0	94900544	G	T
7	chr7_94913322	0	94913322	T	A
7	chr7_94917737	0	94917737	A	C
7	chr7_94922940	0	94922940	T	G
7	chr7_94925634	0	94925634	G	C
7	chr7_94941944	0	94941944	T	G
7	chr7_94977666	0	94977666	G	T
7	chr7_94979301	0	94979301	G	T
7	chr7_94988174	0	94988174	C	A
7	chr7_94995403	0	94995403	G	T
7	chr7_95017966	0	95017966	G	T
7	chr7_95026546	0	95026546	T	G
7	chr7_95040665	0	95040665	T	G
7	chr7_95060259	0	95060259	C	A
7	chr7_95061009	0	95061009	A	T
7	chr7_95100134	0	95100134	C	A
7	chr7_95101506	0	95101506	A	C
7	chr7_95112026	0	95112026	G	T
7	chr7_95138991	0	95138991	C	A
7	chr7_95146085	0	95146085	G	T
7	chr7_95154866	0	95154866	T	A
7	chr7_95172242	0	95172242	C	A
7	chr7_95172774	0	95172774	A	C
7	chr7_95183379	0	95183379	C	G
7	chr7_95191766	0	95191766	A	C
7	chr7_95192664	0	95192664	A	C
7	chr7_95209299	0	95209299	C	G
7	chr7_95219503	0	95219503	C	A
7	chr7_95222220	0	95222220	G	C
7	chr7_95227837	0	95227837	T	A
7	chr7_95238568	0	95238568	T	G
7	chr7_95242060	0	95242060	T	G
7	chr7_95265048	0	95265048	G	C
7	chr7_95285486	0	95285486	G	T
7	chr7_95297042	0	95297042	A	C
7	chr7_95322603	0	95322603	A	T
7	chr7_95325399	0	95325399	A	T
7	chr7_95336791	0	95336791	A	C
7	chr7_95354801	0	95354801	C	A
7	chr7_95387945	0	95387945	T	A
7	chr7_95400800	0	95400800	C	A
7	chr7_95424965	0	95424965	A	T
7	chr7_95425030	0	95425030	G	C
7	chr7_95450046	0	95450046	A	C
7	chr7_95458909	0	95458909	A	C
7	chr7_95467991	0	95467991	C	G
7	chr7_95488689	0	95488689	A	T
7	chr7_95511594	0	95511594	A	C
7	chr7_95522060	0	95522060	C	A
7	chr7_95525455	0	95525455	A	T
7	chr7_95529580	0	95529580	G	C
7	chr7_95596162	0	95596162	C	A
7	chr7_95596527	0	95596527	C	G
7	chr7_95606438	0	95606438	G	T
7	chr7_95607323	0	95607323	G	T
7	chr7_95610985	0	95610985	G	T
7	chr7_95626261	0	95626261	A	C
7	chr7_95652580	0	95652580	A	T
7	chr7_95658826	0	95658826	A	C
7	chr7_95662579	0	95662579	T	A
7	chr7_95686664	0	95686664	C	A
7	chr7_95688057	0	95688057	T	G
7	chr7_95695214	0	95695214	C	A
7	chr7_95730058	0	95730058	C	G
7	chr7_95740164	0	95740164	T	A
7	chr7_95741585	0	95741585	A	C
7	chr7_95754973	0	95754973	T	G
7	chr7_95762377	0	95762377	T	G
7	chr7_95767226	0	95767226	G	T
7	chr7_95776745	0	95776745	T	A
7	chr7_95779693	0	95779693	C	A
7	chr7_95791520	0	95791520	A	C
7	chr7_95814330	0	95814330	T	G
7	chr7_95814546	0	95814546	A	T
7	chr7_95875005	0	95875005	G	T
7	chr7_95887462	0	95887462	C	G
7	chr7_95901541	0	95901541	A	C
7	chr7_95922325	0	95922325	G	C
7	chr7_95922791	0	95922791	G	C
7	chr7_95925654	0	95925654	G	T
7	chr7_95926243	0	95926243	C	A
7	chr7_95927565	0	95927565	A	C
7	chr7_95957967	0	95957967	C	A
7	chr7_95961528	0	95961528	T	G
7	chr7_96015866	0	96015866	C	G
7	chr7_96035249	0	96035249	G	C
7	chr7_96035688	0	96035688	C	A
7	chr7_96036382	0	96036382	C	A
7	chr7_96038106	0	96038106	A	C
7	chr7_96039983	0	96039983	A	C
7	chr7_96051759	0	96051759	T	G
7	chr7_96062070	0	96062070	T	G
7	chr7_96064196	0	96064196	T	A
7	chr7_96071284	0	96071284	C	A
7	chr7_96093226	0	96093226	T	A
7	chr7_96098487	0	96098487	C	A
7	chr7_96102610	0	96102610	A	T
7	chr7_96131453	0	96131453	C	A
7	chr7_96187803	0	96187803	C	A
7	chr7_96207575	0	96207575	T	A
7	chr7_96211721	0	96211721	G	C
7	chr7_96213482	0	96213482	G	T
7	chr7_96215514	0	96215514	C	G
7	chr7_96235299	0	96235299	A	T
7	chr7_96270937	0	96270937	G	T
7	chr7_96288352	0	96288352	A	C
7	chr7_96295392	0	96295392	T	G
7	chr7_96304792	0	96304792	G	T
7	chr7_96312713	0	96312713	G	C
7	chr7_96337176	0	96337176	C	A
7	chr7_96340981	0	96340981	G	C
7	chr7_96342119	0	96342119	C	A
7	chr7_96347327	0	96347327	A	C
7	chr7_96347495	0	96347495	G	T
7	chr7_96353529	0	96353529	G	C
7	chr7_96364103	0	96364103	G	C
7	chr7_96388899	0	96388899	G	T
7	chr7_96395114	0	96395114	A	C
7	chr7_96404168	0	96404168	T	G
7	chr7_96428865	0	96428865	C	A
7	chr7_96430841	0	96430841	T	G
7	chr7_96436402	0	96436402	C	A
7	chr7_96437926	0	96437926	A	C
7	chr7_96445090	0	96445090	C	G
7	chr7_96449294	0	96449294	A	C
7	chr7_96465290	0	96465290	A	C
7	chr7_96476094	0	96476094	A	C
7	chr7_96495307	0	96495307	C	G
7	chr7_96502288	0	96502288	G	C
7	chr7_96531297	0	96531297	G	T
7	chr7_96531557	0	96531557	C	A
7	chr7_96541149	0	96541149	G	T
7	chr7_96544069	0	96544069	G	C
7	chr7_96557994	0	96557994	A	C
7	chr7_96563292	0	96563292	A	C
7	chr7_96566633	0	96566633	T	A
7	chr7_96568092	0	96568092	C	G
7	chr7_96570156	0	96570156	T	G
7	chr7_96576481	0	96576481	C	G
7	chr7_96582416	0	96582416	G	C
7	chr7_96590873	0	96590873	C	A
7	chr7_96590924	0	96590924	G	C
7	chr7_96609637	0	96609637	A	T
7	chr7_96611237	0	96611237	A	C
7	chr7_96615080	0	96615080	A	T
7	chr7_96617989	0	96617989	G	T
7	chr7_96646195	0	96646195	G	C
7	chr7_96660434	0	96660434	C	G
7	chr7_96675839	0	96675839	C	G
7	chr7_96696654	0	96696654	T	G
7	chr7_96707580	0	96707580	G	T
7	chr7_96712688	0	96712688	T	A
7	chr7_96721107	0	96721107	G	C
7	chr7_96722363	0	96722363	C	G
7	chr7_96730347	0	96730347	A	T
7	chr7_96748274	0	96748274	T	G
7	chr7_96800253	0	96800253	A	C
7	chr7_96806803	0	96806803	C	G
7	chr7_96838391	0	96838391	T	G
7	chr7_96842628	0	96842628	A	C
7	chr7_96877716	0	96877716	G	T
7	chr7_96903797	0	96903797	C	G
7	chr7_96919923	0	96919923	T	G
7	chr7_96940420	0	96940420	A	C
7	chr7_96945933	0	96945933	G	T
7	chr7_97024201	0	97024201	G	C
7	chr7_97030733	0	97030733	A	C
7	chr7_97049401	0	97049401	G	C
7	chr7_97050896	0	97050896	G	C
7	chr7_97056895	0	97056895	C	G
7	chr7_97064964	0	97064964	C	G
7	chr7_97078157	0	97078157	C	A
7	chr7_97080737	0	97080737	G	T
7	chr7_97090173	0	97090173	C	A
7	chr7_97105016	0	97105016	A	T
7	chr7_97132433	0	97132433	C	A
7	chr7_97153172	0	97153172	G	T
7	chr7_97170283	0	97170283	G	C
7	chr7_97173924	0	97173924	G	C
7	chr7_97193989	0	97193989	G	T
7	chr7_97245707	0	97245707	C	A
7	chr7_97266838	0	97266838	A	C
7	chr7_97266971	0	97266971	A	C
7	chr7_97277971	0	97277971	G	T
7	chr7_97296127	0	97296127	G	T
7	chr7_97315633	0	97315633	G	C
7	chr7_97355594	0	97355594	A	C
7	chr7_97394969	0	97394969	G	T
7	chr7_97461175	0	97461175	G	C
7	chr7_97472638	0	97472638	A	T
7	chr7_97478166	0	97478166	G	C
7	chr7_97485536	0	97485536	A	C
7	chr7_97495013	0	97495013	T	G
7	chr7_97500790	0	97500790	C	A
7	chr7_97514646	0	97514646	G	T
7	chr7_97580596	0	97580596	T	G
7	chr7_97583000	0	97583000	G	T
7	chr7_97593329	0	97593329	A	C
7	chr7_97600224	0	97600224	C	A
7	chr7_97610857	0	97610857	C	A
7	chr7_97623341	0	97623341	A	C
7	chr7_97636576	0	97636576	G	C
7	chr7_97640503	0	97640503	G	T
7	chr7_97646343	0	97646343	A	C
7	chr7_97647708	0	97647708	A	C
7	chr7_97652921	0	97652921	C	A
7	chr7_97658076	0	97658076	T	A
7	chr7_97673371	0	97673371	G	C
7	chr7_97691694	0	97691694	C	A
7	chr7_97699484	0	97699484	C	G
7	chr7_97725387	0	97725387	C	G
7	chr7_97740350	0	97740350	C	G
7	chr7_97752843	0	97752843	T	G
7	chr7_97753010	0	97753010	T	G
7	chr7_97756222	0	97756222	C	G
7	chr7_97769481	0	97769481	G	C
7	chr7_97774645	0	97774645	G	C
7	chr7_97793557	0	97793557	C	A
7	chr7_97808743	0	97808743	T	A
7	chr7_97834435	0	97834435	G	T
7	chr7_97851464	0	97851464	A	C
7	chr7_97865199	0	97865199	C	G
7	chr7_97874035	0	97874035	T	G
7	chr7_97883102	0	97883102	T	A
7	chr7_97908160	0	97908160	G	C
7	chr7_97909054	0	97909054	G	T
7	chr7_97918697	0	97918697	C	A
7	chr7_97920151	0	97920151	A	T
7	chr7_97925761	0	97925761	A	T
7	chr7_97927732	0	97927732	T	A
7	chr7_97936237	0	97936237	C	A
7	chr7_97949053	0	97949053	A	T
7	chr7_97952931	0	97952931	A	C
7	chr7_97973380	0	97973380	A	C
7	chr7_97976823	0	97976823	G	C
7	chr7_97986355	0	97986355	C	A
7	chr7_97992242	0	97992242	A	C
7	chr7_97996401	0	97996401	C	G
7	chr7_98013814	0	98013814	C	A
7	chr7_98027780	0	98027780	G	T
7	chr7_98052692	0	98052692	A	C
7	chr7_98056196	0	98056196	T	A
7	chr7_98065285	0	98065285	A	C
7	chr7_98067011	0	98067011	A	T
7	chr7_98079981	0	98079981	C	A
7	chr7_98099702	0	98099702	A	T
7	chr7_98101462	0	98101462	G	C
7	chr7_98108078	0	98108078	G	T
7	chr7_98119763	0	98119763	C	G
7	chr7_98125014	0	98125014	C	A
7	chr7_98180145	0	98180145	C	A
7	chr7_98203967	0	98203967	T	G
7	chr7_98223868	0	98223868	G	T
7	chr7_98244374	0	98244374	T	G
7	chr7_98285271	0	98285271	T	G
7	chr7_98311135	0	98311135	G	C
7	chr7_98429049	0	98429049	G	C
7	chr7_98431942	0	98431942	C	G
7	chr7_98449592	0	98449592	T	G
7	chr7_98502726	0	98502726	G	C
8	chr8_28743	0	28743	C	A
8	chr8_74553	0	74553	T	A
8	chr8_125123	0	125123	C	A
8	chr8_134288	0	134288	C	A
8	chr8_139178	0	139178	A	C
8	chr8_145224	0	145224	A	T
8	chr8_157070	0	157070	C	A
8	chr8_174228	0	174228	C	A
8	chr8_183976	0	183976	A	C
8	chr8_223007	0	223007	T	G
8	chr8_231778	0	231778	T	A
8	chr8_255122	0	255122	T	A
8	chr8_286030	0	286030	G	T
8	chr8_288299	0	288299	G	T
8	chr8_293304	0	293304	C	G
8	chr8_294356	0	294356	G	C
8	chr8_327028	0	327028	C	G
8	chr8_337752	0	337752	G	C
8	chr8_391365	0	391365	T	G
8	chr8_462233	0	462233	G	C
8	chr8_510033	0	510033	C	A
8	chr8_557903	0	557903	T	A
8	chr8_588234	0	588234	G	C
8	chr8_609813	0	609813	G	T
8	chr8_630352	0	630352	A	C
8	chr8_639164	0	639164	C	A
8	chr8_657275	0	657275	G	C
8	chr8_688242	0	688242	G	C
8	chr8_694920	0	694920	T	A
8	chr8_710126	0	710126	G	T
8	chr8_716889	0	716889	G	C
8	chr8_717890	0	717890	G	T
8	chr8_733538	0	733538	G	T
8	chr8_740154	0	740154	C	A
8	chr8_748991	0	748991	G	C
8	chr8_757160	0	757160	G	T
8	chr8_762396	0	762396	C	A
8	chr8_764027	0	764027	T	G
8	chr8_776381	0	776381	C	A
8	chr8_791575	0	791575	A	C
8	chr8_796696	0	796696	C	G
8	chr8_825688	0	825688	T	G
8	chr8_826170	0	826170	T	A
8	chr8_830163	0	830163	G	C
8	chr8_847214	0	847214	C	G
8	chr8_847362	0	847362	C	G
8	chr8_851207	0	851207	G	C
8	chr8_865980	0	865980	C	G
8	chr8_873141	0	873141	C	G
8	chr8_873432	0	873432	C	G
8	chr8_878312	0	878312	C	A
8	chr8_889450	0	889450	C	A
8	chr8_890557	0	890557	C	A
8	chr8_893624	0	893624	T	G
8	chr8_907636	0	907636	T	G
8	chr8_912457	0	912457	C	G
8	chr8_917733	0	917733	C	G
8	chr8_949205	0	949205	C	A
8	chr8_1011086	0	1011086	C	A
8	chr8_1014448	0	1014448	C	A
8	chr8_1027047	0	1027047	G	T
8	chr8_1048461	0	1048461	T	G
8	chr8_1049394	0	1049394	T	G
8	chr8_1050289	0	1050289	A	C
8	chr8_1064713	0	1064713	C	G
8	chr8_1068300	0	1068300	C	G
8	chr8_1074056	0	1074056	C	G
8	chr8_1083428	0	1083428	T	G
8	chr8_1107370	0	1107370	T	G
8	chr8_1107451	0	1107451	A	T
8	chr8_1107875	0	1107875	T	A
8	chr8_1108648	0	1108648	G	C
8	chr8_1128623	0	1128623	C	A
8	chr8_1131627	0	1131627	T	A
8	chr8_1138814	0	1138814	C	A
8	chr8_1145001	0	1145001	T	G
8	chr8_1146913	0	1146913	A	C
8	chr8_1158648	0	1158648	T	G
8	chr8_1179526	0	1179526	C	A
8	chr8_1201295	0	1201295	C	A
8	chr8_1218812	0	1218812	C	G
8	chr8_1243186	0	1243186	G	C
8	chr8_1292337	0	1292337	C	A
8	chr8_1295698	0	1295698	T	G
8	chr8_1320118	0	1320118	G	C
8	chr8_1333267	0	1333267	A	C
8	chr8_1336501	0	1336501	A	C
8	chr8_1352213	0	1352213	C	G
8	chr8_1362255	0	1362255	C	A
8	chr8_1362831	0	1362831	C	A
8	chr8_1369042	0	1369042	G	C
8	chr8_1369184	0	1369184	A	C
8	chr8_1399357	0	1399357	C	A
8	chr8_1409227	0	1409227	C	A
8	chr8_1434763	0	1434763	C	G
8	chr8_1435900	0	1435900	G	T
8	chr8_1440057	0	1440057	A	C
8	chr8_1493510	0	1493510	A	C
8	chr8_1497313	0	1497313	G	C
8	chr8_1498147	0	1498147	G	C
8	chr8_1498502	0	1498502	C	G
8	chr8_1501121	0	1501121	A	C
8	chr8_1512269	0	1512269	A	T
8	chr8_1514252	0	1514252	C	G
8	chr8_1544160	0	1544160	T	G
8	chr8_1546125	0	1546125	T	G
8	chr8_1554842	0	1554842	C	G
8	chr8_1577113	0	1577113	G	T
8	chr8_1584411	0	1584411	C	G
8	chr8_1595495	0	1595495	G	T
8	chr8_1597302	0	1597302	G	C
8	chr8_1716569	0	1716569	A	C
8	chr8_1717599	0	1717599	G	C
8	chr8_1723068	0	1723068	C	G
8	chr8_1725382	0	1725382	G	C
8	chr8_2144402	0	2144402	T	G
8	chr8_2176830	0	2176830	T	A
8	chr8_2188228	0	2188228	C	G
8	chr8_2190988	0	2190988	A	C
8	chr8_2199992	0	2199992	A	C
8	chr8_2203719	0	2203719	C	G
8	chr8_2518414	0	2518414	A	T
8	chr8_2527770	0	2527770	T	A
8	chr8_2672739	0	2672739	G	C
8	chr8_2691057	0	2691057	C	A
8	chr8_2696475	0	2696475	A	C
8	chr8_2741617	0	2741617	C	G
8	chr8_2770293	0	2770293	T	G
8	chr8_2772037	0	2772037	A	T
8	chr8_2804282	0	2804282	G	T
8	chr8_2908198	0	2908198	G	C
8	chr8_2937081	0	2937081	C	G
8	chr8_2940821	0	2940821	T	G
8	chr8_2942573	0	2942573	T	G
8	chr8_2944574	0	2944574	G	C
8	chr8_2945993	0	2945993	C	G
8	chr8_2969247	0	2969247	C	A
8	chr8_2973467	0	2973467	C	A
8	chr8_3026214	0	3026214	A	T
8	chr8_3031621	0	3031621	C	G
8	chr8_3032921	0	3032921	C	G
8	chr8_3059488	0	3059488	C	G
8	chr8_3147453	0	3147453	A	T
8	chr8_3148173	0	3148173	C	G
8	chr8_3149173	0	3149173	C	A
8	chr8_3150828	0	3150828	C	A
8	chr8_3186651	0	3186651	G	C
8	chr8_3193861	0	3193861	A	C
8	chr8_3196058	0	3196058	C	G
8	chr8_3202242	0	3202242	C	A
8	chr8_3207242	0	3207242	C	G
8	chr8_3216877	0	3216877	G	C
8	chr8_3220202	0	3220202	G	C
8	chr8_3223130	0	3223130	T	G
8	chr8_3245810	0	3245810	G	C
8	chr8_3272205	0	3272205	G	T
8	chr8_3339280	0	3339280	T	G
8	chr8_3367576	0	3367576	G	T
8	chr8_3368047	0	3368047	G	C
8	chr8_3371918	0	3371918	A	C
8	chr8_3372943	0	3372943	T	G
8	chr8_3374729	0	3374729	T	G
8	chr8_3392063	0	3392063	A	T
8	chr8_3406001	0	3406001	T	G
8	chr8_3460900	0	3460900	G	T
8	chr8_3516921	0	3516921	C	G
8	chr8_3518449	0	3518449	T	G
8	chr8_3549909	0	3549909	G	T
8	chr8_3572974	0	3572974	A	C
8	chr8_3584835	0	3584835	G	C
8	chr8_3628553	0	3628553	A	C
8	chr8_3637235	0	3637235	G	T
8	chr8_3645240	0	3645240	G	T
8	chr8_4045168	0	4045168	G	C
8	chr8_4056322	0	4056322	C	G
8	chr8_4068320	0	4068320	T	G
8	chr8_4070448	0	4070448	G	T
8	chr8_4085750	0	4085750	C	G
8	chr8_4088632	0	4088632	A	C
8	chr8_4094557	0	4094557	G	T
8	chr8_4099537	0	4099537	C	G
8	chr8_4108206	0	4108206	C	G
8	chr8_4110751	0	4110751	C	G
8	chr8_4116916	0	4116916	C	G
8	chr8_4118577	0	4118577	C	G
8	chr8_4118929	0	4118929	T	G
8	chr8_4119747	0	4119747	G	T
8	chr8_4134771	0	4134771	C	G
8	chr8_4135445	0	4135445	C	G
8	chr8_4143000	0	4143000	G	C
8	chr8_4197430	0	4197430	G	C
8	chr8_4212282	0	4212282	T	G
8	chr8_4222423	0	4222423	C	G
8	chr8_4231583	0	4231583	A	T
8	chr8_4232370	0	4232370	G	C
8	chr8_4288544	0	4288544	T	G
8	chr8_4289405	0	4289405	T	A
8	chr8_4295704	0	4295704	C	A
8	chr8_4303763	0	4303763	A	C
8	chr8_4379678	0	4379678	T	G
8	chr8_4380269	0	4380269	C	A
8	chr8_4385239	0	4385239	C	G
8	chr8_4399865	0	4399865	A	C
8	chr8_4568549	0	4568549	A	T
8	chr8_4574756	0	4574756	C	A
8	chr8_4582020	0	4582020	C	A
8	chr8_4586078	0	4586078	G	C
8	chr8_4607671	0	4607671	T	G
8	chr8_4610962	0	4610962	G	C
8	chr8_4620484	0	4620484	G	C
8	chr8_4669711	0	4669711	A	C
8	chr8_4675357	0	4675357	G	C
8	chr8_4687794	0	4687794	G	C
8	chr8_4689403	0	4689403	C	A
8	chr8_4773811	0	4773811	T	A
8	chr8_4775627	0	4775627	T	G
8	chr8_4796879	0	4796879	G	C
8	chr8_4857932	0	4857932	G	C
8	chr8_5001824	0	5001824	T	G
8	chr8_5008492	0	5008492	A	C
8	chr8_5036744	0	5036744	A	C
8	chr8_5048774	0	5048774	C	G
8	chr8_5083784	0	5083784	A	T
8	chr8_5085270	0	5085270	C	A
8	chr8_5119194	0	5119194	A	C
8	chr8_5120952	0	5120952	T	A
8	chr8_5128958	0	5128958	A	T
8	chr8_5132023	0	5132023	A	T
8	chr8_5159741	0	5159741	G	C
8	chr8_5162762	0	5162762	T	G
8	chr8_5197912	0	5197912	C	A
8	chr8_5200635	0	5200635	G	C
8	chr8_5204245	0	5204245	T	A
8	chr8_5216603	0	5216603	T	G
8	chr8_5222053	0	5222053	G	C
8	chr8_5242062	0	5242062	T	A
8	chr8_5246388	0	5246388	T	G
8	chr8_5249319	0	5249319	C	A
8	chr8_5251430	0	5251430	C	G
8	chr8_5266192	0	5266192	A	T
8	chr8_5281271	0	5281271	G	T
8	chr8_5281842	0	5281842	A	C
8	chr8_5285927	0	5285927	T	A
8	chr8_5315428	0	5315428	C	G
8	chr8_5318318	0	5318318	T	G
8	chr8_5322782	0	5322782	A	C
8	chr8_5324720	0	5324720	C	A
8	chr8_5342965	0	5342965	G	T
8	chr8_5345592	0	5345592	G	C
8	chr8_5405354	0	5405354	A	C
8	chr8_5424293	0	5424293	T	A
8	chr8_5459286	0	5459286	G	T
8	chr8_5489400	0	5489400	G	T
8	chr8_5495989	0	5495989	T	G
8	chr8_5500293	0	5500293	T	G
8	chr8_5548096	0	5548096	A	C
8	chr8_5569185	0	5569185	G	C
8	chr8_5606833	0	5606833	T	G
8	chr8_5635394	0	5635394	C	A
8	chr8_5645816	0	5645816	C	A
8	chr8_5650112	0	5650112	G	T
8	chr8_5668953	0	5668953	C	A
8	chr8_5684204	0	5684204	A	T
8	chr8_5692448	0	5692448	G	C
8	chr8_5704654	0	5704654	A	C
8	chr8_5714624	0	5714624	A	C
8	chr8_5734632	0	5734632	A	T
8	chr8_5738711	0	5738711	A	T
8	chr8_5747945	0	5747945	A	T
8	chr8_5750976	0	5750976	G	C
8	chr8_5779531	0	5779531	T	G
8	chr8_5805609	0	5805609	G	C
8	chr8_5811521	0	5811521	G	T
8	chr8_5895415	0	5895415	G	T
8	chr8_5903435	0	5903435	G	C
8	chr8_5906111	0	5906111	C	A
8	chr8_5931666	0	5931666	G	C
8	chr8_5931988	0	5931988	T	A
8	chr8_5986837	0	5986837	A	C
8	chr8_6018576	0	6018576	G	C
8	chr8_6031690	0	6031690	G	C
8	chr8_6078104	0	6078104	G	C
8	chr8_6088267	0	6088267	G	C
8	chr8_6098635	0	6098635	C	A
8	chr8_6100651	0	6100651	T	A
8	chr8_6105546	0	6105546	T	G
8	chr8_6112243	0	6112243	T	G
8	chr8_6115088	0	6115088	C	G
8	chr8_6120210	0	6120210	T	G
8	chr8_6135706	0	6135706	A	C
8	chr8_6136218	0	6136218	G	T
8	chr8_6161482	0	6161482	T	G
8	chr8_6175932	0	6175932	T	G
8	chr8_6213767	0	6213767	T	A
8	chr8_6229903	0	6229903	T	G
8	chr8_6249276	0	6249276	T	G
8	chr8_6252742	0	6252742	A	C
8	chr8_6261475	0	6261475	A	T
8	chr8_6292464	0	6292464	T	A
8	chr8_6307584	0	6307584	A	C
8	chr8_6310307	0	6310307	G	C
8	chr8_6312133	0	6312133	C	A
8	chr8_6313978	0	6313978	G	T
8	chr8_6353310	0	6353310	C	G
8	chr8_6400817	0	6400817	A	C
8	chr8_6410515	0	6410515	G	T
8	chr8_6413363	0	6413363	C	G
8	chr8_6440999	0	6440999	T	G
8	chr8_6446482	0	6446482	G	C
8	chr8_6453777	0	6453777	C	A
8	chr8_6458329	0	6458329	T	G
8	chr8_6460671	0	6460671	T	A
8	chr8_6475783	0	6475783	C	A
8	chr8_6477278	0	6477278	T	A
8	chr8_6481500	0	6481500	C	G
8	chr8_6510602	0	6510602	C	A
8	chr8_6517437	0	6517437	A	C
8	chr8_6523883	0	6523883	C	A
8	chr8_6524066	0	6524066	C	G
8	chr8_6531463	0	6531463	C	G
8	chr8_6573127	0	6573127	G	T
8	chr8_6580466	0	6580466	C	G
8	chr8_6585044	0	6585044	C	A
8	chr8_6591451	0	6591451	A	T
8	chr8_6599584	0	6599584	G	C
8	chr8_6600066	0	6600066	C	G
8	chr8_6612264	0	6612264	G	C
8	chr8_6632222	0	6632222	G	T
8	chr8_6634771	0	6634771	C	G
8	chr8_6638966	0	6638966	C	A
8	chr8_6650079	0	6650079	G	C
8	chr8_6658543	0	6658543	C	G
8	chr8_6665226	0	6665226	T	G
8	chr8_6668716	0	6668716	A	C
8	chr8_6686877	0	6686877	A	C
8	chr8_6723837	0	6723837	G	C
8	chr8_6757646	0	6757646	A	C
8	chr8_6766415	0	6766415	C	G
8	chr8_6774387	0	6774387	T	A
8	chr8_6790009	0	6790009	A	T
8	chr8_6869685	0	6869685	G	C
8	chr8_6896625	0	6896625	C	G
8	chr8_6905391	0	6905391	A	T
8	chr8_6906120	0	6906120	A	C
8	chr8_6906477	0	6906477	C	G
8	chr8_6908694	0	6908694	A	C
8	chr8_6918613	0	6918613	C	G
8	chr8_6936433	0	6936433	A	T
8	chr8_6939199	0	6939199	G	C
8	chr8_6956134	0	6956134	C	A
8	chr8_6989641	0	6989641	C	G
8	chr8_7033928	0	7033928	A	C
8	chr8_7046754	0	7046754	G	C
8	chr8_7048658	0	7048658	T	A
8	chr8_7090656	0	7090656	T	A
8	chr8_7096284	0	7096284	C	G
8	chr8_7113833	0	7113833	C	A
8	chr8_7114368	0	7114368	C	G
8	chr8_7135555	0	7135555	C	G
8	chr8_7147722	0	7147722	A	T
8	chr8_7160283	0	7160283	A	C
8	chr8_7170135	0	7170135	A	C
8	chr8_7192217	0	7192217	C	G
8	chr8_7193380	0	7193380	A	C
8	chr8_7213229	0	7213229	T	A
8	chr8_7218344	0	7218344	C	A
8	chr8_7224823	0	7224823	A	C
8	chr8_7245346	0	7245346	G	C
8	chr8_7259686	0	7259686	G	T
8	chr8_7260828	0	7260828	C	G
8	chr8_7270970	0	7270970	A	T
8	chr8_7291268	0	7291268	A	C
8	chr8_7295869	0	7295869	G	C
8	chr8_7298461	0	7298461	T	G
8	chr8_7335473	0	7335473	A	C
8	chr8_7339001	0	7339001	G	C
8	chr8_7344021	0	7344021	A	C
8	chr8_7355282	0	7355282	G	C
8	chr8_7356607	0	7356607	T	A
8	chr8_7364704	0	7364704	C	G
8	chr8_7372373	0	7372373	T	G
8	chr8_7377858	0	7377858	C	G
8	chr8_7391375	0	7391375	G	T
8	chr8_7397674	0	7397674	G	C
8	chr8_7416247	0	7416247	A	C
8	chr8_7418456	0	7418456	T	G
8	chr8_7442686	0	7442686	G	C
8	chr8_7470790	0	7470790	T	A
8	chr8_7472088	0	7472088	T	G
8	chr8_7472104	0	7472104	C	G
8	chr8_7472353	0	7472353	G	T
8	chr8_7544718	0	7544718	C	A
8	chr8_7550886	0	7550886	T	G
8	chr8_7614404	0	7614404	A	C
8	chr8_7639773	0	7639773	G	T
8	chr8_7669745	0	7669745	C	A
8	chr8_7669994	0	7669994	T	G
8	chr8_7682688	0	7682688	G	C
8	chr8_7693463	0	7693463	C	A
8	chr8_7712719	0	7712719	C	A
8	chr8_7779002	0	7779002	A	C
8	chr8_7790785	0	7790785	G	C
8	chr8_7791441	0	7791441	T	G
8	chr8_7797423	0	7797423	G	T
8	chr8_7825851	0	7825851	A	C
8	chr8_7844609	0	7844609	T	A
8	chr8_7845939	0	7845939	C	A
8	chr8_7868835	0	7868835	C	G
8	chr8_7870615	0	7870615	A	T
8	chr8_7879648	0	7879648	A	T
8	chr8_7894824	0	7894824	A	C
8	chr8_7908567	0	7908567	T	A
8	chr8_7909740	0	7909740	G	C
8	chr8_7922951	0	7922951	G	T
8	chr8_7927243	0	7927243	G	C
8	chr8_7931847	0	7931847	C	A
8	chr8_7963613	0	7963613	T	A
8	chr8_8027562	0	8027562	G	C
8	chr8_8029249	0	8029249	T	A
8	chr8_8034324	0	8034324	C	A
8	chr8_8035612	0	8035612	C	G
8	chr8_8038984	0	8038984	T	G
8	chr8_8055100	0	8055100	A	T
8	chr8_8084068	0	8084068	T	A
8	chr8_8121647	0	8121647	G	C
8	chr8_8141835	0	8141835	G	T
8	chr8_8154958	0	8154958	C	A
8	chr8_8160814	0	8160814	C	G
8	chr8_8168594	0	8168594	C	G
8	chr8_8200053	0	8200053	C	G
8	chr8_8230557	0	8230557	G	C
8	chr8_8237954	0	8237954	G	C
8	chr8_8271117	0	8271117	G	T
8	chr8_8272878	0	8272878	C	A
8	chr8_8333672	0	8333672	T	A
8	chr8_8335513	0	8335513	C	G
8	chr8_8387591	0	8387591	G	T
8	chr8_8389027	0	8389027	G	T
8	chr8_8407283	0	8407283	C	G
8	chr8_8440928	0	8440928	G	C
8	chr8_8453141	0	8453141	A	C
8	chr8_8457671	0	8457671	G	T
8	chr8_8489279	0	8489279	G	C
8	chr8_8517076	0	8517076	A	C
8	chr8_8521749	0	8521749	C	A
8	chr8_8549719	0	8549719	T	G
8	chr8_8552167	0	8552167	A	C
8	chr8_8566328	0	8566328	A	C
8	chr8_8590357	0	8590357	A	T
8	chr8_8606039	0	8606039	C	A
8	chr8_8610039	0	8610039	A	T
8	chr8_8630924	0	8630924	G	T
8	chr8_8646081	0	8646081	A	C
8	chr8_8662425	0	8662425	T	G
8	chr8_8668001	0	8668001	A	T
8	chr8_8686283	0	8686283	T	G
8	chr8_8697448	0	8697448	G	C
8	chr8_8700227	0	8700227	G	C
8	chr8_8712941	0	8712941	G	T
8	chr8_8757826	0	8757826	C	G
8	chr8_8839219	0	8839219	C	G
8	chr8_8852681	0	8852681	G	T
8	chr8_8856827	0	8856827	T	G
8	chr8_8865853	0	8865853	A	C
8	chr8_8883325	0	8883325	T	G
8	chr8_8899209	0	8899209	T	G
8	chr8_8939536	0	8939536	T	A
8	chr8_8940490	0	8940490	A	C
8	chr8_8941613	0	8941613	T	G
8	chr8_8977877	0	8977877	A	C
8	chr8_8982304	0	8982304	T	G
8	chr8_9020844	0	9020844	G	C
8	chr8_9089958	0	9089958	G	C
8	chr8_9097302	0	9097302	G	C
8	chr8_9104472	0	9104472	G	T
8	chr8_9141522	0	9141522	G	T
8	chr8_9146220	0	9146220	G	T
8	chr8_9158936	0	9158936	C	A
8	chr8_9163353	0	9163353	T	G
8	chr8_9188201	0	9188201	T	A
8	chr8_9201197	0	9201197	C	A
8	chr8_9206228	0	9206228	G	C
8	chr8_9210347	0	9210347	A	C
8	chr8_9212317	0	9212317	A	C
8	chr8_9219986	0	9219986	A	C
8	chr8_9224483	0	9224483	G	C
8	chr8_9228947	0	9228947	A	C
8	chr8_9235583	0	9235583	C	A
8	chr8_9272427	0	9272427	T	G
8	chr8_9272593	0	9272593	G	T
8	chr8_9278476	0	9278476	T	A
8	chr8_9282195	0	9282195	C	G
8	chr8_9282279	0	9282279	C	G
8	chr8_9288818	0	9288818	G	C
8	chr8_9295410	0	9295410	A	C
8	chr8_9297978	0	9297978	C	G
8	chr8_9318778	0	9318778	C	A
8	chr8_9336286	0	9336286	G	C
8	chr8_9336974	0	9336974	T	G
8	chr8_9354261	0	9354261	A	C
8	chr8_9359000	0	9359000	G	T
8	chr8_9365248	0	9365248	T	A
8	chr8_9371929	0	9371929	T	A
8	chr8_9387135	0	9387135	T	G
8	chr8_9409747	0	9409747	C	A
8	chr8_9415571	0	9415571	G	C
8	chr8_9420509	0	9420509	C	G
8	chr8_9432874	0	9432874	A	C
8	chr8_9437631	0	9437631	C	G
8	chr8_9445148	0	9445148	T	A
8	chr8_9450559	0	9450559	A	C
8	chr8_9469937	0	9469937	A	C
8	chr8_9486800	0	9486800	T	A
8	chr8_9519001	0	9519001	C	A
8	chr8_9541506	0	9541506	A	C
8	chr8_9559854	0	9559854	C	G
8	chr8_9581114	0	9581114	C	A
8	chr8_9584875	0	9584875	T	G
8	chr8_9590141	0	9590141	T	G
8	chr8_9593137	0	9593137	C	A
8	chr8_9598261	0	9598261	G	C
8	chr8_9609146	0	9609146	A	C
8	chr8_9640214	0	9640214	G	C
8	chr8_9658290	0	9658290	A	T
8	chr8_9662736	0	9662736	A	C
8	chr8_9700532	0	9700532	A	C
8	chr8_9720335	0	9720335	G	C
8	chr8_9823092	0	9823092	C	G
8	chr8_9831148	0	9831148	C	G
8	chr8_9845142	0	9845142	G	C
8	chr8_9847279	0	9847279	C	G
8	chr8_9890580	0	9890580	C	G
8	chr8_9894264	0	9894264	C	G
8	chr8_9899053	0	9899053	C	A
8	chr8_9916078	0	9916078	A	C
8	chr8_9921892	0	9921892	G	T
8	chr8_9928736	0	9928736	G	T
8	chr8_9932147	0	9932147	T	G
8	chr8_9932566	0	9932566	C	A
8	chr8_9938857	0	9938857	G	T
8	chr8_9949303	0	9949303	C	A
8	chr8_9955160	0	9955160	A	C
8	chr8_9956498	0	9956498	G	C
8	chr8_9993963	0	9993963	C	A
8	chr8_10000214	0	10000214	C	A
8	chr8_10006145	0	10006145	C	G
8	chr8_10013176	0	10013176	A	C
8	chr8_10028194	0	10028194	C	G
8	chr8_10035266	0	10035266	T	A
8	chr8_10035700	0	10035700	C	A
8	chr8_10048349	0	10048349	C	G
8	chr8_10052329	0	10052329	G	T
8	chr8_10073002	0	10073002	A	C
8	chr8_10083069	0	10083069	T	G
8	chr8_10091098	0	10091098	A	C
8	chr8_10102061	0	10102061	G	C
8	chr8_10108331	0	10108331	A	T
8	chr8_10119662	0	10119662	A	C
8	chr8_10123993	0	10123993	C	G
8	chr8_10128264	0	10128264	C	A
8	chr8_10130972	0	10130972	A	T
8	chr8_10143571	0	10143571	T	G
8	chr8_10153111	0	10153111	A	C
8	chr8_10158692	0	10158692	G	T
8	chr8_10165887	0	10165887	G	T
8	chr8_10178619	0	10178619	C	G
8	chr8_10209580	0	10209580	T	A
8	chr8_10220677	0	10220677	A	T
8	chr8_10220933	0	10220933	A	T
8	chr8_10241367	0	10241367	T	G
8	chr8_10241620	0	10241620	A	T
8	chr8_10271663	0	10271663	T	A
8	chr8_10286373	0	10286373	C	G
8	chr8_10307832	0	10307832	G	C
8	chr8_10308015	0	10308015	G	T
8	chr8_10335115	0	10335115	G	C
8	chr8_10335373	0	10335373	A	C
8	chr8_10342637	0	10342637	G	T
8	chr8_10354450	0	10354450	A	C
8	chr8_10364504	0	10364504	G	T
8	chr8_10391654	0	10391654	C	A
8	chr8_10412862	0	10412862	G	C
8	chr8_10423769	0	10423769	T	G
8	chr8_10426315	0	10426315	G	C
8	chr8_10437745	0	10437745	T	G
8	chr8_10471229	0	10471229	A	T
8	chr8_10486172	0	10486172	C	A
8	chr8_10502398	0	10502398	T	A
8	chr8_10503136	0	10503136	G	C
8	chr8_10510282	0	10510282	A	C
8	chr8_10513954	0	10513954	T	G
8	chr8_10518445	0	10518445	C	A
8	chr8_10525089	0	10525089	G	C
8	chr8_10555103	0	10555103	C	G
8	chr8_10567558	0	10567558	C	G
8	chr8_10570279	0	10570279	A	C
8	chr8_10588973	0	10588973	C	G
8	chr8_10590814	0	10590814	T	G
8	chr8_10594054	0	10594054	C	A
8	chr8_10600301	0	10600301	G	C
8	chr8_10601916	0	10601916	A	C
8	chr8_10604283	0	10604283	G	T
8	chr8_10618060	0	10618060	C	A
8	chr8_10640057	0	10640057	A	C
8	chr8_10652397	0	10652397	C	G
8	chr8_10683691	0	10683691	G	C
8	chr8_10742779	0	10742779	C	A
8	chr8_10751619	0	10751619	G	C
8	chr8_10754581	0	10754581	A	C
8	chr8_10784994	0	10784994	G	T
8	chr8_10788719	0	10788719	T	G
8	chr8_10801226	0	10801226	T	G
8	chr8_10802360	0	10802360	C	G
8	chr8_10809277	0	10809277	C	A
8	chr8_10826639	0	10826639	C	A
8	chr8_10856578	0	10856578	A	T
8	chr8_10870559	0	10870559	G	C
8	chr8_10880016	0	10880016	C	A
8	chr8_10881767	0	10881767	A	T
8	chr8_10888574	0	10888574	C	G
8	chr8_10898464	0	10898464	C	G
8	chr8_10905284	0	10905284	T	A
8	chr8_10975374	0	10975374	C	A
8	chr8_10980098	0	10980098	G	T
8	chr8_11000425	0	11000425	G	T
8	chr8_11001429	0	11001429	C	A
8	chr8_11002562	0	11002562	C	G
8	chr8_11015010	0	11015010	C	G
8	chr8_11020477	0	11020477	T	G
8	chr8_11030903	0	11030903	G	T
8	chr8_11062229	0	11062229	T	A
8	chr8_11091734	0	11091734	T	G
8	chr8_11115643	0	11115643	T	G
8	chr8_11257071	0	11257071	T	A
8	chr8_11273686	0	11273686	C	G
8	chr8_11285431	0	11285431	C	A
8	chr8_11290532	0	11290532	T	G
8	chr8_11300402	0	11300402	T	G
8	chr8_11310966	0	11310966	G	C
8	chr8_11311976	0	11311976	G	T
8	chr8_11380942	0	11380942	G	C
8	chr8_11415432	0	11415432	A	C
8	chr8_11420986	0	11420986	C	A
8	chr8_11429356	0	11429356	C	A
8	chr8_11432773	0	11432773	T	G
8	chr8_11470767	0	11470767	G	C
8	chr8_11475222	0	11475222	T	G
8	chr8_11496587	0	11496587	C	G
8	chr8_11514191	0	11514191	A	C
8	chr8_11521364	0	11521364	T	G
8	chr8_11530257	0	11530257	G	C
8	chr8_11543443	0	11543443	G	C
8	chr8_11549171	0	11549171	G	C
8	chr8_11561225	0	11561225	T	A
8	chr8_11564780	0	11564780	A	C
8	chr8_11588357	0	11588357	T	G
8	chr8_11589190	0	11589190	C	G
8	chr8_11599234	0	11599234	A	T
8	chr8_11605120	0	11605120	G	C
8	chr8_11613832	0	11613832	C	G
8	chr8_11617614	0	11617614	C	A
8	chr8_11621053	0	11621053	G	C
8	chr8_11636921	0	11636921	C	A
8	chr8_11659630	0	11659630	C	A
8	chr8_11677675	0	11677675	C	G
8	chr8_11716823	0	11716823	C	A
8	chr8_11740712	0	11740712	G	T
8	chr8_11741064	0	11741064	G	C
8	chr8_11766488	0	11766488	G	C
8	chr8_11776677	0	11776677	G	C
8	chr8_11778937	0	11778937	A	T
8	chr8_11799853	0	11799853	G	C
8	chr8_11802672	0	11802672	C	A
8	chr8_11811528	0	11811528	C	A
8	chr8_11820221	0	11820221	G	T
8	chr8_11863430	0	11863430	C	G
8	chr8_11869263	0	11869263	C	A
8	chr8_11885113	0	11885113	A	T
8	chr8_11886260	0	11886260	C	G
8	chr8_11900169	0	11900169	G	C
8	chr8_11912715	0	11912715	G	C
8	chr8_11915203	0	11915203	A	T
8	chr8_11915268	0	11915268	G	C
8	chr8_11924689	0	11924689	G	T
8	chr8_11937952	0	11937952	C	G
8	chr8_11993008	0	11993008	G	T
8	chr8_11998927	0	11998927	C	G
8	chr8_12015386	0	12015386	G	C
8	chr8_12018193	0	12018193	T	A
8	chr8_12035775	0	12035775	T	A
8	chr8_12081076	0	12081076	T	A
8	chr8_12093822	0	12093822	T	A
8	chr8_12099410	0	12099410	G	C
8	chr8_12105649	0	12105649	A	T
8	chr8_12170095	0	12170095	A	C
8	chr8_12170145	0	12170145	G	T
8	chr8_12172232	0	12172232	G	C
8	chr8_12199634	0	12199634	C	G
8	chr8_12222529	0	12222529	A	C
8	chr8_12226884	0	12226884	G	C
8	chr8_12240206	0	12240206	A	T
8	chr8_12243969	0	12243969	G	C
8	chr8_12257731	0	12257731	C	G
8	chr8_12263201	0	12263201	C	G
8	chr8_12266238	0	12266238	G	C
8	chr8_12273151	0	12273151	C	A
8	chr8_12277252	0	12277252	T	G
8	chr8_12280499	0	12280499	C	A
8	chr8_12309039	0	12309039	C	G
8	chr8_12323980	0	12323980	T	G
8	chr8_12327642	0	12327642	G	C
8	chr8_12378239	0	12378239	A	C
8	chr8_12391028	0	12391028	A	T
8	chr8_12411577	0	12411577	G	T
8	chr8_12417631	0	12417631	G	C
8	chr8_12429627	0	12429627	T	G
8	chr8_12430728	0	12430728	C	G
8	chr8_12432097	0	12432097	T	G
8	chr8_12449351	0	12449351	A	T
8	chr8_12451449	0	12451449	T	G
8	chr8_12478349	0	12478349	C	A
8	chr8_12478854	0	12478854	A	C
8	chr8_12487551	0	12487551	T	G
8	chr8_12492914	0	12492914	C	G
8	chr8_12505518	0	12505518	C	A
8	chr8_12540693	0	12540693	G	T
8	chr8_12548447	0	12548447	G	C
8	chr8_12550951	0	12550951	C	A
8	chr8_12554338	0	12554338	C	G
8	chr8_12556853	0	12556853	A	C
8	chr8_12565646	0	12565646	A	T
8	chr8_12579900	0	12579900	T	G
8	chr8_12599032	0	12599032	C	G
8	chr8_12602044	0	12602044	T	G
8	chr8_12632724	0	12632724	G	C
8	chr8_12642118	0	12642118	C	A
8	chr8_12646877	0	12646877	A	C
8	chr8_12648487	0	12648487	T	G
8	chr8_12656842	0	12656842	G	T
8	chr8_12658758	0	12658758	G	T
8	chr8_12669857	0	12669857	A	T
8	chr8_12672971	0	12672971	A	C
8	chr8_12683257	0	12683257	A	T
8	chr8_12697342	0	12697342	G	C
8	chr8_12697916	0	12697916	A	C
8	chr8_12705653	0	12705653	A	C
8	chr8_12738477	0	12738477	G	C
8	chr8_12754422	0	12754422	T	G
8	chr8_12762548	0	12762548	G	C
8	chr8_12768090	0	12768090	G	T
8	chr8_12771246	0	12771246	G	T
8	chr8_12778801	0	12778801	A	C
8	chr8_13036591	0	13036591	T	G
8	chr8_13038339	0	13038339	C	G
8	chr8_13092754	0	13092754	C	A
8	chr8_13105140	0	13105140	T	A
8	chr8_13132475	0	13132475	G	C
8	chr8_13151158	0	13151158	C	G
8	chr8_13188202	0	13188202	T	G
8	chr8_13191227	0	13191227	C	G
8	chr8_13213841	0	13213841	T	G
8	chr8_13218827	0	13218827	T	G
8	chr8_13221864	0	13221864	C	G
8	chr8_13236052	0	13236052	C	G
8	chr8_13239895	0	13239895	A	C
8	chr8_13244361	0	13244361	C	A
8	chr8_13246329	0	13246329	A	T
8	chr8_13259204	0	13259204	C	G
8	chr8_13295428	0	13295428	G	T
8	chr8_13295857	0	13295857	T	A
8	chr8_13352937	0	13352937	C	A
8	chr8_13376481	0	13376481	C	A
8	chr8_13380296	0	13380296	T	G
8	chr8_13408704	0	13408704	A	C
8	chr8_13425967	0	13425967	G	T
8	chr8_13431844	0	13431844	A	C
8	chr8_13441985	0	13441985	C	A
8	chr8_13493227	0	13493227	T	A
8	chr8_13504205	0	13504205	A	C
8	chr8_13531073	0	13531073	C	A
8	chr8_13551822	0	13551822	C	G
8	chr8_13559461	0	13559461	C	A
8	chr8_13566575	0	13566575	A	T
8	chr8_13576283	0	13576283	G	C
8	chr8_13585266	0	13585266	A	C
8	chr8_13591648	0	13591648	A	C
8	chr8_13597407	0	13597407	A	T
8	chr8_13636979	0	13636979	G	T
8	chr8_13642314	0	13642314	A	C
8	chr8_13660387	0	13660387	C	G
8	chr8_13692468	0	13692468	T	A
8	chr8_13696326	0	13696326	C	G
8	chr8_13697991	0	13697991	C	G
8	chr8_13700714	0	13700714	T	A
8	chr8_13741191	0	13741191	A	C
8	chr8_13776183	0	13776183	G	C
8	chr8_13791930	0	13791930	C	G
8	chr8_13831295	0	13831295	T	A
8	chr8_13899681	0	13899681	C	G
8	chr8_13899820	0	13899820	A	C
8	chr8_13918415	0	13918415	A	C
8	chr8_13919604	0	13919604	G	C
8	chr8_13932719	0	13932719	C	G
8	chr8_13940286	0	13940286	C	A
8	chr8_13964230	0	13964230	G	T
8	chr8_13979394	0	13979394	G	C
8	chr8_13981826	0	13981826	A	C
8	chr8_13992895	0	13992895	A	T
8	chr8_14015792	0	14015792	G	T
8	chr8_14020755	0	14020755	A	T
8	chr8_14027253	0	14027253	G	C
8	chr8_14040193	0	14040193	G	T
8	chr8_14063577	0	14063577	G	T
8	chr8_14066619	0	14066619	G	T
8	chr8_14077397	0	14077397	T	G
8	chr8_14088870	0	14088870	A	C
8	chr8_14114121	0	14114121	G	C
8	chr8_14127881	0	14127881	T	G
8	chr8_14137795	0	14137795	G	C
8	chr8_14138080	0	14138080	C	A
8	chr8_14142314	0	14142314	T	A
8	chr8_14183521	0	14183521	T	A
8	chr8_14215822	0	14215822	G	C
8	chr8_14222788	0	14222788	T	G
8	chr8_14223925	0	14223925	C	A
8	chr8_14226131	0	14226131	C	A
8	chr8_14241430	0	14241430	G	T
8	chr8_14246659	0	14246659	A	T
8	chr8_14250016	0	14250016	T	A
8	chr8_14253249	0	14253249	G	T
8	chr8_14261231	0	14261231	G	T
8	chr8_14333521	0	14333521	G	T
8	chr8_14353476	0	14353476	G	C
8	chr8_14363019	0	14363019	A	C
8	chr8_14366642	0	14366642	G	T
8	chr8_14372203	0	14372203	G	T
8	chr8_14372729	0	14372729	G	T
8	chr8_14372918	0	14372918	G	T
8	chr8_14400313	0	14400313	C	A
8	chr8_14403537	0	14403537	T	G
8	chr8_14406735	0	14406735	C	A
8	chr8_14411754	0	14411754	T	G
8	chr8_14431896	0	14431896	T	A
8	chr8_14457952	0	14457952	T	G
8	chr8_14458499	0	14458499	A	T
8	chr8_14460210	0	14460210	T	G
8	chr8_14462306	0	14462306	C	G
8	chr8_14464819	0	14464819	T	A
8	chr8_14482566	0	14482566	G	C
8	chr8_14487070	0	14487070	C	A
8	chr8_14490936	0	14490936	G	T
8	chr8_14505921	0	14505921	T	A
8	chr8_14508790	0	14508790	G	C
8	chr8_14509582	0	14509582	T	A
8	chr8_14528456	0	14528456	C	G
8	chr8_14530884	0	14530884	G	C
8	chr8_14535612	0	14535612	G	C
8	chr8_14541613	0	14541613	C	A
8	chr8_14558030	0	14558030	G	T
8	chr8_14572192	0	14572192	C	A
8	chr8_14580859	0	14580859	G	T
8	chr8_14587617	0	14587617	C	G
8	chr8_14607593	0	14607593	T	A
8	chr8_14612586	0	14612586	A	C
8	chr8_14613518	0	14613518	G	C
8	chr8_14638396	0	14638396	A	T
8	chr8_14654806	0	14654806	A	T
8	chr8_14659439	0	14659439	T	A
8	chr8_14672966	0	14672966	T	G
8	chr8_14680567	0	14680567	C	G
8	chr8_14693107	0	14693107	A	T
8	chr8_14699947	0	14699947	G	C
8	chr8_14707591	0	14707591	C	G
8	chr8_14710350	0	14710350	C	G
8	chr8_14726651	0	14726651	T	G
8	chr8_14730993	0	14730993	C	G
8	chr8_14734584	0	14734584	A	C
8	chr8_14747554	0	14747554	C	A
8	chr8_14753571	0	14753571	G	C
8	chr8_14766555	0	14766555	T	G
8	chr8_14767882	0	14767882	A	C
8	chr8_14773219	0	14773219	A	C
8	chr8_14808081	0	14808081	T	G
8	chr8_14820235	0	14820235	T	G
8	chr8_14846814	0	14846814	C	G
8	chr8_14849030	0	14849030	C	A
8	chr8_14855070	0	14855070	A	C
8	chr8_14855131	0	14855131	A	C
8	chr8_14861986	0	14861986	C	A
8	chr8_14864515	0	14864515	G	T
8	chr8_14867473	0	14867473	G	C
8	chr8_14878227	0	14878227	T	G
8	chr8_14878801	0	14878801	C	G
8	chr8_14881554	0	14881554	T	G
8	chr8_14905306	0	14905306	G	C
8	chr8_14907517	0	14907517	C	G
8	chr8_14927070	0	14927070	G	C
8	chr8_14932363	0	14932363	C	A
8	chr8_14987305	0	14987305	T	A
8	chr8_14994252	0	14994252	C	G
8	chr8_15000290	0	15000290	G	C
8	chr8_15012932	0	15012932	A	T
8	chr8_15019009	0	15019009	T	G
8	chr8_15023200	0	15023200	T	G
8	chr8_15041033	0	15041033	A	C
8	chr8_15043086	0	15043086	G	C
8	chr8_15050507	0	15050507	A	T
8	chr8_15054026	0	15054026	C	G
8	chr8_15065809	0	15065809	A	T
8	chr8_15086113	0	15086113	C	G
8	chr8_15089468	0	15089468	G	T
8	chr8_15089601	0	15089601	G	C
8	chr8_15121919	0	15121919	T	G
8	chr8_15121953	0	15121953	G	C
8	chr8_15125305	0	15125305	G	T
8	chr8_15127298	0	15127298	A	C
8	chr8_15129047	0	15129047	C	A
8	chr8_15133963	0	15133963	C	G
8	chr8_15135394	0	15135394	T	G
8	chr8_15147715	0	15147715	T	G
8	chr8_15194810	0	15194810	C	A
8	chr8_15206427	0	15206427	G	T
8	chr8_15229173	0	15229173	T	G
8	chr8_15259345	0	15259345	C	G
8	chr8_15267853	0	15267853	T	G
8	chr8_15294648	0	15294648	C	G
8	chr8_15309461	0	15309461	G	C
8	chr8_15328818	0	15328818	T	G
8	chr8_15330990	0	15330990	G	T
8	chr8_15338284	0	15338284	G	C
8	chr8_15368905	0	15368905	T	G
8	chr8_15433318	0	15433318	C	G
8	chr8_15453243	0	15453243	T	A
8	chr8_15463997	0	15463997	C	G
8	chr8_15471759	0	15471759	T	G
8	chr8_15474345	0	15474345	G	C
8	chr8_15505446	0	15505446	A	C
8	chr8_15506476	0	15506476	T	G
8	chr8_15507657	0	15507657	T	A
8	chr8_15559302	0	15559302	T	G
8	chr8_15560708	0	15560708	T	A
8	chr8_15564150	0	15564150	C	G
8	chr8_15571568	0	15571568	T	G
8	chr8_15571634	0	15571634	C	G
8	chr8_15572759	0	15572759	C	A
8	chr8_15578180	0	15578180	G	T
8	chr8_15584939	0	15584939	T	A
8	chr8_15594106	0	15594106	T	G
8	chr8_15596715	0	15596715	G	T
8	chr8_15607731	0	15607731	C	G
8	chr8_15641446	0	15641446	C	A
8	chr8_15664544	0	15664544	C	G
8	chr8_15677935	0	15677935	T	G
8	chr8_15684737	0	15684737	G	T
8	chr8_15694181	0	15694181	A	C
8	chr8_15726289	0	15726289	G	C
8	chr8_15730622	0	15730622	T	G
8	chr8_15735131	0	15735131	G	T
8	chr8_15738414	0	15738414	T	A
8	chr8_15750614	0	15750614	C	G
8	chr8_15783008	0	15783008	C	G
8	chr8_15797333	0	15797333	G	C
8	chr8_15800307	0	15800307	G	C
8	chr8_15816643	0	15816643	T	G
8	chr8_15823321	0	15823321	A	C
8	chr8_15830143	0	15830143	A	T
8	chr8_15836496	0	15836496	G	C
8	chr8_15867613	0	15867613	G	T
8	chr8_15900848	0	15900848	A	T
8	chr8_15903614	0	15903614	G	C
8	chr8_15914987	0	15914987	G	T
8	chr8_15917853	0	15917853	A	C
8	chr8_15923628	0	15923628	T	G
8	chr8_15928725	0	15928725	T	G
8	chr8_15946027	0	15946027	C	G
8	chr8_15948680	0	15948680	A	T
8	chr8_15991677	0	15991677	C	G
8	chr8_16004217	0	16004217	A	T
8	chr8_16017359	0	16017359	A	C
8	chr8_16053585	0	16053585	G	C
8	chr8_16066325	0	16066325	C	G
8	chr8_16076909	0	16076909	A	T
8	chr8_16078253	0	16078253	A	C
8	chr8_16085809	0	16085809	G	T
8	chr8_16145563	0	16145563	T	A
8	chr8_16149201	0	16149201	T	A
8	chr8_16155136	0	16155136	A	C
8	chr8_16161264	0	16161264	G	C
8	chr8_16162758	0	16162758	T	G
8	chr8_16233456	0	16233456	C	A
8	chr8_16244174	0	16244174	C	A
8	chr8_16311657	0	16311657	C	G
8	chr8_16312892	0	16312892	A	C
8	chr8_16330110	0	16330110	G	T
8	chr8_16349067	0	16349067	T	G
8	chr8_16359591	0	16359591	G	T
8	chr8_16362878	0	16362878	T	G
8	chr8_16370484	0	16370484	G	C
8	chr8_16375798	0	16375798	G	C
8	chr8_16383820	0	16383820	C	G
8	chr8_16400797	0	16400797	G	C
8	chr8_16408814	0	16408814	G	C
8	chr8_16419515	0	16419515	C	G
8	chr8_16428202	0	16428202	G	T
8	chr8_16429429	0	16429429	C	A
8	chr8_16441684	0	16441684	G	C
8	chr8_16442700	0	16442700	G	T
8	chr8_16445217	0	16445217	T	G
8	chr8_16451257	0	16451257	G	C
8	chr8_16456343	0	16456343	A	C
8	chr8_16462456	0	16462456	G	T
8	chr8_16474363	0	16474363	C	G
8	chr8_16482389	0	16482389	C	A
8	chr8_16498064	0	16498064	G	T
8	chr8_16501164	0	16501164	G	T
8	chr8_16504638	0	16504638	G	C
8	chr8_16508672	0	16508672	G	C
8	chr8_16511187	0	16511187	G	C
8	chr8_16517052	0	16517052	A	T
8	chr8_16519475	0	16519475	C	A
8	chr8_16520689	0	16520689	T	G
8	chr8_16526683	0	16526683	A	T
8	chr8_16538853	0	16538853	T	A
8	chr8_16553711	0	16553711	A	C
8	chr8_16609265	0	16609265	C	A
8	chr8_16618672	0	16618672	A	C
8	chr8_16622954	0	16622954	A	T
8	chr8_16635125	0	16635125	A	T
8	chr8_16635530	0	16635530	C	G
8	chr8_16669290	0	16669290	T	G
8	chr8_16688594	0	16688594	A	T
8	chr8_16688877	0	16688877	C	G
8	chr8_16707548	0	16707548	G	C
8	chr8_16722165	0	16722165	A	C
8	chr8_16733015	0	16733015	T	G
8	chr8_16742622	0	16742622	A	T
8	chr8_16747850	0	16747850	G	C
8	chr8_16754094	0	16754094	T	G
8	chr8_16786539	0	16786539	G	C
8	chr8_16815212	0	16815212	G	T
8	chr8_16823982	0	16823982	C	G
8	chr8_16838571	0	16838571	T	A
8	chr8_16841833	0	16841833	C	G
8	chr8_16841974	0	16841974	A	C
8	chr8_16843902	0	16843902	A	T
8	chr8_16848105	0	16848105	G	C
8	chr8_16882291	0	16882291	C	A
8	chr8_16922501	0	16922501	C	G
8	chr8_16926855	0	16926855	G	C
8	chr8_16958983	0	16958983	G	C
8	chr8_16987139	0	16987139	C	A
8	chr8_17017155	0	17017155	G	T
8	chr8_17057354	0	17057354	C	A
8	chr8_17061358	0	17061358	A	C
8	chr8_17122209	0	17122209	G	T
8	chr8_17138170	0	17138170	C	A
8	chr8_17157247	0	17157247	C	G
8	chr8_17157360	0	17157360	C	G
8	chr8_17168412	0	17168412	G	C
8	chr8_17172484	0	17172484	T	G
8	chr8_17178123	0	17178123	A	C
8	chr8_17187529	0	17187529	C	A
8	chr8_17195583	0	17195583	A	C
8	chr8_17209153	0	17209153	C	G
8	chr8_17256728	0	17256728	G	T
8	chr8_17259120	0	17259120	A	C
8	chr8_17263429	0	17263429	T	G
8	chr8_17266410	0	17266410	T	G
8	chr8_17284683	0	17284683	C	A
8	chr8_17297460	0	17297460	G	C
8	chr8_17335834	0	17335834	A	T
8	chr8_17346289	0	17346289	T	A
8	chr8_17362771	0	17362771	A	C
8	chr8_17372261	0	17372261	T	A
8	chr8_17383962	0	17383962	C	G
8	chr8_17395201	0	17395201	G	C
8	chr8_17401957	0	17401957	G	C
8	chr8_17449233	0	17449233	G	T
8	chr8_17461855	0	17461855	T	G
8	chr8_17466030	0	17466030	T	G
8	chr8_17467636	0	17467636	C	G
8	chr8_17474716	0	17474716	G	T
8	chr8_17475731	0	17475731	G	T
8	chr8_17492687	0	17492687	A	T
8	chr8_17493825	0	17493825	C	G
8	chr8_17500946	0	17500946	C	G
8	chr8_17505571	0	17505571	T	G
8	chr8_17506076	0	17506076	T	G
8	chr8_17523082	0	17523082	A	T
8	chr8_17526668	0	17526668	C	G
8	chr8_17534102	0	17534102	G	C
8	chr8_17542086	0	17542086	A	C
8	chr8_17545596	0	17545596	G	C
8	chr8_17575555	0	17575555	G	T
8	chr8_17581645	0	17581645	G	T
8	chr8_17583693	0	17583693	T	G
8	chr8_17605580	0	17605580	C	A
8	chr8_17629500	0	17629500	G	C
8	chr8_17649872	0	17649872	T	G
8	chr8_17683241	0	17683241	C	A
8	chr8_17689745	0	17689745	G	T
8	chr8_17690224	0	17690224	G	T
8	chr8_17697024	0	17697024	T	G
8	chr8_17697225	0	17697225	T	G
8	chr8_17699181	0	17699181	T	A
8	chr8_17702909	0	17702909	T	G
8	chr8_17704253	0	17704253	C	G
8	chr8_17723151	0	17723151	G	T
8	chr8_17725555	0	17725555	G	C
8	chr8_17733365	0	17733365	C	A
8	chr8_17745360	0	17745360	C	G
8	chr8_17753774	0	17753774	G	T
8	chr8_17760230	0	17760230	C	A
8	chr8_17767044	0	17767044	G	T
8	chr8_17773147	0	17773147	T	A
8	chr8_17779775	0	17779775	A	C
8	chr8_17780419	0	17780419	T	G
8	chr8_17783131	0	17783131	C	G
8	chr8_17794231	0	17794231	T	A
8	chr8_17795581	0	17795581	T	G
8	chr8_17820186	0	17820186	G	T
8	chr8_17829400	0	17829400	G	C
8	chr8_17833216	0	17833216	T	G
8	chr8_17837088	0	17837088	C	A
8	chr8_17839367	0	17839367	A	T
8	chr8_17848482	0	17848482	G	C
8	chr8_17860590	0	17860590	T	A
8	chr8_17880792	0	17880792	T	G
8	chr8_17888067	0	17888067	T	G
8	chr8_17892064	0	17892064	T	A
8	chr8_17910606	0	17910606	G	T
8	chr8_17958353	0	17958353	G	C
8	chr8_17981934	0	17981934	G	T
8	chr8_17991629	0	17991629	A	T
8	chr8_17995174	0	17995174	C	A
8	chr8_18008884	0	18008884	T	A
8	chr8_18009363	0	18009363	G	T
8	chr8_18021351	0	18021351	C	A
8	chr8_18022227	0	18022227	C	A
8	chr8_18042296	0	18042296	C	G
8	chr8_18049866	0	18049866	T	G
8	chr8_18081647	0	18081647	G	C
8	chr8_18084539	0	18084539	C	G
8	chr8_18087650	0	18087650	C	G
8	chr8_18114828	0	18114828	T	A
8	chr8_18148475	0	18148475	A	C
8	chr8_18164908	0	18164908	T	G
8	chr8_18168786	0	18168786	G	C
8	chr8_18171167	0	18171167	A	T
8	chr8_18180935	0	18180935	T	G
8	chr8_18193255	0	18193255	G	T
8	chr8_18198104	0	18198104	G	C
8	chr8_18202988	0	18202988	G	C
8	chr8_18216351	0	18216351	C	A
8	chr8_18220128	0	18220128	T	G
8	chr8_18230021	0	18230021	A	T
8	chr8_18253099	0	18253099	G	C
8	chr8_18338269	0	18338269	A	T
8	chr8_18363022	0	18363022	G	T
8	chr8_18363987	0	18363987	C	G
8	chr8_18388079	0	18388079	G	T
8	chr8_18399680	0	18399680	G	T
8	chr8_18411558	0	18411558	C	A
8	chr8_18440185	0	18440185	G	C
8	chr8_18476183	0	18476183	G	C
8	chr8_18484634	0	18484634	C	G
8	chr8_18493934	0	18493934	C	A
8	chr8_18500785	0	18500785	A	T
8	chr8_18512908	0	18512908	T	G
8	chr8_18522111	0	18522111	G	C
8	chr8_18543897	0	18543897	A	T
8	chr8_18567866	0	18567866	T	A
8	chr8_18606157	0	18606157	G	T
8	chr8_18608594	0	18608594	G	C
8	chr8_18609929	0	18609929	T	G
8	chr8_18619997	0	18619997	G	C
8	chr8_18638982	0	18638982	T	G
8	chr8_18642029	0	18642029	C	A
8	chr8_18657182	0	18657182	C	G
8	chr8_18678591	0	18678591	T	G
8	chr8_18699924	0	18699924	T	G
8	chr8_18701292	0	18701292	T	A
8	chr8_18712902	0	18712902	T	G
8	chr8_18715968	0	18715968	T	G
8	chr8_18721735	0	18721735	G	C
8	chr8_18728232	0	18728232	G	T
8	chr8_18774401	0	18774401	A	T
8	chr8_18784796	0	18784796	A	C
8	chr8_18785795	0	18785795	A	T
8	chr8_18794379	0	18794379	C	G
8	chr8_18812028	0	18812028	G	T
8	chr8_18823732	0	18823732	G	T
8	chr8_18843141	0	18843141	G	C
8	chr8_18843746	0	18843746	C	A
8	chr8_18847782	0	18847782	T	G
8	chr8_18860242	0	18860242	T	G
8	chr8_18862830	0	18862830	G	C
8	chr8_18876498	0	18876498	C	A
8	chr8_18884013	0	18884013	A	C
8	chr8_18914435	0	18914435	C	G
8	chr8_18921506	0	18921506	G	T
8	chr8_18954802	0	18954802	C	A
8	chr8_18961483	0	18961483	C	G
8	chr8_18962888	0	18962888	A	T
8	chr8_18973249	0	18973249	G	T
8	chr8_18979359	0	18979359	C	G
8	chr8_18984931	0	18984931	C	G
8	chr8_18996956	0	18996956	T	G
8	chr8_19000377	0	19000377	T	G
8	chr8_19007281	0	19007281	C	G
8	chr8_19014324	0	19014324	G	C
8	chr8_19019046	0	19019046	A	C
8	chr8_19019852	0	19019852	C	G
8	chr8_19040177	0	19040177	G	T
8	chr8_19042478	0	19042478	A	C
8	chr8_19093812	0	19093812	C	G
8	chr8_19097357	0	19097357	C	A
8	chr8_19101268	0	19101268	C	G
8	chr8_19104412	0	19104412	C	G
8	chr8_19114451	0	19114451	G	T
8	chr8_19115358	0	19115358	T	A
8	chr8_19150369	0	19150369	G	C
8	chr8_19165313	0	19165313	C	A
8	chr8_19170809	0	19170809	A	C
8	chr8_19176082	0	19176082	A	C
8	chr8_19177050	0	19177050	T	A
8	chr8_19178507	0	19178507	C	A
8	chr8_19189921	0	19189921	C	G
8	chr8_19193899	0	19193899	G	C
8	chr8_19210380	0	19210380	G	T
8	chr8_19212683	0	19212683	C	A
8	chr8_19220075	0	19220075	C	A
8	chr8_19242518	0	19242518	A	C
8	chr8_19266404	0	19266404	C	A
8	chr8_19275457	0	19275457	G	C
8	chr8_19275528	0	19275528	C	G
8	chr8_19275551	0	19275551	G	C
8	chr8_19294470	0	19294470	C	G
8	chr8_19350551	0	19350551	G	C
8	chr8_19385544	0	19385544	A	T
8	chr8_19398091	0	19398091	T	G
8	chr8_19405189	0	19405189	T	A
8	chr8_19406407	0	19406407	T	G
8	chr8_19421077	0	19421077	T	G
8	chr8_19437471	0	19437471	G	T
8	chr8_19470979	0	19470979	G	C
8	chr8_19473991	0	19473991	T	G
8	chr8_19474172	0	19474172	C	G
8	chr8_19497257	0	19497257	T	G
8	chr8_19497599	0	19497599	G	C
8	chr8_19511222	0	19511222	C	A
8	chr8_19545359	0	19545359	A	C
8	chr8_19551403	0	19551403	A	T
8	chr8_19552690	0	19552690	A	T
8	chr8_19564655	0	19564655	C	G
8	chr8_19571951	0	19571951	G	T
8	chr8_19581100	0	19581100	C	A
8	chr8_19605543	0	19605543	G	T
8	chr8_19613110	0	19613110	G	C
8	chr8_19635873	0	19635873	A	C
8	chr8_19637938	0	19637938	T	G
8	chr8_19643153	0	19643153	A	C
8	chr8_19644655	0	19644655	T	A
8	chr8_19645956	0	19645956	G	C
8	chr8_19669231	0	19669231	A	T
8	chr8_19670337	0	19670337	T	A
8	chr8_19678799	0	19678799	C	A
8	chr8_19690229	0	19690229	G	C
8	chr8_19691673	0	19691673	T	G
8	chr8_19727465	0	19727465	A	C
8	chr8_19753493	0	19753493	G	C
8	chr8_19762665	0	19762665	G	C
8	chr8_19767206	0	19767206	T	A
8	chr8_19772618	0	19772618	T	G
8	chr8_19773299	0	19773299	G	C
8	chr8_19781106	0	19781106	G	C
8	chr8_19781604	0	19781604	T	A
8	chr8_19793944	0	19793944	G	C
8	chr8_19800181	0	19800181	G	T
8	chr8_19805352	0	19805352	T	A
8	chr8_19811788	0	19811788	C	G
8	chr8_19812271	0	19812271	C	G
8	chr8_19824238	0	19824238	G	C
8	chr8_19824356	0	19824356	A	C
8	chr8_19847838	0	19847838	G	C
8	chr8_19873366	0	19873366	T	A
8	chr8_19883618	0	19883618	T	A
8	chr8_19895669	0	19895669	A	T
8	chr8_19935775	0	19935775	T	A
8	chr8_19949700	0	19949700	T	G
8	chr8_19982290	0	19982290	C	A
8	chr8_20014515	0	20014515	G	C
8	chr8_20024813	0	20024813	G	C
8	chr8_20062051	0	20062051	C	A
8	chr8_20064465	0	20064465	T	G
8	chr8_20068564	0	20068564	T	G
8	chr8_20072513	0	20072513	C	A
8	chr8_20073352	0	20073352	C	G
8	chr8_20101948	0	20101948	A	T
8	chr8_20132066	0	20132066	T	G
8	chr8_20146663	0	20146663	A	T
8	chr8_20149154	0	20149154	G	T
8	chr8_20176993	0	20176993	C	G
8	chr8_20253726	0	20253726	A	T
8	chr8_20293387	0	20293387	G	T
8	chr8_20293589	0	20293589	T	G
8	chr8_20299842	0	20299842	C	A
8	chr8_20302095	0	20302095	A	T
8	chr8_20316533	0	20316533	C	G
8	chr8_20346362	0	20346362	A	C
8	chr8_20367142	0	20367142	C	A
8	chr8_20396331	0	20396331	C	A
8	chr8_20402956	0	20402956	C	G
8	chr8_20428870	0	20428870	C	A
8	chr8_20438622	0	20438622	G	C
8	chr8_20442035	0	20442035	G	T
8	chr8_20444507	0	20444507	A	C
8	chr8_20463155	0	20463155	A	T
8	chr8_20477614	0	20477614	C	G
8	chr8_20481356	0	20481356	T	G
8	chr8_20488727	0	20488727	C	A
8	chr8_20495538	0	20495538	G	C
8	chr8_20497457	0	20497457	C	A
8	chr8_20514501	0	20514501	A	T
8	chr8_20515358	0	20515358	C	A
8	chr8_20535264	0	20535264	C	A
8	chr8_20563375	0	20563375	G	C
8	chr8_20609623	0	20609623	C	A
8	chr8_20637018	0	20637018	C	G
8	chr8_20647786	0	20647786	T	A
8	chr8_20655219	0	20655219	G	T
8	chr8_20672974	0	20672974	G	T
8	chr8_20696476	0	20696476	C	G
8	chr8_20708336	0	20708336	A	C
8	chr8_20733414	0	20733414	C	A
8	chr8_20736063	0	20736063	C	A
8	chr8_20746129	0	20746129	T	G
8	chr8_20760079	0	20760079	G	C
8	chr8_20817132	0	20817132	C	A
8	chr8_20822545	0	20822545	G	C
8	chr8_20834851	0	20834851	A	T
8	chr8_20844413	0	20844413	G	T
8	chr8_20864001	0	20864001	C	G
8	chr8_20889064	0	20889064	G	C
8	chr8_20911360	0	20911360	T	G
8	chr8_21019365	0	21019365	G	C
8	chr8_21025783	0	21025783	A	T
8	chr8_21033538	0	21033538	T	A
8	chr8_21033937	0	21033937	G	T
8	chr8_21035441	0	21035441	A	C
8	chr8_21051690	0	21051690	C	G
8	chr8_21061149	0	21061149	C	G
8	chr8_21078325	0	21078325	G	C
8	chr8_21108031	0	21108031	A	T
8	chr8_21130991	0	21130991	C	G
8	chr8_21133488	0	21133488	A	T
8	chr8_21134847	0	21134847	C	A
8	chr8_21136782	0	21136782	A	T
8	chr8_21150281	0	21150281	G	T
8	chr8_21166729	0	21166729	C	G
8	chr8_21169494	0	21169494	C	G
8	chr8_21182865	0	21182865	G	T
8	chr8_21203671	0	21203671	C	G
8	chr8_21208407	0	21208407	G	C
8	chr8_21224150	0	21224150	A	T
8	chr8_21227799	0	21227799	T	G
8	chr8_21249011	0	21249011	T	G
8	chr8_21307218	0	21307218	C	G
8	chr8_21307404	0	21307404	A	C
8	chr8_21310502	0	21310502	G	C
8	chr8_21312660	0	21312660	G	C
8	chr8_21327281	0	21327281	G	C
8	chr8_21342712	0	21342712	T	A
8	chr8_21373456	0	21373456	G	C
8	chr8_21385707	0	21385707	T	G
8	chr8_21398545	0	21398545	G	C
8	chr8_21400505	0	21400505	G	T
8	chr8_21405777	0	21405777	C	G
8	chr8_21418273	0	21418273	T	A
8	chr8_21461916	0	21461916	C	G
8	chr8_21480021	0	21480021	G	T
8	chr8_21525854	0	21525854	A	T
8	chr8_21532833	0	21532833	G	C
8	chr8_21543391	0	21543391	C	G
8	chr8_21567759	0	21567759	C	G
8	chr8_21568208	0	21568208	G	C
8	chr8_21601181	0	21601181	C	A
8	chr8_21622888	0	21622888	T	G
8	chr8_21655490	0	21655490	G	T
8	chr8_21677289	0	21677289	T	G
8	chr8_21678696	0	21678696	G	T
8	chr8_21683863	0	21683863	A	T
8	chr8_21699506	0	21699506	C	A
8	chr8_21712102	0	21712102	C	A
8	chr8_21717891	0	21717891	G	C
8	chr8_21730695	0	21730695	A	C
8	chr8_21794776	0	21794776	A	T
8	chr8_21806630	0	21806630	C	G
8	chr8_21823545	0	21823545	C	A
8	chr8_21831466	0	21831466	G	C
8	chr8_21864754	0	21864754	T	G
8	chr8_21876046	0	21876046	A	C
8	chr8_21877588	0	21877588	T	A
8	chr8_21884371	0	21884371	G	T
8	chr8_21900279	0	21900279	T	G
8	chr8_21902391	0	21902391	C	A
8	chr8_21917454	0	21917454	C	G
8	chr8_21953934	0	21953934	G	C
8	chr8_21988719	0	21988719	T	A
8	chr8_22005619	0	22005619	G	C
8	chr8_22128686	0	22128686	T	A
8	chr8_22146070	0	22146070	C	G
8	chr8_22146423	0	22146423	C	A
8	chr8_22146911	0	22146911	T	G
8	chr8_22149074	0	22149074	C	G
8	chr8_22183844	0	22183844	C	G
8	chr8_22218524	0	22218524	C	A
8	chr8_22218589	0	22218589	C	G
8	chr8_22221314	0	22221314	T	A
8	chr8_22221784	0	22221784	T	G
8	chr8_22231518	0	22231518	G	T
8	chr8_22234504	0	22234504	C	A
8	chr8_22263978	0	22263978	A	T
8	chr8_22271427	0	22271427	C	A
8	chr8_22272653	0	22272653	G	C
8	chr8_22283851	0	22283851	T	G
8	chr8_22303916	0	22303916	T	G
8	chr8_22329808	0	22329808	T	G
8	chr8_22338820	0	22338820	G	C
8	chr8_22348492	0	22348492	T	G
8	chr8_22369231	0	22369231	G	C
8	chr8_22387336	0	22387336	A	C
8	chr8_22404442	0	22404442	T	G
8	chr8_22404566	0	22404566	T	G
8	chr8_22409602	0	22409602	C	G
8	chr8_22419000	0	22419000	G	C
8	chr8_22426319	0	22426319	C	G
8	chr8_22433745	0	22433745	G	C
8	chr8_22435721	0	22435721	T	A
8	chr8_22445748	0	22445748	C	G
8	chr8_22467705	0	22467705	G	T
8	chr8_22472470	0	22472470	T	A
8	chr8_22489633	0	22489633	C	A
8	chr8_22501439	0	22501439	G	C
8	chr8_22543534	0	22543534	G	T
8	chr8_22549573	0	22549573	C	G
8	chr8_22572830	0	22572830	G	C
8	chr8_22601689	0	22601689	C	A
8	chr8_22610149	0	22610149	C	A
8	chr8_22614652	0	22614652	T	G
8	chr8_22653702	0	22653702	C	G
8	chr8_22687365	0	22687365	G	T
8	chr8_22728270	0	22728270	C	A
8	chr8_22751359	0	22751359	G	T
8	chr8_22772661	0	22772661	T	G
8	chr8_22810777	0	22810777	A	T
8	chr8_22811810	0	22811810	C	A
8	chr8_22830349	0	22830349	C	A
8	chr8_22838332	0	22838332	C	G
8	chr8_22868769	0	22868769	C	G
8	chr8_22891258	0	22891258	A	T
8	chr8_22909346	0	22909346	G	T
8	chr8_22911447	0	22911447	C	G
8	chr8_22918330	0	22918330	C	G
8	chr8_22924263	0	22924263	C	G
8	chr8_22934224	0	22934224	T	G
8	chr8_22937281	0	22937281	G	C
8	chr8_22944888	0	22944888	G	T
8	chr8_22963948	0	22963948	G	C
8	chr8_22964721	0	22964721	C	A
8	chr8_22973362	0	22973362	T	G
8	chr8_23004414	0	23004414	C	G
8	chr8_23021025	0	23021025	C	A
8	chr8_23061034	0	23061034	A	C
8	chr8_23080733	0	23080733	G	T
8	chr8_23089887	0	23089887	A	C
8	chr8_23096753	0	23096753	G	C
8	chr8_23103156	0	23103156	A	T
8	chr8_23107153	0	23107153	C	G
8	chr8_23116428	0	23116428	C	G
8	chr8_23120359	0	23120359	T	A
8	chr8_23130992	0	23130992	G	C
8	chr8_23148351	0	23148351	C	G
8	chr8_23159751	0	23159751	C	G
8	chr8_23183040	0	23183040	T	G
8	chr8_23183172	0	23183172	A	C
8	chr8_23188955	0	23188955	A	T
8	chr8_23194357	0	23194357	C	G
8	chr8_23215442	0	23215442	G	C
8	chr8_23221757	0	23221757	G	T
8	chr8_23248883	0	23248883	T	G
8	chr8_23255611	0	23255611	C	A
8	chr8_23258418	0	23258418	T	A
8	chr8_23276716	0	23276716	C	A
8	chr8_23282495	0	23282495	C	A
8	chr8_23308226	0	23308226	A	T
8	chr8_23337047	0	23337047	C	A
8	chr8_23351234	0	23351234	G	C
8	chr8_23359881	0	23359881	A	C
8	chr8_23379326	0	23379326	C	G
8	chr8_23386893	0	23386893	C	A
8	chr8_23391463	0	23391463	G	T
8	chr8_23398288	0	23398288	C	G
8	chr8_23417380	0	23417380	C	G
8	chr8_23419195	0	23419195	A	C
8	chr8_23420832	0	23420832	G	C
8	chr8_23421075	0	23421075	C	G
8	chr8_23437264	0	23437264	G	C
8	chr8_23477164	0	23477164	A	C
8	chr8_23477542	0	23477542	T	A
8	chr8_23486639	0	23486639	A	C
8	chr8_23516703	0	23516703	T	G
8	chr8_23610445	0	23610445	G	C
8	chr8_23613838	0	23613838	G	T
8	chr8_23631260	0	23631260	A	C
8	chr8_23654015	0	23654015	A	C
8	chr8_23663976	0	23663976	T	A
8	chr8_23666262	0	23666262	C	A
8	chr8_23764369	0	23764369	G	T
8	chr8_23769855	0	23769855	T	G
8	chr8_23772041	0	23772041	C	A
8	chr8_23772179	0	23772179	G	C
8	chr8_23773149	0	23773149	G	T
8	chr8_23778116	0	23778116	G	T
8	chr8_23783579	0	23783579	G	C
8	chr8_23793379	0	23793379	A	T
8	chr8_23800511	0	23800511	G	T
8	chr8_23808183	0	23808183	A	C
8	chr8_23809200	0	23809200	A	T
8	chr8_23874495	0	23874495	G	T
8	chr8_23876963	0	23876963	C	A
8	chr8_23879988	0	23879988	T	G
8	chr8_23886112	0	23886112	G	T
8	chr8_23893904	0	23893904	A	T
8	chr8_23894534	0	23894534	C	A
8	chr8_23907725	0	23907725	G	T
8	chr8_23911067	0	23911067	G	C
8	chr8_23950069	0	23950069	C	A
8	chr8_23956753	0	23956753	A	C
8	chr8_23965606	0	23965606	G	C
8	chr8_24032424	0	24032424	A	C
8	chr8_24088243	0	24088243	C	A
8	chr8_24127047	0	24127047	T	A
8	chr8_24155950	0	24155950	G	T
8	chr8_24185836	0	24185836	A	C
8	chr8_24226263	0	24226263	T	G
8	chr8_24263276	0	24263276	A	T
8	chr8_24293489	0	24293489	C	G
8	chr8_24310015	0	24310015	G	C
8	chr8_24314665	0	24314665	G	C
8	chr8_24316212	0	24316212	G	C
8	chr8_24367336	0	24367336	C	G
8	chr8_24377777	0	24377777	T	G
8	chr8_24389265	0	24389265	G	C
8	chr8_24409865	0	24409865	A	C
8	chr8_24413450	0	24413450	A	C
8	chr8_24423079	0	24423079	G	C
8	chr8_24444708	0	24444708	T	G
8	chr8_24471901	0	24471901	C	A
8	chr8_24473619	0	24473619	C	G
8	chr8_24482936	0	24482936	G	T
8	chr8_24542084	0	24542084	C	G
8	chr8_24545537	0	24545537	G	C
8	chr8_24557010	0	24557010	C	G
8	chr8_24582924	0	24582924	T	G
8	chr8_24598169	0	24598169	G	T
8	chr8_24617940	0	24617940	C	G
8	chr8_24625385	0	24625385	C	G
8	chr8_24660271	0	24660271	G	T
8	chr8_24671088	0	24671088	C	A
8	chr8_24680771	0	24680771	G	T
8	chr8_24682699	0	24682699	A	C
8	chr8_24696554	0	24696554	A	C
8	chr8_24702382	0	24702382	A	C
8	chr8_24716051	0	24716051	T	G
8	chr8_24719127	0	24719127	A	C
8	chr8_24730012	0	24730012	G	T
8	chr8_24732773	0	24732773	A	C
8	chr8_24742087	0	24742087	C	G
8	chr8_24746762	0	24746762	C	A
8	chr8_24755296	0	24755296	G	C
8	chr8_24761740	0	24761740	T	A
8	chr8_24769559	0	24769559	G	T
8	chr8_24771402	0	24771402	G	C
8	chr8_24773465	0	24773465	C	G
8	chr8_24779514	0	24779514	A	T
8	chr8_24793722	0	24793722	G	T
8	chr8_24804567	0	24804567	G	T
8	chr8_24813670	0	24813670	C	A
8	chr8_24820411	0	24820411	G	C
8	chr8_24825674	0	24825674	A	C
8	chr8_24849584	0	24849584	G	C
8	chr8_24870128	0	24870128	T	G
8	chr8_24877133	0	24877133	C	G
8	chr8_24883643	0	24883643	C	A
8	chr8_24887895	0	24887895	A	C
8	chr8_24909075	0	24909075	C	A
8	chr8_24911089	0	24911089	A	C
8	chr8_24914035	0	24914035	G	T
8	chr8_25020911	0	25020911	T	A
8	chr8_25035301	0	25035301	C	A
8	chr8_25064767	0	25064767	C	G
8	chr8_25072614	0	25072614	C	G
8	chr8_25089615	0	25089615	G	T
8	chr8_25131582	0	25131582	G	C
8	chr8_25168827	0	25168827	G	C
8	chr8_25170236	0	25170236	T	G
8	chr8_25173162	0	25173162	A	T
8	chr8_25177259	0	25177259	C	A
8	chr8_25199710	0	25199710	A	C
8	chr8_25205320	0	25205320	G	C
8	chr8_25205744	0	25205744	C	A
8	chr8_25214724	0	25214724	C	G
8	chr8_25228331	0	25228331	G	C
8	chr8_25241811	0	25241811	C	G
8	chr8_25248174	0	25248174	T	A
8	chr8_25273960	0	25273960	C	A
8	chr8_25278727	0	25278727	C	G
8	chr8_25285902	0	25285902	C	A
8	chr8_25299834	0	25299834	G	C
8	chr8_25300155	0	25300155	C	G
8	chr8_25302066	0	25302066	C	A
8	chr8_25313718	0	25313718	A	C
8	chr8_25314151	0	25314151	C	G
8	chr8_25316078	0	25316078	C	A
8	chr8_25320529	0	25320529	T	A
8	chr8_25336792	0	25336792	C	A
8	chr8_25339511	0	25339511	C	A
8	chr8_25368648	0	25368648	C	A
8	chr8_25378896	0	25378896	G	T
8	chr8_25382298	0	25382298	G	T
8	chr8_25388314	0	25388314	C	G
8	chr8_25410061	0	25410061	T	G
8	chr8_25421149	0	25421149	T	G
8	chr8_25443999	0	25443999	C	A
8	chr8_25485537	0	25485537	T	A
8	chr8_25493155	0	25493155	A	C
8	chr8_25524738	0	25524738	A	T
8	chr8_25526667	0	25526667	T	G
8	chr8_25538727	0	25538727	A	C
8	chr8_25547287	0	25547287	C	G
8	chr8_25586167	0	25586167	C	G
8	chr8_25592237	0	25592237	G	C
8	chr8_25598408	0	25598408	G	C
8	chr8_25605568	0	25605568	G	T
8	chr8_25629520	0	25629520	C	A
8	chr8_25654464	0	25654464	A	C
8	chr8_25656299	0	25656299	C	A
8	chr8_25662613	0	25662613	A	C
8	chr8_25688365	0	25688365	T	G
8	chr8_25690718	0	25690718	G	T
8	chr8_25700935	0	25700935	G	T
8	chr8_25731065	0	25731065	A	C
8	chr8_25738574	0	25738574	A	T
8	chr8_25750874	0	25750874	G	T
8	chr8_25754938	0	25754938	T	G
8	chr8_25804607	0	25804607	A	C
8	chr8_25818688	0	25818688	T	A
8	chr8_25836865	0	25836865	C	A
8	chr8_25837294	0	25837294	G	C
8	chr8_25838928	0	25838928	C	A
8	chr8_25845597	0	25845597	A	T
8	chr8_25855126	0	25855126	T	A
8	chr8_25861913	0	25861913	T	G
8	chr8_25872394	0	25872394	G	C
8	chr8_25874277	0	25874277	A	C
8	chr8_25883473	0	25883473	G	C
8	chr8_25884514	0	25884514	A	C
8	chr8_25911303	0	25911303	G	T
8	chr8_25923355	0	25923355	G	T
8	chr8_25983327	0	25983327	G	T
8	chr8_26000730	0	26000730	C	G
8	chr8_26002322	0	26002322	G	T
8	chr8_26027516	0	26027516	G	C
8	chr8_26028615	0	26028615	A	C
8	chr8_26031513	0	26031513	A	T
8	chr8_26037922	0	26037922	C	G
8	chr8_26049425	0	26049425	T	A
8	chr8_26056293	0	26056293	C	A
8	chr8_26094000	0	26094000	C	G
8	chr8_26105586	0	26105586	C	G
8	chr8_26115525	0	26115525	T	A
8	chr8_26144300	0	26144300	C	A
8	chr8_26176614	0	26176614	G	C
8	chr8_26176675	0	26176675	A	T
8	chr8_26178131	0	26178131	G	C
8	chr8_26217981	0	26217981	G	T
8	chr8_26232270	0	26232270	A	T
8	chr8_26241717	0	26241717	G	T
8	chr8_26244343	0	26244343	A	T
8	chr8_26276181	0	26276181	G	C
8	chr8_26279556	0	26279556	T	A
8	chr8_26281660	0	26281660	C	A
8	chr8_26295240	0	26295240	C	A
8	chr8_26302953	0	26302953	G	C
8	chr8_26306939	0	26306939	T	A
8	chr8_26316799	0	26316799	A	C
8	chr8_26321820	0	26321820	T	G
8	chr8_26341985	0	26341985	G	C
8	chr8_26353511	0	26353511	T	G
8	chr8_26366053	0	26366053	T	G
8	chr8_26369400	0	26369400	C	G
8	chr8_26385217	0	26385217	T	A
8	chr8_26389963	0	26389963	C	G
8	chr8_26393085	0	26393085	T	G
8	chr8_26394302	0	26394302	G	T
8	chr8_26395150	0	26395150	G	T
8	chr8_26401881	0	26401881	G	C
8	chr8_26405634	0	26405634	C	G
8	chr8_26412357	0	26412357	G	T
8	chr8_26438752	0	26438752	T	G
8	chr8_26463617	0	26463617	G	C
8	chr8_26468373	0	26468373	T	A
8	chr8_26485257	0	26485257	G	C
8	chr8_26486772	0	26486772	G	T
8	chr8_26502261	0	26502261	T	A
8	chr8_26502355	0	26502355	C	A
8	chr8_26507550	0	26507550	G	T
8	chr8_26511586	0	26511586	G	C
8	chr8_26513858	0	26513858	A	C
8	chr8_26523836	0	26523836	C	G
8	chr8_26551280	0	26551280	G	T
8	chr8_26567462	0	26567462	T	G
8	chr8_26595420	0	26595420	A	C
8	chr8_26607764	0	26607764	C	G
8	chr8_26631703	0	26631703	G	C
8	chr8_26632643	0	26632643	T	A
8	chr8_26651551	0	26651551	A	C
8	chr8_26651878	0	26651878	C	G
8	chr8_26669185	0	26669185	C	G
8	chr8_26672742	0	26672742	G	C
8	chr8_26699096	0	26699096	C	G
8	chr8_26712719	0	26712719	C	G
8	chr8_26723257	0	26723257	G	T
8	chr8_26747696	0	26747696	G	T
8	chr8_26762185	0	26762185	G	T
8	chr8_26802746	0	26802746	A	C
8	chr8_26806344	0	26806344	T	A
8	chr8_26818862	0	26818862	G	T
8	chr8_26826953	0	26826953	T	A
8	chr8_26848970	0	26848970	A	C
8	chr8_26871922	0	26871922	G	C
8	chr8_26882160	0	26882160	T	A
8	chr8_26892150	0	26892150	G	C
8	chr8_26893642	0	26893642	A	C
8	chr8_26896086	0	26896086	G	C
8	chr8_26943064	0	26943064	C	G
8	chr8_26954400	0	26954400	G	T
8	chr8_26970566	0	26970566	T	A
8	chr8_26970877	0	26970877	G	T
8	chr8_26990516	0	26990516	T	G
8	chr8_26996432	0	26996432	A	C
8	chr8_27007039	0	27007039	C	G
8	chr8_27051572	0	27051572	C	A
8	chr8_27054550	0	27054550	A	T
8	chr8_27086852	0	27086852	T	G
8	chr8_27102427	0	27102427	G	C
8	chr8_27111242	0	27111242	C	G
8	chr8_27123086	0	27123086	G	C
8	chr8_27142062	0	27142062	T	A
8	chr8_27159886	0	27159886	C	G
8	chr8_27166249	0	27166249	G	T
8	chr8_27169376	0	27169376	C	A
8	chr8_27170461	0	27170461	G	C
8	chr8_27172374	0	27172374	C	G
8	chr8_27188276	0	27188276	G	C
8	chr8_27190150	0	27190150	G	C
8	chr8_27212242	0	27212242	T	G
8	chr8_27217849	0	27217849	G	T
8	chr8_27244701	0	27244701	G	T
8	chr8_27248385	0	27248385	G	C
8	chr8_27256099	0	27256099	C	A
8	chr8_27284378	0	27284378	G	C
8	chr8_27289703	0	27289703	C	G
8	chr8_27292414	0	27292414	C	G
8	chr8_27297452	0	27297452	G	T
8	chr8_27298980	0	27298980	A	T
8	chr8_27306959	0	27306959	G	C
8	chr8_27338206	0	27338206	C	G
8	chr8_27339430	0	27339430	T	A
8	chr8_27343226	0	27343226	T	A
8	chr8_27347108	0	27347108	C	G
8	chr8_27360532	0	27360532	C	A
8	chr8_27364846	0	27364846	A	T
8	chr8_27367032	0	27367032	A	C
8	chr8_27384573	0	27384573	C	A
8	chr8_27386668	0	27386668	G	C
8	chr8_27393500	0	27393500	T	G
8	chr8_27408087	0	27408087	G	T
8	chr8_27409334	0	27409334	T	G
8	chr8_27417679	0	27417679	A	C
8	chr8_27442792	0	27442792	T	G
8	chr8_27457961	0	27457961	C	A
8	chr8_27459232	0	27459232	C	G
8	chr8_27460429	0	27460429	C	G
8	chr8_27474853	0	27474853	G	T
8	chr8_27488036	0	27488036	G	T
8	chr8_27490160	0	27490160	A	T
8	chr8_27493263	0	27493263	C	A
8	chr8_27509250	0	27509250	A	C
8	chr8_27532414	0	27532414	C	G
8	chr8_27558998	0	27558998	C	G
8	chr8_27572463	0	27572463	A	C
8	chr8_27575327	0	27575327	C	G
8	chr8_27597626	0	27597626	A	C
8	chr8_27600797	0	27600797	G	C
8	chr8_27635476	0	27635476	A	C
8	chr8_27645944	0	27645944	A	C
8	chr8_27649916	0	27649916	G	C
8	chr8_27650509	0	27650509	G	T
8	chr8_27671846	0	27671846	C	G
8	chr8_27672786	0	27672786	G	C
8	chr8_27674466	0	27674466	T	A
8	chr8_27680660	0	27680660	A	T
8	chr8_27700949	0	27700949	T	G
8	chr8_27718896	0	27718896	A	C
8	chr8_27720164	0	27720164	C	A
8	chr8_27731172	0	27731172	G	C
8	chr8_27748578	0	27748578	G	C
8	chr8_27766854	0	27766854	T	G
8	chr8_27769564	0	27769564	G	T
8	chr8_27783007	0	27783007	A	T
8	chr8_27787756	0	27787756	G	C
8	chr8_27788696	0	27788696	A	T
8	chr8_27820609	0	27820609	C	G
8	chr8_27824623	0	27824623	C	A
8	chr8_27872426	0	27872426	G	C
8	chr8_27899309	0	27899309	A	C
8	chr8_27948377	0	27948377	G	T
8	chr8_27952557	0	27952557	A	C
8	chr8_27995082	0	27995082	A	C
8	chr8_28013435	0	28013435	G	C
8	chr8_28015368	0	28015368	C	A
8	chr8_28036442	0	28036442	C	G
8	chr8_28051075	0	28051075	A	C
8	chr8_28052465	0	28052465	C	A
8	chr8_28078789	0	28078789	G	C
8	chr8_28089481	0	28089481	A	C
8	chr8_28097063	0	28097063	G	C
8	chr8_28145694	0	28145694	A	C
8	chr8_28160284	0	28160284	C	G
8	chr8_28162331	0	28162331	T	G
8	chr8_28168912	0	28168912	T	A
8	chr8_28171055	0	28171055	C	A
8	chr8_28172698	0	28172698	C	G
8	chr8_28192073	0	28192073	T	G
8	chr8_28219482	0	28219482	C	G
8	chr8_28235304	0	28235304	G	C
8	chr8_28254996	0	28254996	T	G
8	chr8_28271735	0	28271735	A	C
8	chr8_28272245	0	28272245	C	A
8	chr8_28287118	0	28287118	A	C
8	chr8_28292157	0	28292157	C	A
8	chr8_28315930	0	28315930	T	A
8	chr8_28348394	0	28348394	T	G
8	chr8_28353989	0	28353989	C	G
8	chr8_28364338	0	28364338	C	A
8	chr8_28387757	0	28387757	T	G
8	chr8_28393470	0	28393470	C	G
8	chr8_28423501	0	28423501	C	G
8	chr8_28436888	0	28436888	T	G
8	chr8_28467013	0	28467013	A	T
8	chr8_28492051	0	28492051	A	T
8	chr8_28492077	0	28492077	A	T
8	chr8_28559009	0	28559009	C	G
8	chr8_28583753	0	28583753	C	G
8	chr8_28586339	0	28586339	T	G
8	chr8_28615177	0	28615177	C	G
8	chr8_28679133	0	28679133	G	C
8	chr8_28692672	0	28692672	G	C
8	chr8_28707932	0	28707932	T	A
8	chr8_28745343	0	28745343	A	C
8	chr8_28750906	0	28750906	C	G
8	chr8_28756503	0	28756503	A	C
8	chr8_28807486	0	28807486	T	G
8	chr8_28815602	0	28815602	G	T
8	chr8_28820503	0	28820503	T	A
8	chr8_28826615	0	28826615	A	C
8	chr8_28849751	0	28849751	C	A
8	chr8_28855807	0	28855807	C	A
8	chr8_28858942	0	28858942	G	C
8	chr8_28863444	0	28863444	T	A
8	chr8_28865678	0	28865678	T	G
8	chr8_28876825	0	28876825	T	A
8	chr8_28886665	0	28886665	C	A
8	chr8_28894569	0	28894569	G	T
8	chr8_28897008	0	28897008	T	G
8	chr8_28946360	0	28946360	T	G
8	chr8_28950273	0	28950273	G	C
8	chr8_28962054	0	28962054	C	G
8	chr8_28973017	0	28973017	G	C
8	chr8_28997617	0	28997617	C	G
8	chr8_28999261	0	28999261	G	C
8	chr8_29047605	0	29047605	T	G
8	chr8_29106399	0	29106399	C	G
8	chr8_29106814	0	29106814	C	A
8	chr8_29123546	0	29123546	G	C
8	chr8_29131542	0	29131542	G	T
8	chr8_29140578	0	29140578	G	C
8	chr8_29144596	0	29144596	G	C
8	chr8_29151595	0	29151595	C	G
8	chr8_29153407	0	29153407	G	C
8	chr8_29164054	0	29164054	C	G
8	chr8_29211526	0	29211526	A	C
8	chr8_29258333	0	29258333	T	G
8	chr8_29258457	0	29258457	G	C
8	chr8_29268290	0	29268290	G	C
8	chr8_29349065	0	29349065	G	T
8	chr8_29350512	0	29350512	G	C
8	chr8_29372339	0	29372339	T	G
8	chr8_29404457	0	29404457	A	C
8	chr8_29413638	0	29413638	C	A
8	chr8_29434643	0	29434643	T	G
8	chr8_29461067	0	29461067	T	G
8	chr8_29463396	0	29463396	A	C
8	chr8_29480742	0	29480742	T	A
8	chr8_29487557	0	29487557	T	A
8	chr8_29523484	0	29523484	C	G
8	chr8_29527185	0	29527185	C	G
8	chr8_29529909	0	29529909	G	C
8	chr8_29542963	0	29542963	G	C
8	chr8_29557169	0	29557169	A	C
8	chr8_29618021	0	29618021	C	A
8	chr8_29641901	0	29641901	G	T
8	chr8_29650654	0	29650654	C	G
8	chr8_29687774	0	29687774	C	G
8	chr8_29752324	0	29752324	T	G
8	chr8_29764704	0	29764704	A	T
8	chr8_29784411	0	29784411	A	C
8	chr8_29791611	0	29791611	G	C
8	chr8_29798233	0	29798233	C	G
8	chr8_29803569	0	29803569	G	C
8	chr8_29824440	0	29824440	G	T
8	chr8_29927069	0	29927069	G	C
8	chr8_29950377	0	29950377	G	C
8	chr8_29976443	0	29976443	G	C
8	chr8_29997031	0	29997031	T	A
8	chr8_30010530	0	30010530	G	C
8	chr8_30018963	0	30018963	A	C
8	chr8_30025264	0	30025264	G	T
8	chr8_30051196	0	30051196	A	C
8	chr8_30052691	0	30052691	G	C
8	chr8_30058116	0	30058116	C	G
8	chr8_30108382	0	30108382	C	A
8	chr8_30116098	0	30116098	A	C
8	chr8_30363588	0	30363588	A	T
8	chr8_30395088	0	30395088	C	A
8	chr8_30423760	0	30423760	T	A
8	chr8_30436630	0	30436630	A	T
8	chr8_30481107	0	30481107	A	C
8	chr8_30489616	0	30489616	G	C
8	chr8_30498693	0	30498693	T	G
8	chr8_30544442	0	30544442	A	T
8	chr8_30569271	0	30569271	T	G
8	chr8_30578464	0	30578464	A	C
8	chr8_30588368	0	30588368	C	A
8	chr8_30597460	0	30597460	C	G
8	chr8_30618320	0	30618320	C	A
8	chr8_30624273	0	30624273	G	C
8	chr8_30632589	0	30632589	C	A
8	chr8_30655404	0	30655404	G	T
8	chr8_30703271	0	30703271	T	A
8	chr8_30708774	0	30708774	C	A
8	chr8_30769853	0	30769853	A	C
8	chr8_30780000	0	30780000	C	A
8	chr8_30780632	0	30780632	C	A
8	chr8_30786888	0	30786888	A	C
8	chr8_30825286	0	30825286	T	G
8	chr8_30827720	0	30827720	G	C
8	chr8_30853234	0	30853234	A	T
8	chr8_30868302	0	30868302	A	C
8	chr8_30873551	0	30873551	T	G
8	chr8_30883837	0	30883837	G	C
8	chr8_30889695	0	30889695	C	G
8	chr8_30895461	0	30895461	A	C
8	chr8_30903394	0	30903394	A	C
8	chr8_30908628	0	30908628	C	G
8	chr8_30921544	0	30921544	G	C
8	chr8_30923099	0	30923099	C	G
8	chr8_30923623	0	30923623	A	T
8	chr8_30926203	0	30926203	T	A
8	chr8_30970252	0	30970252	G	T
8	chr8_30971122	0	30971122	C	G
8	chr8_30977300	0	30977300	C	G
8	chr8_30983057	0	30983057	T	G
8	chr8_31001343	0	31001343	G	T
8	chr8_31012947	0	31012947	A	T
8	chr8_31013782	0	31013782	C	G
8	chr8_31019488	0	31019488	A	C
8	chr8_31023861	0	31023861	G	C
8	chr8_31058390	0	31058390	A	C
8	chr8_31122582	0	31122582	G	T
8	chr8_31127471	0	31127471	A	C
8	chr8_31156151	0	31156151	A	C
8	chr8_31162844	0	31162844	C	A
8	chr8_31212237	0	31212237	A	C
8	chr8_31241411	0	31241411	C	A
8	chr8_31241487	0	31241487	G	C
8	chr8_31243561	0	31243561	G	T
8	chr8_31283312	0	31283312	C	G
8	chr8_31338608	0	31338608	C	G
8	chr8_31367526	0	31367526	A	C
8	chr8_31369648	0	31369648	G	C
8	chr8_31371006	0	31371006	G	C
8	chr8_31375930	0	31375930	G	T
8	chr8_31417214	0	31417214	T	G
8	chr8_31421920	0	31421920	C	A
8	chr8_31424275	0	31424275	C	A
8	chr8_31447286	0	31447286	A	T
8	chr8_31450990	0	31450990	A	C
8	chr8_31476068	0	31476068	T	G
8	chr8_31494838	0	31494838	A	C
8	chr8_31530975	0	31530975	G	C
8	chr8_31555105	0	31555105	C	A
8	chr8_31566224	0	31566224	T	G
8	chr8_31569704	0	31569704	G	T
8	chr8_31572365	0	31572365	A	C
8	chr8_31603690	0	31603690	T	G
8	chr8_31604621	0	31604621	C	G
8	chr8_31615550	0	31615550	C	G
8	chr8_31627520	0	31627520	C	A
8	chr8_31658846	0	31658846	A	C
8	chr8_31664167	0	31664167	G	T
8	chr8_31669273	0	31669273	C	A
8	chr8_31681807	0	31681807	G	C
8	chr8_31696959	0	31696959	G	T
8	chr8_31712564	0	31712564	C	A
8	chr8_31723599	0	31723599	C	A
8	chr8_31767412	0	31767412	G	T
8	chr8_31789029	0	31789029	C	A
8	chr8_31793700	0	31793700	G	T
8	chr8_31807383	0	31807383	G	C
8	chr8_31814369	0	31814369	G	T
8	chr8_31814643	0	31814643	A	T
8	chr8_31817981	0	31817981	T	G
8	chr8_31854842	0	31854842	G	T
8	chr8_31855022	0	31855022	C	A
8	chr8_31873110	0	31873110	G	T
8	chr8_31876662	0	31876662	C	G
8	chr8_31918416	0	31918416	C	G
8	chr8_31940851	0	31940851	A	C
8	chr8_31952385	0	31952385	A	C
8	chr8_31975107	0	31975107	G	C
8	chr8_31999671	0	31999671	C	A
8	chr8_32005176	0	32005176	C	G
8	chr8_32006568	0	32006568	G	C
8	chr8_32047747	0	32047747	A	C
8	chr8_32078264	0	32078264	G	C
8	chr8_32089700	0	32089700	T	G
8	chr8_32090123	0	32090123	C	A
8	chr8_32132244	0	32132244	C	A
8	chr8_32147009	0	32147009	A	T
8	chr8_32181444	0	32181444	A	T
8	chr8_32190250	0	32190250	T	A
8	chr8_32193063	0	32193063	G	T
8	chr8_32237238	0	32237238	C	A
8	chr8_32276140	0	32276140	T	G
8	chr8_32276773	0	32276773	G	C
8	chr8_32279946	0	32279946	C	A
8	chr8_32283310	0	32283310	C	A
8	chr8_32310985	0	32310985	G	C
8	chr8_32318777	0	32318777	T	G
8	chr8_32334601	0	32334601	G	C
8	chr8_32362380	0	32362380	A	C
8	chr8_32366740	0	32366740	A	T
8	chr8_32368497	0	32368497	G	T
8	chr8_32384124	0	32384124	G	C
8	chr8_32399462	0	32399462	G	T
8	chr8_32412108	0	32412108	A	T
8	chr8_32424930	0	32424930	C	G
8	chr8_32431503	0	32431503	T	A
8	chr8_32455290	0	32455290	A	C
8	chr8_32473263	0	32473263	C	A
8	chr8_32478655	0	32478655	C	A
8	chr8_32489818	0	32489818	A	C
8	chr8_32499728	0	32499728	G	C
8	chr8_32519282	0	32519282	T	G
8	chr8_32523343	0	32523343	C	G
8	chr8_32545067	0	32545067	A	C
8	chr8_32571259	0	32571259	G	T
8	chr8_32574733	0	32574733	A	C
8	chr8_32580046	0	32580046	G	C
8	chr8_32639292	0	32639292	A	T
8	chr8_32674027	0	32674027	G	T
8	chr8_32676606	0	32676606	A	T
8	chr8_32698113	0	32698113	C	G
8	chr8_32711393	0	32711393	C	A
8	chr8_32722656	0	32722656	G	T
8	chr8_32737556	0	32737556	C	G
8	chr8_32740800	0	32740800	G	C
8	chr8_32761078	0	32761078	G	C
8	chr8_32771587	0	32771587	T	A
8	chr8_32784159	0	32784159	A	T
8	chr8_32814581	0	32814581	G	C
8	chr8_32830873	0	32830873	A	T
8	chr8_32832139	0	32832139	C	G
8	chr8_32833015	0	32833015	G	T
8	chr8_32861384	0	32861384	T	A
8	chr8_32865884	0	32865884	G	C
8	chr8_32969097	0	32969097	G	T
8	chr8_32970783	0	32970783	G	C
8	chr8_33059252	0	33059252	C	A
8	chr8_33079098	0	33079098	G	T
8	chr8_33089197	0	33089197	T	G
8	chr8_33115143	0	33115143	C	G
8	chr8_33121010	0	33121010	G	T
8	chr8_33131411	0	33131411	C	G
8	chr8_33135315	0	33135315	A	C
8	chr8_33146320	0	33146320	T	A
8	chr8_33146627	0	33146627	T	A
8	chr8_33147042	0	33147042	G	T
8	chr8_33155313	0	33155313	T	A
8	chr8_33176651	0	33176651	T	G
8	chr8_33210218	0	33210218	T	G
8	chr8_33216778	0	33216778	G	C
8	chr8_33219737	0	33219737	G	C
8	chr8_33249453	0	33249453	G	C
8	chr8_33262087	0	33262087	G	T
8	chr8_33286399	0	33286399	G	C
8	chr8_33305628	0	33305628	C	A
8	chr8_33337652	0	33337652	T	A
8	chr8_33348035	0	33348035	A	T
8	chr8_33357961	0	33357961	T	A
8	chr8_33360828	0	33360828	G	T
8	chr8_33371361	0	33371361	G	T
8	chr8_33414949	0	33414949	C	A
8	chr8_33423021	0	33423021	C	G
8	chr8_33437511	0	33437511	A	T
8	chr8_33462112	0	33462112	G	T
8	chr8_33480634	0	33480634	T	A
8	chr8_33495277	0	33495277	C	G
8	chr8_33510110	0	33510110	G	T
8	chr8_33510613	0	33510613	A	C
8	chr8_33553756	0	33553756	C	A
8	chr8_33556180	0	33556180	G	T
8	chr8_33558353	0	33558353	A	C
8	chr8_33586988	0	33586988	C	G
8	chr8_33587020	0	33587020	G	C
8	chr8_33654089	0	33654089	A	C
8	chr8_33654264	0	33654264	A	T
8	chr8_33665543	0	33665543	C	G
8	chr8_33688403	0	33688403	C	A
8	chr8_33702998	0	33702998	T	G
8	chr8_33704062	0	33704062	A	C
8	chr8_33714649	0	33714649	C	G
8	chr8_33716145	0	33716145	T	A
8	chr8_33725469	0	33725469	G	C
8	chr8_33726402	0	33726402	G	C
8	chr8_33783190	0	33783190	T	A
8	chr8_33787389	0	33787389	G	C
8	chr8_33787413	0	33787413	T	G
8	chr8_33788171	0	33788171	C	A
8	chr8_33797505	0	33797505	C	G
8	chr8_33798998	0	33798998	C	G
8	chr8_33811142	0	33811142	G	C
8	chr8_33830581	0	33830581	C	A
8	chr8_33883374	0	33883374	C	A
8	chr8_33897716	0	33897716	G	T
8	chr8_33927505	0	33927505	T	G
8	chr8_33956324	0	33956324	T	G
8	chr8_33961329	0	33961329	G	C
8	chr8_33967424	0	33967424	T	G
8	chr8_33976527	0	33976527	A	C
8	chr8_33978430	0	33978430	T	G
8	chr8_34032897	0	34032897	T	G
8	chr8_34041917	0	34041917	T	A
8	chr8_34047814	0	34047814	A	C
8	chr8_34077999	0	34077999	A	C
8	chr8_34135055	0	34135055	G	C
8	chr8_34142233	0	34142233	A	C
8	chr8_34172522	0	34172522	A	C
8	chr8_34184842	0	34184842	C	G
8	chr8_34206860	0	34206860	C	A
8	chr8_34211932	0	34211932	G	T
8	chr8_34236378	0	34236378	C	G
8	chr8_34249087	0	34249087	A	T
8	chr8_34255809	0	34255809	A	C
8	chr8_34280383	0	34280383	C	A
8	chr8_34282254	0	34282254	G	T
8	chr8_34302177	0	34302177	C	G
8	chr8_34312907	0	34312907	G	T
8	chr8_34355803	0	34355803	C	A
8	chr8_34401419	0	34401419	G	T
8	chr8_34437214	0	34437214	C	A
8	chr8_34468116	0	34468116	C	G
8	chr8_34468532	0	34468532	C	A
8	chr8_34489811	0	34489811	A	C
8	chr8_34518467	0	34518467	G	C
8	chr8_34531793	0	34531793	G	T
8	chr8_34532747	0	34532747	C	A
8	chr8_34540620	0	34540620	G	T
8	chr8_34542933	0	34542933	C	A
8	chr8_34548850	0	34548850	A	T
8	chr8_34594477	0	34594477	T	G
8	chr8_34612182	0	34612182	G	T
8	chr8_34645136	0	34645136	G	C
8	chr8_34659240	0	34659240	G	T
8	chr8_34664763	0	34664763	A	C
8	chr8_34689203	0	34689203	T	A
8	chr8_34700411	0	34700411	T	A
8	chr8_34700957	0	34700957	G	C
8	chr8_34781044	0	34781044	C	G
8	chr8_34871394	0	34871394	C	G
8	chr8_34891591	0	34891591	A	C
8	chr8_34911069	0	34911069	G	C
8	chr8_34959115	0	34959115	A	T
8	chr8_34965408	0	34965408	C	G
8	chr8_34966369	0	34966369	C	A
8	chr8_34987635	0	34987635	G	C
8	chr8_35013842	0	35013842	G	C
8	chr8_35015799	0	35015799	G	T
8	chr8_35016687	0	35016687	T	G
8	chr8_35026441	0	35026441	T	A
8	chr8_35038415	0	35038415	G	T
8	chr8_35049768	0	35049768	C	G
8	chr8_35116820	0	35116820	T	A
8	chr8_35133756	0	35133756	A	C
8	chr8_35139314	0	35139314	G	T
8	chr8_35139696	0	35139696	A	C
8	chr8_35144913	0	35144913	G	C
8	chr8_35156123	0	35156123	T	G
8	chr8_35162143	0	35162143	G	C
8	chr8_35174464	0	35174464	C	A
8	chr8_35182886	0	35182886	A	T
8	chr8_35183625	0	35183625	C	A
8	chr8_35191060	0	35191060	T	G
8	chr8_35215221	0	35215221	C	A
8	chr8_35225929	0	35225929	C	G
8	chr8_35232979	0	35232979	G	T
8	chr8_35237324	0	35237324	C	G
8	chr8_35253646	0	35253646	G	C
8	chr8_35276348	0	35276348	G	C
8	chr8_35284065	0	35284065	T	G
8	chr8_35286720	0	35286720	T	G
8	chr8_35296100	0	35296100	C	A
8	chr8_35297369	0	35297369	A	C
8	chr8_35310414	0	35310414	C	G
8	chr8_35314522	0	35314522	C	A
8	chr8_35321048	0	35321048	T	G
8	chr8_35323727	0	35323727	A	C
8	chr8_35341321	0	35341321	T	G
8	chr8_35350074	0	35350074	G	C
8	chr8_35398409	0	35398409	C	A
8	chr8_35403371	0	35403371	G	C
8	chr8_35407439	0	35407439	A	C
8	chr8_35409568	0	35409568	T	G
8	chr8_35418751	0	35418751	T	G
8	chr8_35423579	0	35423579	A	C
8	chr8_35443135	0	35443135	A	C
8	chr8_35449908	0	35449908	T	G
8	chr8_35498050	0	35498050	G	C
8	chr8_35523455	0	35523455	G	C
8	chr8_35536398	0	35536398	C	A
8	chr8_35536551	0	35536551	T	G
8	chr8_35542811	0	35542811	G	C
8	chr8_35544333	0	35544333	C	G
8	chr8_35560105	0	35560105	G	T
8	chr8_35563696	0	35563696	T	G
8	chr8_35572416	0	35572416	C	A
8	chr8_35593955	0	35593955	T	G
8	chr8_35615106	0	35615106	T	G
8	chr8_35629554	0	35629554	C	G
8	chr8_35640041	0	35640041	G	C
8	chr8_35645695	0	35645695	G	T
8	chr8_35653626	0	35653626	C	G
8	chr8_35664384	0	35664384	G	T
8	chr8_35681026	0	35681026	G	T
8	chr8_35685687	0	35685687	G	T
8	chr8_35686724	0	35686724	C	A
8	chr8_35688840	0	35688840	A	C
8	chr8_35689895	0	35689895	C	A
8	chr8_35695842	0	35695842	G	C
8	chr8_35699429	0	35699429	A	T
8	chr8_35729080	0	35729080	G	C
8	chr8_35739840	0	35739840	C	G
8	chr8_35750213	0	35750213	C	G
8	chr8_35774977	0	35774977	C	A
8	chr8_35779297	0	35779297	G	T
8	chr8_35788843	0	35788843	A	T
8	chr8_35801499	0	35801499	T	A
8	chr8_35849046	0	35849046	C	A
8	chr8_35855821	0	35855821	T	G
8	chr8_35859514	0	35859514	T	G
8	chr8_35861085	0	35861085	T	G
8	chr8_35871843	0	35871843	C	G
8	chr8_35896663	0	35896663	A	C
8	chr8_35898012	0	35898012	C	G
8	chr8_35926152	0	35926152	C	G
8	chr8_35926493	0	35926493	C	G
8	chr8_35936152	0	35936152	G	T
8	chr8_35938099	0	35938099	G	C
8	chr8_35940057	0	35940057	C	G
8	chr8_35945901	0	35945901	G	T
8	chr8_35969166	0	35969166	G	C
8	chr8_35988825	0	35988825	T	G
8	chr8_36011341	0	36011341	G	T
8	chr8_36018850	0	36018850	G	T
8	chr8_36031961	0	36031961	A	C
8	chr8_36068805	0	36068805	C	A
8	chr8_36083431	0	36083431	T	A
8	chr8_36090072	0	36090072	T	G
8	chr8_36099746	0	36099746	G	C
8	chr8_36099931	0	36099931	G	C
8	chr8_36163150	0	36163150	C	G
8	chr8_36164668	0	36164668	G	C
8	chr8_36166675	0	36166675	T	A
8	chr8_36173941	0	36173941	C	G
8	chr8_36186210	0	36186210	G	C
8	chr8_36203229	0	36203229	A	T
8	chr8_36210590	0	36210590	C	G
8	chr8_36217986	0	36217986	T	G
8	chr8_36228838	0	36228838	G	C
8	chr8_36245233	0	36245233	C	A
8	chr8_36265558	0	36265558	A	C
8	chr8_36295006	0	36295006	T	A
8	chr8_36295939	0	36295939	C	A
8	chr8_36300658	0	36300658	G	C
8	chr8_36320294	0	36320294	T	G
8	chr8_36330262	0	36330262	A	T
8	chr8_36347169	0	36347169	A	C
8	chr8_36348133	0	36348133	C	A
8	chr8_36363747	0	36363747	G	C
8	chr8_36414205	0	36414205	G	T
8	chr8_36418453	0	36418453	G	T
8	chr8_36432941	0	36432941	C	A
8	chr8_36447924	0	36447924	G	C
8	chr8_36498956	0	36498956	T	G
8	chr8_36502535	0	36502535	G	C
8	chr8_36507089	0	36507089	C	G
8	chr8_36507167	0	36507167	G	C
8	chr8_36526564	0	36526564	T	G
8	chr8_36534300	0	36534300	T	A
8	chr8_36548288	0	36548288	A	T
8	chr8_36550151	0	36550151	C	G
8	chr8_36599899	0	36599899	C	A
8	chr8_36622026	0	36622026	G	C
8	chr8_36629864	0	36629864	A	T
8	chr8_36634064	0	36634064	C	G
8	chr8_36634283	0	36634283	C	G
8	chr8_36636931	0	36636931	C	G
8	chr8_36664156	0	36664156	A	C
8	chr8_36678791	0	36678791	G	C
8	chr8_36690895	0	36690895	G	C
8	chr8_36705496	0	36705496	A	C
8	chr8_36713144	0	36713144	G	C
8	chr8_36714869	0	36714869	G	C
8	chr8_36721040	0	36721040	A	C
8	chr8_36727613	0	36727613	A	C
8	chr8_36751075	0	36751075	A	T
8	chr8_36752971	0	36752971	C	G
8	chr8_36758077	0	36758077	G	T
8	chr8_36774332	0	36774332	A	C
8	chr8_36805917	0	36805917	C	A
8	chr8_36807376	0	36807376	G	T
8	chr8_36836791	0	36836791	A	T
8	chr8_36844500	0	36844500	C	G
8	chr8_36849433	0	36849433	C	G
8	chr8_36866547	0	36866547	G	C
8	chr8_36866704	0	36866704	A	C
8	chr8_36873077	0	36873077	A	C
8	chr8_36881599	0	36881599	A	T
8	chr8_36886892	0	36886892	A	T
8	chr8_36946872	0	36946872	G	C
8	chr8_36946932	0	36946932	A	C
8	chr8_36967571	0	36967571	T	G
8	chr8_36993916	0	36993916	T	G
8	chr8_37016755	0	37016755	T	G
8	chr8_37031175	0	37031175	T	G
8	chr8_37056002	0	37056002	C	G
8	chr8_37072947	0	37072947	A	T
8	chr8_37087106	0	37087106	G	C
8	chr8_37154287	0	37154287	T	G
8	chr8_37163694	0	37163694	C	A
8	chr8_37172078	0	37172078	C	G
8	chr8_37178957	0	37178957	A	T
8	chr8_37211744	0	37211744	A	T
8	chr8_37221830	0	37221830	A	T
8	chr8_37228919	0	37228919	T	A
8	chr8_37229054	0	37229054	C	G
8	chr8_37240605	0	37240605	C	G
8	chr8_37246945	0	37246945	C	A
8	chr8_37271175	0	37271175	T	A
8	chr8_37290306	0	37290306	C	G
8	chr8_37304209	0	37304209	A	C
8	chr8_37308703	0	37308703	A	C
8	chr8_37317768	0	37317768	C	G
8	chr8_37320804	0	37320804	T	G
8	chr8_37427559	0	37427559	C	A
8	chr8_37428667	0	37428667	T	G
8	chr8_37439602	0	37439602	G	T
8	chr8_37475453	0	37475453	G	T
8	chr8_37488209	0	37488209	A	T
8	chr8_37497435	0	37497435	A	T
8	chr8_37501080	0	37501080	A	T
8	chr8_37565236	0	37565236	C	A
8	chr8_37570545	0	37570545	G	T
8	chr8_37672052	0	37672052	C	G
8	chr8_37720576	0	37720576	G	T
8	chr8_37757857	0	37757857	A	C
8	chr8_37769049	0	37769049	G	T
8	chr8_37775387	0	37775387	G	C
8	chr8_37785404	0	37785404	G	T
8	chr8_37790469	0	37790469	T	G
8	chr8_37795741	0	37795741	G	C
8	chr8_37800008	0	37800008	G	T
8	chr8_37834049	0	37834049	T	G
8	chr8_37844821	0	37844821	G	T
8	chr8_37866633	0	37866633	C	G
8	chr8_37872228	0	37872228	C	G
8	chr8_37882233	0	37882233	C	G
8	chr8_37901651	0	37901651	T	G
8	chr8_37920584	0	37920584	A	C
8	chr8_37925402	0	37925402	A	C
8	chr8_37935740	0	37935740	C	A
8	chr8_37944994	0	37944994	T	G
8	chr8_37979760	0	37979760	A	C
8	chr8_37987423	0	37987423	T	A
8	chr8_38000813	0	38000813	C	G
8	chr8_38021570	0	38021570	T	G
8	chr8_38021598	0	38021598	T	G
8	chr8_38022955	0	38022955	A	T
8	chr8_38050065	0	38050065	A	C
8	chr8_38069388	0	38069388	G	T
8	chr8_38084039	0	38084039	G	T
8	chr8_38094099	0	38094099	C	G
8	chr8_38178670	0	38178670	C	G
8	chr8_38200193	0	38200193	A	T
8	chr8_38203263	0	38203263	C	G
8	chr8_38204021	0	38204021	C	G
8	chr8_38204407	0	38204407	T	A
8	chr8_38207535	0	38207535	C	A
8	chr8_38218939	0	38218939	T	G
8	chr8_38264184	0	38264184	C	G
8	chr8_38276523	0	38276523	T	G
8	chr8_38310660	0	38310660	A	T
8	chr8_38323365	0	38323365	G	T
8	chr8_38395646	0	38395646	T	G
8	chr8_38411179	0	38411179	T	G
8	chr8_38426737	0	38426737	G	C
8	chr8_38430370	0	38430370	G	T
8	chr8_38462155	0	38462155	T	G
8	chr8_38469061	0	38469061	T	A
8	chr8_38475164	0	38475164	G	C
8	chr8_38487575	0	38487575	T	G
8	chr8_38513737	0	38513737	C	G
8	chr8_38515161	0	38515161	A	T
8	chr8_38557778	0	38557778	G	C
8	chr8_38614752	0	38614752	T	G
8	chr8_38622875	0	38622875	G	C
8	chr8_38650026	0	38650026	A	C
8	chr8_38655580	0	38655580	A	C
8	chr8_38664715	0	38664715	G	T
8	chr8_38670805	0	38670805	C	A
8	chr8_38672590	0	38672590	C	G
8	chr8_38679016	0	38679016	A	C
8	chr8_38680662	0	38680662	C	G
8	chr8_38696261	0	38696261	G	C
8	chr8_38696576	0	38696576	C	G
8	chr8_38700618	0	38700618	C	G
8	chr8_38722458	0	38722458	A	C
8	chr8_38725772	0	38725772	G	T
8	chr8_38730641	0	38730641	C	A
8	chr8_38767382	0	38767382	A	C
8	chr8_38772832	0	38772832	G	T
8	chr8_38798177	0	38798177	T	G
8	chr8_38798622	0	38798622	C	G
8	chr8_38800469	0	38800469	G	C
8	chr8_38800927	0	38800927	A	C
8	chr8_38809247	0	38809247	G	T
8	chr8_38842027	0	38842027	T	A
8	chr8_38842363	0	38842363	C	A
8	chr8_38849472	0	38849472	C	G
8	chr8_38860999	0	38860999	T	A
8	chr8_38881156	0	38881156	A	C
8	chr8_38896999	0	38896999	G	T
8	chr8_38900411	0	38900411	G	T
8	chr8_38923740	0	38923740	C	G
8	chr8_38942977	0	38942977	G	C
8	chr8_38946902	0	38946902	C	G
8	chr8_39013018	0	39013018	T	G
8	chr8_39071118	0	39071118	T	G
8	chr8_39100384	0	39100384	T	G
8	chr8_39108008	0	39108008	G	C
8	chr8_39114783	0	39114783	G	T
8	chr8_39116412	0	39116412	G	T
8	chr8_39128666	0	39128666	C	A
8	chr8_39181715	0	39181715	C	G
8	chr8_39236250	0	39236250	A	C
8	chr8_39258758	0	39258758	T	G
8	chr8_39260457	0	39260457	C	A
8	chr8_39266538	0	39266538	T	G
8	chr8_39275769	0	39275769	A	C
8	chr8_39296888	0	39296888	C	G
8	chr8_39316695	0	39316695	A	C
8	chr8_39318976	0	39318976	T	G
8	chr8_39360427	0	39360427	T	G
8	chr8_39391757	0	39391757	T	G
8	chr8_39402650	0	39402650	C	A
8	chr8_39414626	0	39414626	T	G
8	chr8_39440759	0	39440759	G	C
8	chr8_39454620	0	39454620	C	G
8	chr8_39457350	0	39457350	C	A
8	chr8_39498165	0	39498165	T	G
8	chr8_39507531	0	39507531	C	G
8	chr8_39528636	0	39528636	G	T
8	chr8_39531033	0	39531033	A	C
8	chr8_39552867	0	39552867	A	C
8	chr8_39568771	0	39568771	A	C
8	chr8_39569469	0	39569469	C	G
8	chr8_39598376	0	39598376	A	C
8	chr8_39602231	0	39602231	C	G
8	chr8_39651161	0	39651161	C	G
8	chr8_39703081	0	39703081	C	G
8	chr8_39703698	0	39703698	A	C
8	chr8_39705562	0	39705562	A	C
8	chr8_39709051	0	39709051	C	A
8	chr8_39736968	0	39736968	A	C
8	chr8_39737271	0	39737271	A	C
8	chr8_39739863	0	39739863	C	A
8	chr8_39745334	0	39745334	A	C
8	chr8_39746140	0	39746140	C	G
8	chr8_39757428	0	39757428	A	C
8	chr8_39769208	0	39769208	A	C
8	chr8_39773687	0	39773687	T	G
8	chr8_39778424	0	39778424	T	A
8	chr8_39818789	0	39818789	A	C
8	chr8_39843374	0	39843374	C	G
8	chr8_39844431	0	39844431	G	C
8	chr8_39884824	0	39884824	T	G
8	chr8_39904807	0	39904807	A	T
8	chr8_39928113	0	39928113	G	C
8	chr8_39935118	0	39935118	C	G
8	chr8_39983670	0	39983670	A	C
8	chr8_40008970	0	40008970	G	C
8	chr8_40022327	0	40022327	A	T
8	chr8_40037452	0	40037452	G	C
8	chr8_40044772	0	40044772	C	G
8	chr8_40069836	0	40069836	C	G
8	chr8_40092244	0	40092244	A	T
8	chr8_40112364	0	40112364	T	G
8	chr8_40113825	0	40113825	T	A
8	chr8_40115221	0	40115221	T	G
8	chr8_40148316	0	40148316	G	C
8	chr8_40186064	0	40186064	C	G
8	chr8_40189559	0	40189559	T	G
8	chr8_40194234	0	40194234	A	C
8	chr8_40243702	0	40243702	C	A
8	chr8_40267558	0	40267558	A	T
8	chr8_40286050	0	40286050	A	C
8	chr8_40319228	0	40319228	A	T
8	chr8_40327233	0	40327233	C	A
8	chr8_40332407	0	40332407	C	G
8	chr8_40352307	0	40352307	C	G
8	chr8_40352736	0	40352736	A	C
8	chr8_40420706	0	40420706	A	T
8	chr8_40425033	0	40425033	A	C
8	chr8_40456292	0	40456292	G	T
8	chr8_40531496	0	40531496	G	C
8	chr8_40563489	0	40563489	G	T
8	chr8_40564347	0	40564347	T	A
8	chr8_40621261	0	40621261	G	T
8	chr8_40634356	0	40634356	C	G
8	chr8_40636788	0	40636788	T	G
8	chr8_40640488	0	40640488	A	T
8	chr8_40650109	0	40650109	T	G
8	chr8_40678029	0	40678029	A	T
8	chr8_40693219	0	40693219	C	A
8	chr8_40709958	0	40709958	C	G
8	chr8_40710287	0	40710287	T	A
8	chr8_40723316	0	40723316	C	A
8	chr8_40787049	0	40787049	G	C
8	chr8_40808777	0	40808777	G	C
8	chr8_40809285	0	40809285	C	A
8	chr8_40819429	0	40819429	C	G
8	chr8_40834753	0	40834753	C	A
8	chr8_40849457	0	40849457	T	G
8	chr8_40861237	0	40861237	A	C
8	chr8_40881433	0	40881433	G	T
8	chr8_40920835	0	40920835	G	C
8	chr8_40925843	0	40925843	C	G
8	chr8_40937807	0	40937807	C	G
8	chr8_40962656	0	40962656	C	G
8	chr8_40976650	0	40976650	G	T
8	chr8_40978340	0	40978340	T	A
8	chr8_40988040	0	40988040	C	G
8	chr8_41031079	0	41031079	G	C
8	chr8_41051350	0	41051350	G	C
8	chr8_41053759	0	41053759	A	T
8	chr8_41076007	0	41076007	C	A
8	chr8_41122766	0	41122766	G	C
8	chr8_41125516	0	41125516	T	G
8	chr8_41137913	0	41137913	G	T
8	chr8_41255859	0	41255859	A	T
8	chr8_41340834	0	41340834	T	G
8	chr8_41358629	0	41358629	A	T
8	chr8_41361989	0	41361989	C	A
8	chr8_41379191	0	41379191	G	C
8	chr8_41384499	0	41384499	T	A
8	chr8_41403080	0	41403080	A	C
8	chr8_41419579	0	41419579	C	A
8	chr8_41421839	0	41421839	C	A
8	chr8_41447294	0	41447294	C	G
8	chr8_41455251	0	41455251	C	G
8	chr8_41466422	0	41466422	C	G
8	chr8_41467642	0	41467642	G	T
8	chr8_41473047	0	41473047	A	T
8	chr8_41592284	0	41592284	T	G
8	chr8_41649573	0	41649573	A	T
8	chr8_41651840	0	41651840	A	C
8	chr8_41685888	0	41685888	C	G
8	chr8_41697661	0	41697661	G	C
8	chr8_41745541	0	41745541	C	A
8	chr8_41748339	0	41748339	A	T
8	chr8_41750160	0	41750160	C	A
8	chr8_41763245	0	41763245	A	T
8	chr8_41765192	0	41765192	C	A
8	chr8_41780179	0	41780179	C	A
8	chr8_41782907	0	41782907	A	C
8	chr8_41782987	0	41782987	T	G
8	chr8_41798607	0	41798607	A	T
8	chr8_41822858	0	41822858	A	T
8	chr8_41827925	0	41827925	C	G
8	chr8_41831073	0	41831073	T	A
8	chr8_41834578	0	41834578	T	G
8	chr8_41837341	0	41837341	A	C
8	chr8_41862250	0	41862250	T	G
8	chr8_41862641	0	41862641	A	T
8	chr8_41870639	0	41870639	T	A
8	chr8_41966326	0	41966326	T	G
8	chr8_41967292	0	41967292	T	G
8	chr8_42004921	0	42004921	C	G
8	chr8_42024356	0	42024356	G	T
8	chr8_42039196	0	42039196	C	G
8	chr8_42104246	0	42104246	A	C
8	chr8_42126270	0	42126270	C	A
8	chr8_42126287	0	42126287	T	G
8	chr8_42154677	0	42154677	C	G
8	chr8_42180476	0	42180476	A	T
8	chr8_42184682	0	42184682	C	G
8	chr8_42191627	0	42191627	T	G
8	chr8_42216934	0	42216934	A	T
8	chr8_42252189	0	42252189	G	C
8	chr8_42272476	0	42272476	G	C
8	chr8_42301845	0	42301845	A	C
8	chr8_42376419	0	42376419	A	T
8	chr8_42383645	0	42383645	T	A
8	chr8_42412529	0	42412529	G	T
8	chr8_42413592	0	42413592	A	T
8	chr8_42419411	0	42419411	G	T
8	chr8_42423041	0	42423041	T	G
8	chr8_42428067	0	42428067	T	G
8	chr8_42436377	0	42436377	C	A
8	chr8_42481606	0	42481606	C	A
8	chr8_42493285	0	42493285	C	G
8	chr8_42495342	0	42495342	A	T
8	chr8_42506660	0	42506660	C	G
8	chr8_42512846	0	42512846	G	T
8	chr8_42535656	0	42535656	T	A
8	chr8_42538145	0	42538145	T	A
8	chr8_42547204	0	42547204	C	G
8	chr8_42548827	0	42548827	G	T
8	chr8_42598891	0	42598891	C	A
8	chr8_42605338	0	42605338	A	C
8	chr8_42610288	0	42610288	C	G
8	chr8_42614380	0	42614380	C	A
8	chr8_42637364	0	42637364	T	G
8	chr8_42690046	0	42690046	A	C
8	chr8_42690760	0	42690760	C	A
8	chr8_42697543	0	42697543	C	G
8	chr8_42718143	0	42718143	T	G
8	chr8_42731697	0	42731697	A	C
8	chr8_42753241	0	42753241	A	T
8	chr8_42771258	0	42771258	A	C
8	chr8_42774779	0	42774779	T	G
8	chr8_42786989	0	42786989	C	G
8	chr8_42817003	0	42817003	T	G
8	chr8_42877634	0	42877634	C	A
8	chr8_42902747	0	42902747	A	C
8	chr8_42909493	0	42909493	C	A
8	chr8_42920334	0	42920334	T	A
8	chr8_42922784	0	42922784	T	G
8	chr8_42945825	0	42945825	G	C
8	chr8_42946465	0	42946465	G	C
8	chr8_42955161	0	42955161	C	A
8	chr8_42988118	0	42988118	T	G
8	chr8_42988306	0	42988306	G	T
8	chr8_43022228	0	43022228	G	C
8	chr8_43022941	0	43022941	T	A
8	chr8_43044817	0	43044817	A	T
8	chr8_43045368	0	43045368	C	A
8	chr8_43057099	0	43057099	C	A
8	chr8_43082630	0	43082630	A	T
8	chr8_43100784	0	43100784	C	A
8	chr8_43107891	0	43107891	G	C
8	chr8_43170265	0	43170265	T	G
8	chr8_43178526	0	43178526	A	T
8	chr8_43188958	0	43188958	G	T
8	chr8_43254843	0	43254843	C	G
8	chr8_43265040	0	43265040	A	T
8	chr8_43289163	0	43289163	G	C
8	chr8_43301373	0	43301373	C	G
8	chr8_43308646	0	43308646	T	A
8	chr8_43318883	0	43318883	G	T
8	chr8_43330085	0	43330085	T	G
8	chr8_43330448	0	43330448	A	C
8	chr8_43332332	0	43332332	A	T
8	chr8_43340398	0	43340398	G	T
8	chr8_43355860	0	43355860	G	C
8	chr8_43370703	0	43370703	C	A
8	chr8_43373119	0	43373119	A	C
8	chr8_43397980	0	43397980	G	T
8	chr8_43425215	0	43425215	G	T
8	chr8_43477690	0	43477690	C	G
8	chr8_43491193	0	43491193	C	G
8	chr8_43491605	0	43491605	T	G
8	chr8_43514338	0	43514338	G	C
8	chr8_43519317	0	43519317	T	A
8	chr8_43521381	0	43521381	G	T
8	chr8_43558967	0	43558967	G	T
8	chr8_43579717	0	43579717	G	T
8	chr8_43592582	0	43592582	A	C
8	chr8_43614368	0	43614368	G	T
8	chr8_43628727	0	43628727	C	A
8	chr8_43680329	0	43680329	A	T
8	chr8_43691162	0	43691162	G	T
8	chr8_43711738	0	43711738	T	G
8	chr8_43716572	0	43716572	G	C
8	chr8_43716639	0	43716639	C	A
8	chr8_43723717	0	43723717	G	C
8	chr8_43726648	0	43726648	C	G
8	chr8_43786410	0	43786410	C	G
8	chr8_43788917	0	43788917	T	A
8	chr8_43810296	0	43810296	C	G
8	chr8_43843022	0	43843022	A	T
8	chr8_43851653	0	43851653	C	G
8	chr8_43866826	0	43866826	G	C
8	chr8_43871741	0	43871741	T	A
8	chr8_43873087	0	43873087	A	T
8	chr8_43881233	0	43881233	C	A
8	chr8_43890700	0	43890700	G	T
8	chr8_43903917	0	43903917	G	C
8	chr8_43915882	0	43915882	A	T
8	chr8_43953863	0	43953863	C	G
8	chr8_43989935	0	43989935	T	G
8	chr8_43990589	0	43990589	C	A
8	chr8_43991211	0	43991211	T	G
8	chr8_44011425	0	44011425	G	T
8	chr8_44049295	0	44049295	A	T
8	chr8_44060542	0	44060542	G	T
8	chr8_44067510	0	44067510	C	A
8	chr8_44099398	0	44099398	C	A
8	chr8_44103040	0	44103040	A	T
8	chr8_44106013	0	44106013	G	T
8	chr8_44111117	0	44111117	T	G
8	chr8_44116074	0	44116074	G	C
8	chr8_44133385	0	44133385	A	C
8	chr8_44136722	0	44136722	G	T
8	chr8_44169172	0	44169172	T	G
8	chr8_44194533	0	44194533	T	G
8	chr8_44227941	0	44227941	T	G
8	chr8_44229207	0	44229207	T	G
8	chr8_44267654	0	44267654	C	G
8	chr8_44275912	0	44275912	C	A
8	chr8_44276370	0	44276370	C	A
8	chr8_44283874	0	44283874	G	C
8	chr8_44296058	0	44296058	C	G
8	chr8_44355054	0	44355054	G	C
8	chr8_44385073	0	44385073	C	A
8	chr8_44390124	0	44390124	A	C
8	chr8_44391582	0	44391582	C	G
8	chr8_44403288	0	44403288	T	G
8	chr8_44412855	0	44412855	T	A
8	chr8_44442616	0	44442616	T	A
8	chr8_44445807	0	44445807	A	C
8	chr8_44464830	0	44464830	C	G
8	chr8_44469801	0	44469801	A	C
8	chr8_44479835	0	44479835	G	T
8	chr8_44496696	0	44496696	C	A
8	chr8_44508321	0	44508321	C	G
8	chr8_44516064	0	44516064	G	T
8	chr8_44519616	0	44519616	G	T
8	chr8_44527754	0	44527754	G	C
8	chr8_44531290	0	44531290	G	C
8	chr8_44560826	0	44560826	C	G
8	chr8_44577666	0	44577666	C	A
8	chr8_44580088	0	44580088	G	C
8	chr8_44595911	0	44595911	G	C
8	chr8_44645835	0	44645835	A	T
8	chr8_44669866	0	44669866	T	G
8	chr8_44678122	0	44678122	G	T
8	chr8_44680925	0	44680925	T	G
8	chr8_44701812	0	44701812	G	T
8	chr8_44721275	0	44721275	T	A
8	chr8_44728159	0	44728159	G	T
8	chr8_44729858	0	44729858	A	C
8	chr8_44756056	0	44756056	C	G
8	chr8_44778587	0	44778587	C	A
8	chr8_44778614	0	44778614	G	T
8	chr8_44788945	0	44788945	A	C
8	chr8_44811218	0	44811218	G	C
8	chr8_44827467	0	44827467	G	T
8	chr8_44830285	0	44830285	C	A
8	chr8_44833945	0	44833945	A	T
8	chr8_44834286	0	44834286	T	A
8	chr8_44855833	0	44855833	T	G
8	chr8_44867500	0	44867500	C	A
8	chr8_44937768	0	44937768	G	T
8	chr8_44952973	0	44952973	G	T
8	chr8_44953043	0	44953043	C	G
8	chr8_44953127	0	44953127	A	T
8	chr8_44977304	0	44977304	G	T
8	chr8_44983056	0	44983056	T	A
8	chr8_44983242	0	44983242	G	T
8	chr8_45011481	0	45011481	G	C
8	chr8_45018095	0	45018095	T	A
8	chr8_45031503	0	45031503	G	T
8	chr8_45092522	0	45092522	C	G
8	chr8_45094997	0	45094997	C	G
8	chr8_45103836	0	45103836	C	A
8	chr8_45119309	0	45119309	C	A
8	chr8_45137676	0	45137676	C	G
8	chr8_45225777	0	45225777	C	A
8	chr8_45234253	0	45234253	G	C
8	chr8_45283979	0	45283979	G	T
8	chr8_45284736	0	45284736	G	T
8	chr8_45305063	0	45305063	A	T
8	chr8_45315780	0	45315780	A	T
8	chr8_45346258	0	45346258	T	G
8	chr8_45365580	0	45365580	A	C
8	chr8_45434411	0	45434411	T	A
8	chr8_45437491	0	45437491	G	C
8	chr8_45445282	0	45445282	A	C
8	chr8_45449647	0	45449647	C	A
8	chr8_45457993	0	45457993	G	C
8	chr8_45466721	0	45466721	C	A
8	chr8_45482439	0	45482439	A	C
8	chr8_45512626	0	45512626	A	C
8	chr8_45513039	0	45513039	C	G
8	chr8_45540324	0	45540324	T	G
8	chr8_45540864	0	45540864	G	C
8	chr8_45573245	0	45573245	T	G
8	chr8_45593937	0	45593937	T	G
8	chr8_45595660	0	45595660	C	G
8	chr8_45617953	0	45617953	G	T
8	chr8_45618005	0	45618005	G	C
8	chr8_45618301	0	45618301	A	T
8	chr8_45639288	0	45639288	T	G
8	chr8_45640423	0	45640423	C	A
8	chr8_45650182	0	45650182	A	T
8	chr8_45650951	0	45650951	T	G
8	chr8_45652987	0	45652987	C	A
8	chr8_45695653	0	45695653	G	T
8	chr8_45700841	0	45700841	C	A
8	chr8_45705025	0	45705025	C	G
8	chr8_45765166	0	45765166	G	C
8	chr8_45785689	0	45785689	T	G
8	chr8_45800551	0	45800551	G	T
8	chr8_45819377	0	45819377	C	G
8	chr8_45820081	0	45820081	G	C
8	chr8_45851072	0	45851072	A	C
8	chr8_45855426	0	45855426	G	C
8	chr8_45865520	0	45865520	A	T
8	chr8_45878605	0	45878605	G	T
8	chr8_45883957	0	45883957	G	C
8	chr8_45995905	0	45995905	C	G
8	chr8_45995915	0	45995915	G	T
8	chr8_46000420	0	46000420	A	C
8	chr8_46002373	0	46002373	C	G
8	chr8_46014857	0	46014857	T	G
8	chr8_46019058	0	46019058	G	C
8	chr8_46041536	0	46041536	G	T
8	chr8_46044058	0	46044058	C	G
8	chr8_46069330	0	46069330	C	A
8	chr8_46071012	0	46071012	T	A
8	chr8_46072157	0	46072157	T	G
8	chr8_46090757	0	46090757	C	A
8	chr8_46105598	0	46105598	A	C
8	chr8_46115339	0	46115339	C	A
8	chr8_46123880	0	46123880	G	C
8	chr8_46140029	0	46140029	T	A
8	chr8_46176640	0	46176640	G	C
8	chr8_46178851	0	46178851	C	A
8	chr8_46182038	0	46182038	A	T
8	chr8_46203331	0	46203331	A	T
8	chr8_46224137	0	46224137	G	T
8	chr8_46244765	0	46244765	A	T
8	chr8_46266329	0	46266329	G	C
8	chr8_46290037	0	46290037	G	T
8	chr8_46296349	0	46296349	G	C
8	chr8_46305074	0	46305074	G	C
8	chr8_46324755	0	46324755	C	A
8	chr8_46352460	0	46352460	C	A
8	chr8_46399533	0	46399533	C	A
8	chr8_46419638	0	46419638	A	T
8	chr8_46441979	0	46441979	A	C
8	chr8_46444198	0	46444198	C	G
8	chr8_46446228	0	46446228	G	T
8	chr8_46450278	0	46450278	A	T
8	chr8_46461766	0	46461766	G	C
8	chr8_46463969	0	46463969	C	G
8	chr8_46488496	0	46488496	A	C
8	chr8_46491904	0	46491904	C	A
8	chr8_46494970	0	46494970	C	G
8	chr8_46506134	0	46506134	T	A
8	chr8_46522523	0	46522523	T	G
8	chr8_46527059	0	46527059	A	C
8	chr8_46567660	0	46567660	C	G
8	chr8_46581799	0	46581799	G	T
8	chr8_46582046	0	46582046	C	G
8	chr8_46583709	0	46583709	C	G
8	chr8_46584285	0	46584285	C	A
8	chr8_46605720	0	46605720	A	C
8	chr8_46619186	0	46619186	T	A
8	chr8_46622583	0	46622583	G	T
8	chr8_46670514	0	46670514	G	C
8	chr8_46670769	0	46670769	G	T
8	chr8_46694839	0	46694839	C	G
8	chr8_46712218	0	46712218	C	G
8	chr8_46719795	0	46719795	G	T
8	chr8_46801030	0	46801030	T	G
8	chr8_46809101	0	46809101	C	A
8	chr8_46843249	0	46843249	A	C
8	chr8_46873115	0	46873115	G	C
8	chr8_46895762	0	46895762	G	T
8	chr8_46906247	0	46906247	T	G
8	chr8_46939134	0	46939134	T	A
8	chr8_46947462	0	46947462	A	T
8	chr8_46985934	0	46985934	T	A
8	chr8_47015291	0	47015291	G	T
8	chr8_47027952	0	47027952	G	C
8	chr8_47032235	0	47032235	A	T
8	chr8_47113485	0	47113485	T	A
8	chr8_47148914	0	47148914	G	T
8	chr8_47153880	0	47153880	G	T
8	chr8_47165994	0	47165994	C	A
8	chr8_47192843	0	47192843	G	T
8	chr8_47201778	0	47201778	C	A
8	chr8_47213867	0	47213867	C	G
8	chr8_47224736	0	47224736	G	C
8	chr8_47257802	0	47257802	A	T
8	chr8_47283353	0	47283353	A	C
8	chr8_47284214	0	47284214	C	G
8	chr8_47292374	0	47292374	G	C
8	chr8_47295401	0	47295401	A	C
8	chr8_47321798	0	47321798	T	G
8	chr8_47354260	0	47354260	T	A
8	chr8_47391746	0	47391746	A	C
8	chr8_47397294	0	47397294	G	T
8	chr8_47402798	0	47402798	C	G
8	chr8_47431281	0	47431281	T	G
8	chr8_47435275	0	47435275	T	A
8	chr8_47453535	0	47453535	G	C
8	chr8_47454368	0	47454368	G	T
8	chr8_47472330	0	47472330	C	G
8	chr8_47479029	0	47479029	G	T
8	chr8_47485100	0	47485100	G	T
8	chr8_47489587	0	47489587	G	C
8	chr8_47491158	0	47491158	A	C
8	chr8_47498922	0	47498922	G	T
8	chr8_47516064	0	47516064	C	A
8	chr8_47518260	0	47518260	T	G
8	chr8_47519600	0	47519600	G	T
8	chr8_47525986	0	47525986	A	C
8	chr8_47545629	0	47545629	C	A
8	chr8_47553762	0	47553762	G	C
8	chr8_47555225	0	47555225	T	A
8	chr8_47557240	0	47557240	A	C
8	chr8_47579644	0	47579644	G	C
8	chr8_47602083	0	47602083	T	G
8	chr8_47662010	0	47662010	C	G
8	chr8_47688834	0	47688834	T	G
8	chr8_47707971	0	47707971	G	C
8	chr8_47754393	0	47754393	C	G
8	chr8_47781351	0	47781351	G	T
8	chr8_47781565	0	47781565	G	C
8	chr8_47803746	0	47803746	T	G
8	chr8_47856417	0	47856417	G	T
8	chr8_47890457	0	47890457	A	T
8	chr8_47915890	0	47915890	T	A
8	chr8_47941917	0	47941917	T	G
8	chr8_47957414	0	47957414	C	G
8	chr8_47974242	0	47974242	C	G
8	chr8_47979782	0	47979782	A	C
8	chr8_47984371	0	47984371	A	T
8	chr8_48004453	0	48004453	A	T
8	chr8_48007227	0	48007227	C	G
8	chr8_48018998	0	48018998	G	C
8	chr8_48029855	0	48029855	T	G
8	chr8_48034756	0	48034756	C	G
8	chr8_48037229	0	48037229	G	T
8	chr8_48039825	0	48039825	C	A
8	chr8_48052423	0	48052423	C	G
8	chr8_48091740	0	48091740	G	T
8	chr8_48094800	0	48094800	G	T
8	chr8_48129258	0	48129258	C	G
8	chr8_48141773	0	48141773	T	G
8	chr8_48150305	0	48150305	G	C
8	chr8_48155570	0	48155570	T	G
8	chr8_48176092	0	48176092	A	C
8	chr8_48185427	0	48185427	G	C
8	chr8_48214478	0	48214478	C	A
8	chr8_48228704	0	48228704	G	C
8	chr8_48235588	0	48235588	G	C
8	chr8_48242248	0	48242248	C	A
8	chr8_48244907	0	48244907	T	G
8	chr8_48258731	0	48258731	C	G
8	chr8_48275738	0	48275738	C	A
8	chr8_48312131	0	48312131	G	C
8	chr8_48329421	0	48329421	G	C
8	chr8_48364630	0	48364630	G	C
8	chr8_48371197	0	48371197	A	C
8	chr8_48382128	0	48382128	T	A
8	chr8_48382290	0	48382290	T	G
8	chr8_48390206	0	48390206	C	G
8	chr8_48435472	0	48435472	G	T
8	chr8_48436584	0	48436584	G	C
8	chr8_48443133	0	48443133	A	T
8	chr8_48506424	0	48506424	C	G
8	chr8_48515093	0	48515093	A	T
8	chr8_48539311	0	48539311	G	T
8	chr8_48556668	0	48556668	A	T
8	chr8_48593193	0	48593193	G	C
8	chr8_48601240	0	48601240	C	A
8	chr8_48612292	0	48612292	A	C
8	chr8_48619999	0	48619999	A	C
8	chr8_48624255	0	48624255	C	A
8	chr8_48659666	0	48659666	G	C
8	chr8_48667343	0	48667343	C	G
8	chr8_48673717	0	48673717	C	G
8	chr8_48673863	0	48673863	A	C
8	chr8_48674808	0	48674808	A	T
8	chr8_48684478	0	48684478	G	C
8	chr8_48705362	0	48705362	C	G
8	chr8_48720319	0	48720319	A	T
8	chr8_48721830	0	48721830	C	G
8	chr8_48746073	0	48746073	C	A
8	chr8_48752688	0	48752688	T	A
8	chr8_48770474	0	48770474	A	C
8	chr8_48836906	0	48836906	G	T
8	chr8_48852806	0	48852806	G	T
8	chr8_48859504	0	48859504	T	G
8	chr8_48873845	0	48873845	G	C
8	chr8_48882005	0	48882005	A	C
8	chr8_48887820	0	48887820	T	A
8	chr8_48890618	0	48890618	C	A
8	chr8_48906559	0	48906559	G	T
8	chr8_48911190	0	48911190	C	G
8	chr8_48925999	0	48925999	C	A
8	chr8_48926922	0	48926922	T	A
8	chr8_48932388	0	48932388	C	A
8	chr8_48937518	0	48937518	A	T
8	chr8_48952355	0	48952355	A	T
8	chr8_48974329	0	48974329	C	G
8	chr8_48976181	0	48976181	A	C
8	chr8_48996484	0	48996484	A	C
8	chr8_49009309	0	49009309	T	A
8	chr8_49011527	0	49011527	C	G
8	chr8_49019124	0	49019124	T	G
8	chr8_49019818	0	49019818	C	A
8	chr8_49029098	0	49029098	A	T
8	chr8_49047647	0	49047647	G	C
8	chr8_49086643	0	49086643	A	C
8	chr8_49092236	0	49092236	A	C
8	chr8_49096437	0	49096437	G	C
8	chr8_49099865	0	49099865	G	C
8	chr8_49138313	0	49138313	A	C
8	chr8_49168106	0	49168106	C	A
8	chr8_49210138	0	49210138	G	C
8	chr8_49239294	0	49239294	G	T
8	chr8_49252634	0	49252634	T	A
8	chr8_49253226	0	49253226	G	T
8	chr8_49254537	0	49254537	T	A
8	chr8_49277913	0	49277913	C	G
8	chr8_49290140	0	49290140	T	G
8	chr8_49307305	0	49307305	G	T
8	chr8_49314289	0	49314289	C	G
8	chr8_49387692	0	49387692	T	G
8	chr8_49395198	0	49395198	T	A
8	chr8_49409585	0	49409585	G	T
8	chr8_49410270	0	49410270	T	A
8	chr8_49449948	0	49449948	C	A
8	chr8_49464111	0	49464111	T	G
8	chr8_49473593	0	49473593	A	C
8	chr8_49489709	0	49489709	A	T
8	chr8_49490772	0	49490772	C	G
8	chr8_49521032	0	49521032	G	T
8	chr8_49551771	0	49551771	A	C
8	chr8_49556048	0	49556048	T	G
8	chr8_49557464	0	49557464	T	G
8	chr8_49586053	0	49586053	T	G
8	chr8_49632989	0	49632989	T	G
8	chr8_49642503	0	49642503	A	T
8	chr8_49646669	0	49646669	A	C
8	chr8_49652396	0	49652396	T	G
8	chr8_49673815	0	49673815	G	T
8	chr8_49695641	0	49695641	T	G
8	chr8_49699421	0	49699421	C	G
8	chr8_49719630	0	49719630	A	C
8	chr8_49730493	0	49730493	G	C
8	chr8_49742552	0	49742552	C	G
8	chr8_49746380	0	49746380	A	C
8	chr8_49750197	0	49750197	T	G
8	chr8_49756533	0	49756533	A	C
8	chr8_49756559	0	49756559	T	G
8	chr8_49824629	0	49824629	G	C
8	chr8_49859986	0	49859986	C	G
8	chr8_49872469	0	49872469	A	T
8	chr8_49873734	0	49873734	T	A
8	chr8_49908939	0	49908939	G	T
8	chr8_49940333	0	49940333	A	C
8	chr8_49951244	0	49951244	T	G
8	chr8_49957395	0	49957395	G	T
8	chr8_49960561	0	49960561	G	T
8	chr8_49969000	0	49969000	T	G
8	chr8_49982782	0	49982782	C	A
8	chr8_49985121	0	49985121	A	C
8	chr8_49990732	0	49990732	G	C
8	chr8_50008737	0	50008737	T	A
8	chr8_50015530	0	50015530	T	G
8	chr8_50023344	0	50023344	A	C
8	chr8_50053593	0	50053593	A	C
8	chr8_50054389	0	50054389	C	A
8	chr8_50064650	0	50064650	G	C
8	chr8_50078252	0	50078252	G	T
8	chr8_50079814	0	50079814	C	G
8	chr8_50090401	0	50090401	T	G
8	chr8_50110961	0	50110961	A	C
8	chr8_50119620	0	50119620	A	C
8	chr8_50120118	0	50120118	A	T
8	chr8_50122675	0	50122675	A	C
8	chr8_50127221	0	50127221	A	C
8	chr8_50130256	0	50130256	A	C
8	chr8_50151852	0	50151852	T	A
8	chr8_50190862	0	50190862	A	C
8	chr8_50200226	0	50200226	G	T
8	chr8_50274615	0	50274615	T	A
8	chr8_50283963	0	50283963	C	A
8	chr8_50332765	0	50332765	G	C
8	chr8_50339792	0	50339792	C	G
8	chr8_50346750	0	50346750	T	G
8	chr8_50347064	0	50347064	C	G
8	chr8_50355804	0	50355804	C	G
8	chr8_50365428	0	50365428	G	C
8	chr8_50367561	0	50367561	G	C
8	chr8_50370069	0	50370069	A	T
8	chr8_50382367	0	50382367	C	A
8	chr8_50389321	0	50389321	A	C
8	chr8_50392920	0	50392920	T	G
8	chr8_50403034	0	50403034	T	A
8	chr8_50515017	0	50515017	G	T
8	chr8_50543169	0	50543169	C	A
8	chr8_50607542	0	50607542	T	G
8	chr8_50622728	0	50622728	A	C
8	chr8_50624728	0	50624728	C	G
8	chr8_50664700	0	50664700	C	G
8	chr8_50665533	0	50665533	G	C
8	chr8_50668590	0	50668590	T	G
8	chr8_50669533	0	50669533	G	C
8	chr8_50700428	0	50700428	A	T
8	chr8_50736762	0	50736762	C	A
8	chr8_50739284	0	50739284	G	C
8	chr8_50749103	0	50749103	C	G
8	chr8_50783013	0	50783013	A	T
8	chr8_50784546	0	50784546	T	A
8	chr8_50811244	0	50811244	C	A
8	chr8_50816175	0	50816175	A	C
8	chr8_50824534	0	50824534	G	T
8	chr8_50839286	0	50839286	T	G
8	chr8_50871727	0	50871727	A	C
8	chr8_50895199	0	50895199	C	A
8	chr8_50902683	0	50902683	G	C
8	chr8_50923088	0	50923088	G	T
8	chr8_50933626	0	50933626	G	C
8	chr8_50942635	0	50942635	A	T
8	chr8_50943194	0	50943194	C	A
8	chr8_50955962	0	50955962	C	G
8	chr8_50999271	0	50999271	C	A
8	chr8_51043431	0	51043431	T	A
8	chr8_51049088	0	51049088	A	C
8	chr8_51089265	0	51089265	G	C
8	chr8_51095247	0	51095247	A	C
8	chr8_51103677	0	51103677	G	C
8	chr8_51136759	0	51136759	A	T
8	chr8_51204066	0	51204066	A	C
8	chr8_51221295	0	51221295	G	C
8	chr8_51242089	0	51242089	A	T
8	chr8_51254331	0	51254331	T	G
8	chr8_51306681	0	51306681	A	C
8	chr8_51309135	0	51309135	G	T
8	chr8_51317477	0	51317477	A	T
8	chr8_51321252	0	51321252	A	C
8	chr8_51332400	0	51332400	C	A
8	chr8_51344077	0	51344077	T	G
8	chr8_51375021	0	51375021	T	G
8	chr8_51380727	0	51380727	G	C
8	chr8_51397152	0	51397152	C	A
8	chr8_51405447	0	51405447	C	G
8	chr8_51435929	0	51435929	C	A
8	chr8_51465572	0	51465572	G	T
8	chr8_51469483	0	51469483	T	A
8	chr8_51508618	0	51508618	C	A
8	chr8_51557325	0	51557325	T	A
8	chr8_51572316	0	51572316	C	G
8	chr8_51580347	0	51580347	A	C
8	chr8_51596329	0	51596329	G	C
8	chr8_51596532	0	51596532	A	T
8	chr8_51603858	0	51603858	T	A
8	chr8_51606244	0	51606244	C	G
8	chr8_51625435	0	51625435	T	G
8	chr8_51636508	0	51636508	C	A
8	chr8_51659445	0	51659445	C	A
8	chr8_51664566	0	51664566	A	T
8	chr8_51711773	0	51711773	T	G
8	chr8_51712202	0	51712202	T	G
8	chr8_51753994	0	51753994	T	G
8	chr8_51808578	0	51808578	T	G
8	chr8_51833265	0	51833265	T	G
8	chr8_51839323	0	51839323	T	A
8	chr8_51900098	0	51900098	A	C
8	chr8_51914454	0	51914454	G	C
8	chr8_51929972	0	51929972	C	A
8	chr8_51935343	0	51935343	A	C
8	chr8_51958605	0	51958605	T	A
8	chr8_51986572	0	51986572	C	A
8	chr8_52008346	0	52008346	A	C
8	chr8_52025589	0	52025589	G	T
8	chr8_52037359	0	52037359	G	T
8	chr8_52042205	0	52042205	C	A
8	chr8_52048714	0	52048714	A	C
8	chr8_52056403	0	52056403	T	A
8	chr8_52067943	0	52067943	C	G
8	chr8_52078672	0	52078672	G	C
8	chr8_52084418	0	52084418	C	G
8	chr8_52092629	0	52092629	T	G
8	chr8_52108452	0	52108452	T	A
8	chr8_52128320	0	52128320	G	C
8	chr8_52130222	0	52130222	G	C
8	chr8_52139330	0	52139330	C	G
8	chr8_52150562	0	52150562	A	C
8	chr8_52153252	0	52153252	G	C
8	chr8_52157491	0	52157491	C	G
8	chr8_52232504	0	52232504	C	A
8	chr8_52260185	0	52260185	G	C
8	chr8_52283201	0	52283201	C	G
8	chr8_52296093	0	52296093	C	G
8	chr8_52309147	0	52309147	A	C
8	chr8_52328776	0	52328776	T	A
8	chr8_52333906	0	52333906	T	A
8	chr8_52347231	0	52347231	A	T
8	chr8_52361621	0	52361621	T	G
8	chr8_52365773	0	52365773	T	G
8	chr8_52368242	0	52368242	G	C
8	chr8_52377997	0	52377997	C	G
8	chr8_52380003	0	52380003	C	A
8	chr8_52396395	0	52396395	A	T
8	chr8_52399567	0	52399567	C	A
8	chr8_52433218	0	52433218	G	T
8	chr8_52447655	0	52447655	T	G
8	chr8_52462589	0	52462589	C	A
8	chr8_52467659	0	52467659	C	G
8	chr8_52484165	0	52484165	C	G
8	chr8_52502825	0	52502825	A	T
8	chr8_52514676	0	52514676	G	C
8	chr8_52520470	0	52520470	C	A
8	chr8_52543254	0	52543254	T	G
8	chr8_52547231	0	52547231	T	G
8	chr8_52548148	0	52548148	T	G
8	chr8_52569311	0	52569311	C	G
8	chr8_52574427	0	52574427	C	G
8	chr8_52580014	0	52580014	A	C
8	chr8_52583840	0	52583840	T	A
8	chr8_52591279	0	52591279	C	G
8	chr8_52612385	0	52612385	C	G
8	chr8_52647163	0	52647163	T	G
8	chr8_52649651	0	52649651	A	C
8	chr8_52650149	0	52650149	T	G
8	chr8_52653469	0	52653469	T	G
8	chr8_52665103	0	52665103	A	C
8	chr8_52673134	0	52673134	C	A
8	chr8_52674090	0	52674090	T	G
8	chr8_52674363	0	52674363	G	T
8	chr8_52676767	0	52676767	A	T
8	chr8_52705448	0	52705448	T	A
8	chr8_52716447	0	52716447	G	C
8	chr8_52734763	0	52734763	A	T
8	chr8_52814541	0	52814541	T	A
8	chr8_52833023	0	52833023	T	G
8	chr8_52844865	0	52844865	C	A
8	chr8_52866386	0	52866386	G	C
8	chr8_52870946	0	52870946	T	G
8	chr8_52872501	0	52872501	A	C
8	chr8_52894068	0	52894068	C	G
8	chr8_52915380	0	52915380	C	A
8	chr8_52969545	0	52969545	T	G
8	chr8_52979089	0	52979089	G	T
8	chr8_52982078	0	52982078	C	G
8	chr8_53004228	0	53004228	C	A
8	chr8_53004659	0	53004659	G	C
8	chr8_53014973	0	53014973	G	T
8	chr8_53027569	0	53027569	C	A
8	chr8_53031775	0	53031775	T	G
8	chr8_53040357	0	53040357	T	G
8	chr8_53051140	0	53051140	C	A
8	chr8_53055886	0	53055886	C	G
8	chr8_53058725	0	53058725	G	T
8	chr8_53069561	0	53069561	G	T
8	chr8_53105250	0	53105250	T	A
8	chr8_53114184	0	53114184	G	C
8	chr8_53128750	0	53128750	A	C
8	chr8_53135774	0	53135774	A	C
8	chr8_53159876	0	53159876	G	T
8	chr8_53182207	0	53182207	G	T
8	chr8_53329667	0	53329667	A	C
8	chr8_53353779	0	53353779	T	G
8	chr8_53375811	0	53375811	T	A
8	chr8_53377444	0	53377444	G	C
8	chr8_53394553	0	53394553	T	G
8	chr8_53409830	0	53409830	A	T
8	chr8_53415448	0	53415448	T	A
8	chr8_53441192	0	53441192	C	G
8	chr8_53457006	0	53457006	G	C
8	chr8_53462278	0	53462278	G	T
8	chr8_53465505	0	53465505	G	T
8	chr8_53505761	0	53505761	G	T
8	chr8_53519865	0	53519865	C	A
8	chr8_53536708	0	53536708	G	C
8	chr8_53537495	0	53537495	A	C
8	chr8_53542289	0	53542289	C	G
8	chr8_53556135	0	53556135	C	A
8	chr8_53558823	0	53558823	C	G
8	chr8_53591988	0	53591988	T	G
8	chr8_53607434	0	53607434	T	A
8	chr8_53658888	0	53658888	C	A
8	chr8_53661121	0	53661121	G	T
8	chr8_53663375	0	53663375	T	A
8	chr8_53665323	0	53665323	T	G
8	chr8_53673836	0	53673836	T	G
8	chr8_53707450	0	53707450	T	G
8	chr8_53756291	0	53756291	C	A
8	chr8_53770522	0	53770522	A	C
8	chr8_53774490	0	53774490	C	G
8	chr8_53775844	0	53775844	A	T
8	chr8_53789157	0	53789157	G	C
8	chr8_53815081	0	53815081	G	C
8	chr8_53826116	0	53826116	A	T
8	chr8_53886897	0	53886897	T	G
8	chr8_53895631	0	53895631	C	G
8	chr8_53906959	0	53906959	G	T
8	chr8_53913650	0	53913650	T	A
8	chr8_53924957	0	53924957	G	T
8	chr8_53942494	0	53942494	A	T
8	chr8_53959086	0	53959086	A	C
8	chr8_53976065	0	53976065	C	G
8	chr8_53977470	0	53977470	T	G
8	chr8_53994600	0	53994600	G	T
8	chr8_54001786	0	54001786	A	C
8	chr8_54010321	0	54010321	A	C
8	chr8_54052842	0	54052842	G	T
8	chr8_54072426	0	54072426	T	A
8	chr8_54072888	0	54072888	T	A
8	chr8_54079259	0	54079259	T	G
8	chr8_54081977	0	54081977	G	T
8	chr8_54086786	0	54086786	G	T
8	chr8_54116661	0	54116661	T	G
8	chr8_54132990	0	54132990	C	G
8	chr8_54148975	0	54148975	C	G
8	chr8_54160875	0	54160875	G	T
8	chr8_54163969	0	54163969	C	G
8	chr8_54232490	0	54232490	G	T
8	chr8_54252674	0	54252674	G	T
8	chr8_54299837	0	54299837	T	A
8	chr8_54301459	0	54301459	C	G
8	chr8_54313516	0	54313516	A	C
8	chr8_54383922	0	54383922	C	A
8	chr8_54405849	0	54405849	C	G
8	chr8_54473797	0	54473797	C	G
8	chr8_54478683	0	54478683	G	C
8	chr8_54488383	0	54488383	T	G
8	chr8_54497741	0	54497741	G	T
8	chr8_54501877	0	54501877	C	A
8	chr8_54561205	0	54561205	C	G
8	chr8_54573992	0	54573992	T	G
8	chr8_54589123	0	54589123	A	T
8	chr8_54603810	0	54603810	G	T
8	chr8_54605037	0	54605037	C	A
8	chr8_54624947	0	54624947	G	C
8	chr8_54658668	0	54658668	G	C
8	chr8_54693977	0	54693977	C	A
8	chr8_54695206	0	54695206	G	T
8	chr8_54696865	0	54696865	G	C
8	chr8_54733494	0	54733494	C	A
8	chr8_54787062	0	54787062	T	A
8	chr8_54803686	0	54803686	A	C
8	chr8_54818223	0	54818223	C	G
8	chr8_54830806	0	54830806	A	T
8	chr8_54841888	0	54841888	A	C
8	chr8_54842677	0	54842677	C	A
8	chr8_54867010	0	54867010	A	T
8	chr8_54869523	0	54869523	G	T
8	chr8_54871198	0	54871198	C	G
8	chr8_54901948	0	54901948	T	A
8	chr8_54903964	0	54903964	T	A
8	chr8_54993957	0	54993957	G	T
8	chr8_55009385	0	55009385	C	A
8	chr8_55039875	0	55039875	T	G
8	chr8_55046193	0	55046193	T	G
8	chr8_55046779	0	55046779	A	T
8	chr8_55058437	0	55058437	G	T
8	chr8_55063452	0	55063452	T	G
8	chr8_55075678	0	55075678	A	C
8	chr8_55127563	0	55127563	C	A
8	chr8_55134597	0	55134597	C	G
8	chr8_55142529	0	55142529	A	C
8	chr8_55167103	0	55167103	T	A
8	chr8_55188381	0	55188381	G	C
8	chr8_55206335	0	55206335	G	T
8	chr8_55216231	0	55216231	G	T
8	chr8_55229885	0	55229885	C	A
8	chr8_55299114	0	55299114	A	C
8	chr8_55315517	0	55315517	A	C
8	chr8_55370910	0	55370910	G	T
8	chr8_55390006	0	55390006	T	G
8	chr8_55423188	0	55423188	A	T
8	chr8_55435068	0	55435068	T	G
8	chr8_55441569	0	55441569	G	C
8	chr8_55461252	0	55461252	C	A
8	chr8_55489055	0	55489055	T	G
8	chr8_55495085	0	55495085	G	T
8	chr8_55500520	0	55500520	G	T
8	chr8_55520952	0	55520952	G	T
8	chr8_55539381	0	55539381	T	A
8	chr8_55541297	0	55541297	C	G
8	chr8_55572200	0	55572200	G	C
8	chr8_55657410	0	55657410	T	G
8	chr8_55684180	0	55684180	A	C
8	chr8_55731311	0	55731311	C	G
8	chr8_55800603	0	55800603	A	C
8	chr8_55806954	0	55806954	T	G
8	chr8_55819839	0	55819839	C	G
8	chr8_55827708	0	55827708	C	G
8	chr8_55840834	0	55840834	C	G
8	chr8_55842669	0	55842669	A	C
8	chr8_55863442	0	55863442	A	T
8	chr8_55891583	0	55891583	C	A
8	chr8_55917810	0	55917810	T	A
8	chr8_55926794	0	55926794	G	T
8	chr8_55952563	0	55952563	G	C
8	chr8_55959158	0	55959158	C	G
8	chr8_55964753	0	55964753	A	C
8	chr8_55970059	0	55970059	T	G
8	chr8_55982082	0	55982082	G	T
8	chr8_56006271	0	56006271	G	C
8	chr8_56010611	0	56010611	G	C
8	chr8_56047387	0	56047387	T	G
8	chr8_56055540	0	56055540	G	T
8	chr8_56059847	0	56059847	A	C
8	chr8_56060702	0	56060702	T	A
8	chr8_56083712	0	56083712	T	G
8	chr8_56091175	0	56091175	C	G
8	chr8_56094733	0	56094733	A	T
8	chr8_56101495	0	56101495	C	G
8	chr8_56115255	0	56115255	T	G
8	chr8_56119128	0	56119128	G	T
8	chr8_56130064	0	56130064	G	T
8	chr8_56144133	0	56144133	T	A
8	chr8_56144560	0	56144560	A	C
8	chr8_56154620	0	56154620	T	G
8	chr8_56157940	0	56157940	G	T
8	chr8_56159334	0	56159334	T	G
8	chr8_56253131	0	56253131	G	C
8	chr8_56264326	0	56264326	A	C
8	chr8_56281915	0	56281915	G	C
8	chr8_56318099	0	56318099	G	C
8	chr8_56341994	0	56341994	T	G
8	chr8_56365281	0	56365281	T	G
8	chr8_56399437	0	56399437	T	G
8	chr8_56402480	0	56402480	T	G
8	chr8_56409835	0	56409835	C	A
8	chr8_56431475	0	56431475	T	G
8	chr8_56442380	0	56442380	G	C
8	chr8_56445219	0	56445219	A	C
8	chr8_56451706	0	56451706	G	C
8	chr8_56474634	0	56474634	C	G
8	chr8_56478170	0	56478170	T	A
8	chr8_56506299	0	56506299	T	G
8	chr8_56511515	0	56511515	C	A
8	chr8_56546803	0	56546803	A	T
8	chr8_56548742	0	56548742	C	G
8	chr8_56556744	0	56556744	C	G
8	chr8_56569135	0	56569135	G	C
8	chr8_56593736	0	56593736	A	T
8	chr8_56611381	0	56611381	T	G
8	chr8_56628700	0	56628700	G	C
8	chr8_56634206	0	56634206	G	T
8	chr8_56638946	0	56638946	C	A
8	chr8_56653779	0	56653779	G	T
8	chr8_56689539	0	56689539	A	T
8	chr8_56694730	0	56694730	G	T
8	chr8_56721484	0	56721484	G	C
8	chr8_56798700	0	56798700	G	C
8	chr8_56807500	0	56807500	A	C
8	chr8_56832084	0	56832084	T	A
8	chr8_56842035	0	56842035	G	T
8	chr8_56870277	0	56870277	G	C
8	chr8_56901814	0	56901814	C	G
8	chr8_56933312	0	56933312	G	T
8	chr8_56933514	0	56933514	C	G
8	chr8_56989758	0	56989758	T	G
8	chr8_56990300	0	56990300	T	G
8	chr8_57016310	0	57016310	C	A
8	chr8_57044217	0	57044217	A	C
8	chr8_57059750	0	57059750	C	G
8	chr8_57104905	0	57104905	C	A
8	chr8_57105555	0	57105555	T	G
8	chr8_57148040	0	57148040	C	A
8	chr8_57163254	0	57163254	G	C
8	chr8_57175628	0	57175628	C	A
8	chr8_57195348	0	57195348	G	T
8	chr8_57221113	0	57221113	C	A
8	chr8_57236724	0	57236724	A	C
8	chr8_57244341	0	57244341	T	A
8	chr8_57247663	0	57247663	A	T
8	chr8_57296227	0	57296227	C	A
8	chr8_57301147	0	57301147	T	G
8	chr8_57317495	0	57317495	C	G
8	chr8_57321681	0	57321681	C	G
8	chr8_57337278	0	57337278	A	C
8	chr8_57343379	0	57343379	C	G
8	chr8_57368259	0	57368259	G	C
8	chr8_57390700	0	57390700	T	G
8	chr8_57416528	0	57416528	G	C
8	chr8_57425925	0	57425925	A	T
8	chr8_57435035	0	57435035	C	G
8	chr8_57474399	0	57474399	T	G
8	chr8_57476906	0	57476906	C	G
8	chr8_57486362	0	57486362	T	A
8	chr8_57509547	0	57509547	T	G
8	chr8_57534913	0	57534913	C	G
8	chr8_57536080	0	57536080	G	C
8	chr8_57548654	0	57548654	G	C
8	chr8_57554346	0	57554346	C	A
8	chr8_57556924	0	57556924	T	G
8	chr8_57562224	0	57562224	G	T
8	chr8_57582855	0	57582855	T	G
8	chr8_57605917	0	57605917	G	C
8	chr8_57609086	0	57609086	G	C
8	chr8_57612816	0	57612816	A	C
8	chr8_57614304	0	57614304	A	C
8	chr8_57618656	0	57618656	C	G
8	chr8_57621731	0	57621731	A	T
8	chr8_57623464	0	57623464	G	C
8	chr8_57634389	0	57634389	C	A
8	chr8_57635473	0	57635473	T	G
8	chr8_57643419	0	57643419	G	T
8	chr8_57648772	0	57648772	C	G
8	chr8_57662374	0	57662374	C	A
8	chr8_57668787	0	57668787	G	C
8	chr8_57678219	0	57678219	G	C
8	chr8_57685580	0	57685580	G	T
8	chr8_57707057	0	57707057	G	T
8	chr8_57718416	0	57718416	A	C
8	chr8_57761062	0	57761062	G	C
8	chr8_57769568	0	57769568	C	G
8	chr8_57778252	0	57778252	A	C
8	chr8_57779493	0	57779493	C	G
8	chr8_57784142	0	57784142	A	C
8	chr8_57803435	0	57803435	A	T
8	chr8_57821252	0	57821252	T	A
8	chr8_57828894	0	57828894	C	A
8	chr8_57840702	0	57840702	A	T
8	chr8_57845286	0	57845286	T	G
8	chr8_57874194	0	57874194	A	T
8	chr8_57875347	0	57875347	A	C
8	chr8_57922189	0	57922189	A	C
8	chr8_57926719	0	57926719	A	C
8	chr8_57931409	0	57931409	G	C
8	chr8_57932193	0	57932193	A	C
8	chr8_57932631	0	57932631	T	A
8	chr8_57979705	0	57979705	C	G
8	chr8_58022660	0	58022660	C	A
8	chr8_58030714	0	58030714	C	G
8	chr8_58054860	0	58054860	T	A
8	chr8_58062125	0	58062125	C	G
8	chr8_58069447	0	58069447	A	C
8	chr8_58077748	0	58077748	C	A
8	chr8_58110531	0	58110531	T	G
8	chr8_58117401	0	58117401	G	C
8	chr8_58119415	0	58119415	G	C
8	chr8_58122163	0	58122163	A	T
8	chr8_58136979	0	58136979	C	G
8	chr8_58168473	0	58168473	T	G
8	chr8_58198390	0	58198390	C	A
8	chr8_58228219	0	58228219	A	T
8	chr8_58232184	0	58232184	A	T
8	chr8_58248267	0	58248267	C	A
8	chr8_58294610	0	58294610	A	C
8	chr8_58302189	0	58302189	G	T
8	chr8_58320747	0	58320747	C	G
8	chr8_58351267	0	58351267	C	G
8	chr8_58353792	0	58353792	C	A
8	chr8_58392471	0	58392471	T	G
8	chr8_58400022	0	58400022	C	A
8	chr8_58407620	0	58407620	A	T
8	chr8_58418125	0	58418125	A	C
8	chr8_58429430	0	58429430	A	C
8	chr8_58447987	0	58447987	C	A
8	chr8_58455097	0	58455097	A	T
8	chr8_58456780	0	58456780	G	T
8	chr8_58475835	0	58475835	A	T
8	chr8_58484219	0	58484219	T	G
8	chr8_58505255	0	58505255	C	A
8	chr8_58508549	0	58508549	T	A
8	chr8_58537002	0	58537002	C	G
8	chr8_58542100	0	58542100	G	C
8	chr8_58552211	0	58552211	C	A
8	chr8_58559001	0	58559001	C	G
8	chr8_58600941	0	58600941	A	T
8	chr8_58603903	0	58603903	G	T
8	chr8_58618806	0	58618806	A	T
8	chr8_58631021	0	58631021	A	C
8	chr8_58642812	0	58642812	C	A
8	chr8_58681339	0	58681339	A	C
8	chr8_58690020	0	58690020	G	T
8	chr8_58690475	0	58690475	G	C
8	chr8_58696770	0	58696770	A	T
8	chr8_58720709	0	58720709	G	C
8	chr8_58722348	0	58722348	G	C
8	chr8_58731845	0	58731845	T	A
8	chr8_58783261	0	58783261	C	G
8	chr8_58797279	0	58797279	C	A
8	chr8_58798916	0	58798916	A	T
8	chr8_58807301	0	58807301	T	G
8	chr8_58807640	0	58807640	T	A
8	chr8_58811046	0	58811046	T	G
8	chr8_58828396	0	58828396	T	G
8	chr8_58829684	0	58829684	A	C
8	chr8_58830740	0	58830740	A	C
8	chr8_58837980	0	58837980	C	G
8	chr8_58855142	0	58855142	T	G
8	chr8_58881407	0	58881407	G	T
8	chr8_58888144	0	58888144	A	T
8	chr8_58890089	0	58890089	A	C
8	chr8_58890516	0	58890516	G	T
8	chr8_58895439	0	58895439	G	T
8	chr8_58898442	0	58898442	A	C
8	chr8_58907192	0	58907192	G	T
8	chr8_58929399	0	58929399	T	A
8	chr8_58938388	0	58938388	G	T
8	chr8_58972381	0	58972381	C	A
8	chr8_58990216	0	58990216	G	T
8	chr8_59025200	0	59025200	A	C
8	chr8_59026361	0	59026361	A	C
8	chr8_59062158	0	59062158	A	C
8	chr8_59089064	0	59089064	T	A
8	chr8_59108261	0	59108261	C	A
8	chr8_59115704	0	59115704	C	A
8	chr8_59121109	0	59121109	G	C
8	chr8_59159869	0	59159869	A	C
8	chr8_59163953	0	59163953	G	T
8	chr8_59188416	0	59188416	T	A
8	chr8_59198185	0	59198185	A	C
8	chr8_59206118	0	59206118	G	C
8	chr8_59208059	0	59208059	C	A
8	chr8_59218638	0	59218638	A	C
8	chr8_59240315	0	59240315	G	C
8	chr8_59287962	0	59287962	T	G
8	chr8_59294941	0	59294941	C	A
8	chr8_59315742	0	59315742	G	T
8	chr8_59331406	0	59331406	A	T
8	chr8_59343858	0	59343858	A	C
8	chr8_59362022	0	59362022	T	G
8	chr8_59362882	0	59362882	C	A
8	chr8_59368454	0	59368454	A	C
8	chr8_59371391	0	59371391	T	G
8	chr8_59402715	0	59402715	T	G
8	chr8_59419078	0	59419078	A	T
8	chr8_59427234	0	59427234	T	G
8	chr8_59428912	0	59428912	C	G
8	chr8_59429865	0	59429865	A	T
8	chr8_59439458	0	59439458	T	G
8	chr8_59455910	0	59455910	G	T
8	chr8_59461989	0	59461989	G	C
8	chr8_59494635	0	59494635	C	A
8	chr8_59516607	0	59516607	G	T
8	chr8_59537457	0	59537457	A	C
8	chr8_59546354	0	59546354	G	C
8	chr8_59549077	0	59549077	A	C
8	chr8_59583253	0	59583253	A	C
8	chr8_59589804	0	59589804	A	T
8	chr8_59593463	0	59593463	T	G
8	chr8_59596580	0	59596580	A	C
8	chr8_59614681	0	59614681	T	G
8	chr8_59622917	0	59622917	G	C
8	chr8_59647178	0	59647178	A	C
8	chr8_59653044	0	59653044	C	A
8	chr8_59664485	0	59664485	C	G
8	chr8_59666102	0	59666102	A	C
8	chr8_59727911	0	59727911	T	G
8	chr8_59755053	0	59755053	T	G
8	chr8_59757274	0	59757274	A	C
8	chr8_59761728	0	59761728	C	A
8	chr8_59766293	0	59766293	G	C
8	chr8_59767145	0	59767145	C	A
8	chr8_59785718	0	59785718	T	A
8	chr8_59788029	0	59788029	T	A
8	chr8_59800618	0	59800618	T	G
8	chr8_59803891	0	59803891	G	C
8	chr8_59817141	0	59817141	T	G
8	chr8_59828193	0	59828193	A	C
8	chr8_59829710	0	59829710	A	C
8	chr8_59832665	0	59832665	T	A
8	chr8_59837142	0	59837142	A	T
8	chr8_59837463	0	59837463	A	C
8	chr8_59840479	0	59840479	C	G
8	chr8_59842138	0	59842138	A	C
8	chr8_59856487	0	59856487	G	T
8	chr8_59871914	0	59871914	G	C
8	chr8_59874053	0	59874053	G	T
8	chr8_59880980	0	59880980	C	G
8	chr8_59884003	0	59884003	T	G
8	chr8_59887281	0	59887281	G	T
8	chr8_59889641	0	59889641	C	G
8	chr8_59914496	0	59914496	A	C
8	chr8_59917615	0	59917615	C	G
8	chr8_59936617	0	59936617	C	G
8	chr8_59959409	0	59959409	G	C
8	chr8_59962413	0	59962413	G	T
8	chr8_59985088	0	59985088	C	A
8	chr8_60004698	0	60004698	G	C
8	chr8_60024661	0	60024661	A	T
8	chr8_60027029	0	60027029	G	C
8	chr8_60100246	0	60100246	A	C
8	chr8_60111619	0	60111619	G	C
8	chr8_60112288	0	60112288	C	G
8	chr8_60117060	0	60117060	G	T
8	chr8_60120341	0	60120341	C	G
8	chr8_60144988	0	60144988	C	G
8	chr8_60156962	0	60156962	G	C
8	chr8_60163772	0	60163772	G	C
8	chr8_60166261	0	60166261	A	T
8	chr8_60223430	0	60223430	C	G
8	chr8_60235812	0	60235812	C	A
8	chr8_60235976	0	60235976	C	A
8	chr8_60263658	0	60263658	T	G
8	chr8_60278397	0	60278397	T	G
8	chr8_60296460	0	60296460	A	C
8	chr8_60314456	0	60314456	A	C
8	chr8_60341783	0	60341783	A	C
8	chr8_60369822	0	60369822	A	C
8	chr8_60376285	0	60376285	G	T
8	chr8_60380973	0	60380973	C	A
8	chr8_60392205	0	60392205	T	G
8	chr8_60393125	0	60393125	T	G
8	chr8_60398092	0	60398092	T	A
8	chr8_60421992	0	60421992	A	C
8	chr8_60428628	0	60428628	G	T
8	chr8_60428690	0	60428690	T	G
8	chr8_60430093	0	60430093	T	G
8	chr8_60433173	0	60433173	G	T
8	chr8_60435110	0	60435110	T	G
8	chr8_60461839	0	60461839	T	G
8	chr8_60551360	0	60551360	C	A
8	chr8_60558107	0	60558107	C	A
8	chr8_60559591	0	60559591	G	C
8	chr8_60579015	0	60579015	C	A
8	chr8_60635586	0	60635586	T	G
8	chr8_60641543	0	60641543	G	C
8	chr8_60652020	0	60652020	A	T
8	chr8_60666049	0	60666049	G	T
8	chr8_60668799	0	60668799	C	A
8	chr8_60676631	0	60676631	T	G
8	chr8_60697590	0	60697590	C	A
8	chr8_60699089	0	60699089	G	C
8	chr8_60713064	0	60713064	A	C
8	chr8_60739150	0	60739150	C	A
8	chr8_60742640	0	60742640	C	G
8	chr8_60756221	0	60756221	C	A
8	chr8_60772840	0	60772840	C	G
8	chr8_60773326	0	60773326	G	C
8	chr8_60779127	0	60779127	C	A
8	chr8_60787881	0	60787881	A	T
8	chr8_60790699	0	60790699	C	G
8	chr8_60818862	0	60818862	A	T
8	chr8_60834385	0	60834385	G	C
8	chr8_60835353	0	60835353	G	T
8	chr8_60853982	0	60853982	C	G
8	chr8_60854257	0	60854257	T	G
8	chr8_60886725	0	60886725	G	T
8	chr8_60892582	0	60892582	G	T
8	chr8_60907871	0	60907871	C	G
8	chr8_60912135	0	60912135	A	T
8	chr8_60913051	0	60913051	C	A
8	chr8_60916976	0	60916976	G	C
8	chr8_60965824	0	60965824	G	T
8	chr8_60970134	0	60970134	A	T
8	chr8_61076898	0	61076898	G	C
8	chr8_61078013	0	61078013	C	A
8	chr8_61080470	0	61080470	G	T
8	chr8_61097991	0	61097991	A	T
8	chr8_61098706	0	61098706	T	G
8	chr8_61101803	0	61101803	T	A
8	chr8_61119158	0	61119158	G	C
8	chr8_61127766	0	61127766	C	A
8	chr8_61193610	0	61193610	A	C
8	chr8_61200042	0	61200042	G	C
8	chr8_61202166	0	61202166	G	T
8	chr8_61204045	0	61204045	G	C
8	chr8_61237005	0	61237005	T	G
8	chr8_61237664	0	61237664	A	C
8	chr8_61256964	0	61256964	G	C
8	chr8_61262238	0	61262238	G	T
8	chr8_61266947	0	61266947	G	C
8	chr8_61272961	0	61272961	G	C
8	chr8_61273173	0	61273173	G	C
8	chr8_61276305	0	61276305	T	G
8	chr8_61280005	0	61280005	G	C
8	chr8_61291067	0	61291067	T	A
8	chr8_61298253	0	61298253	G	C
8	chr8_61310154	0	61310154	C	G
8	chr8_61310951	0	61310951	C	A
8	chr8_61333408	0	61333408	G	C
8	chr8_61366130	0	61366130	G	C
8	chr8_61398227	0	61398227	C	G
8	chr8_61398904	0	61398904	C	A
8	chr8_61416340	0	61416340	T	G
8	chr8_61441371	0	61441371	G	T
8	chr8_61450799	0	61450799	A	C
8	chr8_61455385	0	61455385	T	A
8	chr8_61457087	0	61457087	A	T
8	chr8_61460313	0	61460313	T	G
8	chr8_61471565	0	61471565	G	T
8	chr8_61473244	0	61473244	C	A
8	chr8_61474006	0	61474006	T	A
8	chr8_61485050	0	61485050	G	C
8	chr8_61527594	0	61527594	G	T
8	chr8_61529875	0	61529875	C	G
8	chr8_61560313	0	61560313	A	T
8	chr8_61583829	0	61583829	G	C
8	chr8_61593311	0	61593311	G	C
8	chr8_61593371	0	61593371	C	A
8	chr8_61614592	0	61614592	C	A
8	chr8_61663275	0	61663275	C	G
8	chr8_61665233	0	61665233	C	A
8	chr8_61699161	0	61699161	T	A
8	chr8_61716743	0	61716743	G	T
8	chr8_61734933	0	61734933	A	C
8	chr8_61738204	0	61738204	A	C
8	chr8_61739374	0	61739374	A	T
8	chr8_61739492	0	61739492	G	C
8	chr8_61751834	0	61751834	T	A
8	chr8_61754050	0	61754050	G	C
8	chr8_61779587	0	61779587	T	G
8	chr8_61779746	0	61779746	A	T
8	chr8_61782100	0	61782100	T	G
8	chr8_61786103	0	61786103	A	C
8	chr8_61801496	0	61801496	G	C
8	chr8_61825980	0	61825980	T	G
8	chr8_61866042	0	61866042	T	G
8	chr8_61873040	0	61873040	G	T
8	chr8_61901312	0	61901312	A	C
8	chr8_61914504	0	61914504	T	G
8	chr8_61922894	0	61922894	A	C
8	chr8_61931034	0	61931034	C	A
8	chr8_61941196	0	61941196	A	C
8	chr8_61962069	0	61962069	G	T
8	chr8_61964405	0	61964405	G	T
8	chr8_61972659	0	61972659	T	G
8	chr8_61983662	0	61983662	C	G
8	chr8_62014317	0	62014317	G	C
8	chr8_62020851	0	62020851	C	A
8	chr8_62053974	0	62053974	C	G
8	chr8_62064511	0	62064511	C	A
8	chr8_62079655	0	62079655	T	A
8	chr8_62080943	0	62080943	C	A
8	chr8_62091596	0	62091596	C	A
8	chr8_62093840	0	62093840	C	A
8	chr8_62094942	0	62094942	G	C
8	chr8_62099173	0	62099173	G	C
8	chr8_62101046	0	62101046	T	A
8	chr8_62102009	0	62102009	A	C
8	chr8_62116409	0	62116409	A	C
8	chr8_62131143	0	62131143	A	C
8	chr8_62134745	0	62134745	T	A
8	chr8_62144973	0	62144973	G	C
8	chr8_62146244	0	62146244	C	A
8	chr8_62152142	0	62152142	T	A
8	chr8_62164604	0	62164604	T	A
8	chr8_62166481	0	62166481	T	A
8	chr8_62169268	0	62169268	T	A
8	chr8_62179842	0	62179842	C	A
8	chr8_62185292	0	62185292	T	G
8	chr8_62190198	0	62190198	A	C
8	chr8_62193684	0	62193684	A	C
8	chr8_62200588	0	62200588	T	G
8	chr8_62205511	0	62205511	A	C
8	chr8_62254660	0	62254660	C	G
8	chr8_62286227	0	62286227	C	G
8	chr8_62287857	0	62287857	T	G
8	chr8_62289090	0	62289090	A	T
8	chr8_62302052	0	62302052	A	T
8	chr8_62312744	0	62312744	G	C
8	chr8_62347793	0	62347793	G	T
8	chr8_62367491	0	62367491	G	T
8	chr8_62371138	0	62371138	T	A
8	chr8_62390422	0	62390422	T	G
8	chr8_62393898	0	62393898	C	G
8	chr8_62401748	0	62401748	A	C
8	chr8_62409338	0	62409338	T	A
8	chr8_62427287	0	62427287	G	C
8	chr8_62432625	0	62432625	A	C
8	chr8_62464430	0	62464430	T	G
8	chr8_62486488	0	62486488	C	G
8	chr8_62500597	0	62500597	C	G
8	chr8_62509322	0	62509322	C	A
8	chr8_62510529	0	62510529	C	A
8	chr8_62514938	0	62514938	A	C
8	chr8_62523959	0	62523959	T	G
8	chr8_62558573	0	62558573	C	A
8	chr8_62578241	0	62578241	G	C
8	chr8_62590170	0	62590170	A	T
8	chr8_62592771	0	62592771	G	C
8	chr8_62613105	0	62613105	T	A
8	chr8_62637172	0	62637172	A	T
8	chr8_62642004	0	62642004	G	C
8	chr8_62690965	0	62690965	T	A
8	chr8_62730838	0	62730838	T	G
8	chr8_62736128	0	62736128	G	T
8	chr8_62742298	0	62742298	A	C
8	chr8_62769838	0	62769838	G	T
8	chr8_62776469	0	62776469	A	C
8	chr8_62777588	0	62777588	G	C
8	chr8_62783312	0	62783312	C	A
8	chr8_62785038	0	62785038	C	G
8	chr8_62793748	0	62793748	C	A
8	chr8_62804984	0	62804984	T	G
8	chr8_62829143	0	62829143	G	C
8	chr8_62849651	0	62849651	C	G
8	chr8_62896546	0	62896546	C	G
8	chr8_62916985	0	62916985	C	G
8	chr8_62942144	0	62942144	C	G
8	chr8_62947461	0	62947461	C	A
8	chr8_62958854	0	62958854	G	T
8	chr8_62977838	0	62977838	G	T
8	chr8_62981753	0	62981753	G	T
8	chr8_62990861	0	62990861	A	T
8	chr8_63003678	0	63003678	C	A
8	chr8_63059132	0	63059132	A	C
8	chr8_63075053	0	63075053	A	C
8	chr8_63076739	0	63076739	G	C
8	chr8_63091381	0	63091381	G	T
8	chr8_63101968	0	63101968	A	C
8	chr8_63123955	0	63123955	G	C
8	chr8_63152707	0	63152707	C	A
8	chr8_63197116	0	63197116	A	C
8	chr8_63213998	0	63213998	C	G
8	chr8_63215803	0	63215803	G	C
8	chr8_63223381	0	63223381	A	T
8	chr8_63238629	0	63238629	A	T
8	chr8_63241662	0	63241662	T	G
8	chr8_63245029	0	63245029	C	A
8	chr8_63249866	0	63249866	G	C
8	chr8_63302551	0	63302551	A	T
8	chr8_63307019	0	63307019	T	A
8	chr8_63342926	0	63342926	A	C
8	chr8_63359451	0	63359451	T	G
8	chr8_63359847	0	63359847	G	C
8	chr8_63376325	0	63376325	G	C
8	chr8_63416829	0	63416829	G	T
8	chr8_63425690	0	63425690	A	C
8	chr8_63443525	0	63443525	G	T
8	chr8_63460015	0	63460015	C	G
8	chr8_63480013	0	63480013	G	T
8	chr8_63491629	0	63491629	A	T
8	chr8_63507225	0	63507225	T	G
8	chr8_63522455	0	63522455	G	T
8	chr8_63533448	0	63533448	C	A
8	chr8_63542197	0	63542197	T	A
8	chr8_63548462	0	63548462	C	A
8	chr8_63557927	0	63557927	A	C
8	chr8_63573494	0	63573494	G	T
8	chr8_63580018	0	63580018	A	T
8	chr8_63591560	0	63591560	T	A
8	chr8_63612476	0	63612476	T	G
8	chr8_63627479	0	63627479	A	C
8	chr8_63638953	0	63638953	C	G
8	chr8_63643661	0	63643661	A	C
8	chr8_63650115	0	63650115	T	G
8	chr8_63672606	0	63672606	A	C
8	chr8_63688114	0	63688114	G	T
8	chr8_63707899	0	63707899	G	C
8	chr8_63712116	0	63712116	C	A
8	chr8_63724080	0	63724080	C	G
8	chr8_63816162	0	63816162	T	A
8	chr8_63818725	0	63818725	G	C
8	chr8_63832152	0	63832152	G	C
8	chr8_63848115	0	63848115	A	C
8	chr8_63852814	0	63852814	G	C
8	chr8_63856874	0	63856874	A	C
8	chr8_63867209	0	63867209	C	A
8	chr8_63869042	0	63869042	C	A
8	chr8_63879061	0	63879061	G	C
8	chr8_63903850	0	63903850	A	C
8	chr8_63907608	0	63907608	T	G
8	chr8_63920637	0	63920637	C	G
8	chr8_63924185	0	63924185	G	T
8	chr8_63952232	0	63952232	G	C
8	chr8_63953391	0	63953391	T	G
8	chr8_63981989	0	63981989	C	G
8	chr8_63982086	0	63982086	C	G
8	chr8_63985910	0	63985910	C	A
8	chr8_63999801	0	63999801	A	C
8	chr8_64008440	0	64008440	T	A
8	chr8_64012019	0	64012019	G	C
8	chr8_64050769	0	64050769	G	T
8	chr8_64060121	0	64060121	G	C
8	chr8_64097103	0	64097103	T	A
8	chr8_64101678	0	64101678	C	G
8	chr8_64103932	0	64103932	G	C
8	chr8_64105360	0	64105360	C	G
8	chr8_64112484	0	64112484	G	C
8	chr8_64131908	0	64131908	A	C
8	chr8_64132490	0	64132490	T	G
8	chr8_64136752	0	64136752	T	G
8	chr8_64140179	0	64140179	A	C
8	chr8_64156430	0	64156430	A	C
8	chr8_64161512	0	64161512	A	C
8	chr8_64171568	0	64171568	C	A
8	chr8_64187353	0	64187353	G	T
8	chr8_64201744	0	64201744	G	C
8	chr8_64228330	0	64228330	C	G
8	chr8_64254048	0	64254048	T	G
8	chr8_64283804	0	64283804	G	T
8	chr8_64293141	0	64293141	A	C
8	chr8_64301108	0	64301108	C	A
8	chr8_64316543	0	64316543	T	G
8	chr8_64344954	0	64344954	A	C
8	chr8_64356031	0	64356031	C	G
8	chr8_64373099	0	64373099	C	A
8	chr8_64381643	0	64381643	C	G
8	chr8_64390737	0	64390737	C	A
8	chr8_64421662	0	64421662	C	A
8	chr8_64461062	0	64461062	G	C
8	chr8_64464447	0	64464447	C	G
8	chr8_64485143	0	64485143	C	G
8	chr8_64505217	0	64505217	G	T
8	chr8_64523375	0	64523375	T	G
8	chr8_64526399	0	64526399	C	G
8	chr8_64545825	0	64545825	C	G
8	chr8_64556675	0	64556675	G	T
8	chr8_64559876	0	64559876	T	G
8	chr8_64563582	0	64563582	G	T
8	chr8_64567035	0	64567035	G	C
8	chr8_64589723	0	64589723	T	A
8	chr8_64610519	0	64610519	A	C
8	chr8_64626358	0	64626358	G	T
8	chr8_64647167	0	64647167	T	A
8	chr8_64655423	0	64655423	C	G
8	chr8_64677275	0	64677275	C	G
8	chr8_64680351	0	64680351	G	C
8	chr8_64689771	0	64689771	T	A
8	chr8_64693149	0	64693149	C	G
8	chr8_64701704	0	64701704	A	C
8	chr8_64710761	0	64710761	A	C
8	chr8_64739617	0	64739617	T	A
8	chr8_64744150	0	64744150	A	C
8	chr8_64767071	0	64767071	C	G
8	chr8_64769832	0	64769832	T	G
8	chr8_64789089	0	64789089	G	T
8	chr8_64805006	0	64805006	T	G
8	chr8_64817372	0	64817372	C	A
8	chr8_64820460	0	64820460	T	G
8	chr8_64820893	0	64820893	T	A
8	chr8_64823403	0	64823403	A	C
8	chr8_64840800	0	64840800	T	G
8	chr8_64841436	0	64841436	T	G
8	chr8_64865291	0	64865291	T	A
8	chr8_64872515	0	64872515	T	G
8	chr8_64907847	0	64907847	G	T
8	chr8_64920528	0	64920528	C	G
8	chr8_64926769	0	64926769	T	G
8	chr8_64931663	0	64931663	C	A
8	chr8_64934303	0	64934303	C	G
8	chr8_64937007	0	64937007	T	A
8	chr8_64952247	0	64952247	C	G
8	chr8_64979614	0	64979614	C	A
8	chr8_64999179	0	64999179	G	T
8	chr8_65004085	0	65004085	G	T
8	chr8_65014605	0	65014605	A	C
8	chr8_65019430	0	65019430	G	C
8	chr8_65043166	0	65043166	C	A
8	chr8_65051410	0	65051410	A	C
8	chr8_65054041	0	65054041	A	T
8	chr8_65060274	0	65060274	A	C
8	chr8_65086856	0	65086856	T	A
8	chr8_65088196	0	65088196	G	T
8	chr8_65096327	0	65096327	C	A
8	chr8_65108295	0	65108295	A	C
8	chr8_65108414	0	65108414	A	T
8	chr8_65133420	0	65133420	T	G
8	chr8_65134951	0	65134951	G	T
8	chr8_65156732	0	65156732	T	G
8	chr8_65167934	0	65167934	G	T
8	chr8_65209665	0	65209665	G	T
8	chr8_65282264	0	65282264	T	G
8	chr8_65294504	0	65294504	C	A
8	chr8_65303318	0	65303318	T	A
8	chr8_65305186	0	65305186	T	G
8	chr8_65318371	0	65318371	T	G
8	chr8_65320952	0	65320952	A	C
8	chr8_65336194	0	65336194	A	T
8	chr8_65340672	0	65340672	A	T
8	chr8_65421897	0	65421897	G	C
8	chr8_65423657	0	65423657	C	G
8	chr8_65436796	0	65436796	T	A
8	chr8_65453357	0	65453357	G	C
8	chr8_65453436	0	65453436	C	G
8	chr8_65457501	0	65457501	C	A
8	chr8_65458260	0	65458260	T	G
8	chr8_65473771	0	65473771	A	C
8	chr8_65480253	0	65480253	T	G
8	chr8_65491985	0	65491985	C	G
8	chr8_65499910	0	65499910	G	T
8	chr8_65520814	0	65520814	G	C
8	chr8_65523308	0	65523308	T	A
8	chr8_65526910	0	65526910	A	C
8	chr8_65527018	0	65527018	A	C
8	chr8_65540016	0	65540016	C	G
8	chr8_65546769	0	65546769	G	T
8	chr8_65559310	0	65559310	C	A
8	chr8_65564907	0	65564907	T	G
8	chr8_65600196	0	65600196	G	C
8	chr8_65621020	0	65621020	C	G
8	chr8_65623493	0	65623493	T	G
8	chr8_65624423	0	65624423	G	C
8	chr8_65657708	0	65657708	C	A
8	chr8_65658643	0	65658643	C	G
8	chr8_65692920	0	65692920	T	G
8	chr8_65693139	0	65693139	C	G
8	chr8_65701166	0	65701166	A	T
8	chr8_65711526	0	65711526	A	T
8	chr8_65775565	0	65775565	G	C
8	chr8_65806279	0	65806279	A	C
8	chr8_65821352	0	65821352	A	C
8	chr8_65865303	0	65865303	C	A
8	chr8_65876085	0	65876085	G	C
8	chr8_65881109	0	65881109	G	T
8	chr8_65909567	0	65909567	C	A
8	chr8_65925541	0	65925541	C	A
8	chr8_65932833	0	65932833	T	G
8	chr8_65937144	0	65937144	T	A
8	chr8_65958432	0	65958432	C	A
8	chr8_65960563	0	65960563	G	T
8	chr8_65965375	0	65965375	A	T
8	chr8_65968078	0	65968078	G	C
8	chr8_65987726	0	65987726	C	A
8	chr8_66009138	0	66009138	G	C
8	chr8_66026181	0	66026181	A	T
8	chr8_66038701	0	66038701	T	G
8	chr8_66039896	0	66039896	G	T
8	chr8_66067811	0	66067811	T	G
8	chr8_66078965	0	66078965	T	A
8	chr8_66079603	0	66079603	G	T
8	chr8_66079735	0	66079735	G	T
8	chr8_66091937	0	66091937	C	A
8	chr8_66114639	0	66114639	A	T
8	chr8_66121816	0	66121816	T	G
8	chr8_66125158	0	66125158	G	C
8	chr8_66142724	0	66142724	G	C
8	chr8_66143703	0	66143703	C	A
8	chr8_66144688	0	66144688	C	A
8	chr8_66149435	0	66149435	A	C
8	chr8_66161124	0	66161124	A	C
8	chr8_66179504	0	66179504	G	T
8	chr8_66200173	0	66200173	T	G
8	chr8_66203572	0	66203572	T	G
8	chr8_66230206	0	66230206	T	A
8	chr8_66239532	0	66239532	G	C
8	chr8_66249596	0	66249596	A	C
8	chr8_66256114	0	66256114	G	C
8	chr8_66270606	0	66270606	T	G
8	chr8_66271662	0	66271662	C	A
8	chr8_66287263	0	66287263	T	G
8	chr8_66289151	0	66289151	A	C
8	chr8_66298122	0	66298122	C	A
8	chr8_66310159	0	66310159	T	A
8	chr8_66328733	0	66328733	A	T
8	chr8_66333397	0	66333397	A	T
8	chr8_66340469	0	66340469	G	T
8	chr8_66357994	0	66357994	A	C
8	chr8_66370850	0	66370850	C	G
8	chr8_66376591	0	66376591	C	A
8	chr8_66381723	0	66381723	A	C
8	chr8_66390516	0	66390516	T	G
8	chr8_66396782	0	66396782	G	T
8	chr8_66423875	0	66423875	C	A
8	chr8_66424466	0	66424466	G	C
8	chr8_66426570	0	66426570	C	A
8	chr8_66434878	0	66434878	A	C
8	chr8_66458249	0	66458249	G	C
8	chr8_66460051	0	66460051	T	G
8	chr8_66490327	0	66490327	G	T
8	chr8_66493131	0	66493131	C	G
8	chr8_66498072	0	66498072	G	T
8	chr8_66500519	0	66500519	A	C
8	chr8_66525010	0	66525010	A	C
8	chr8_66527619	0	66527619	C	G
8	chr8_66540522	0	66540522	C	A
8	chr8_66540876	0	66540876	G	C
8	chr8_66545041	0	66545041	A	C
8	chr8_66566885	0	66566885	A	T
8	chr8_66649013	0	66649013	C	A
8	chr8_66650065	0	66650065	A	T
8	chr8_66665054	0	66665054	G	T
8	chr8_66669496	0	66669496	C	G
8	chr8_66672673	0	66672673	C	A
8	chr8_66675325	0	66675325	C	A
8	chr8_66710550	0	66710550	C	G
8	chr8_66716357	0	66716357	A	C
8	chr8_66719800	0	66719800	G	T
8	chr8_66734793	0	66734793	G	C
8	chr8_66748093	0	66748093	C	G
8	chr8_66755478	0	66755478	A	C
8	chr8_66768279	0	66768279	A	T
8	chr8_66773287	0	66773287	C	G
8	chr8_66786642	0	66786642	T	A
8	chr8_66803104	0	66803104	C	A
8	chr8_66835931	0	66835931	A	T
8	chr8_66844887	0	66844887	T	A
8	chr8_66855305	0	66855305	G	C
8	chr8_66866658	0	66866658	T	A
8	chr8_66874099	0	66874099	C	A
8	chr8_66881251	0	66881251	A	C
8	chr8_66888925	0	66888925	G	C
8	chr8_66923198	0	66923198	C	G
8	chr8_66924934	0	66924934	G	C
8	chr8_66927752	0	66927752	A	C
8	chr8_66929808	0	66929808	C	G
8	chr8_66932534	0	66932534	T	A
8	chr8_66949804	0	66949804	A	T
8	chr8_66977286	0	66977286	G	T
8	chr8_66977496	0	66977496	G	T
8	chr8_66977850	0	66977850	A	C
8	chr8_66982622	0	66982622	C	G
8	chr8_66990766	0	66990766	G	T
8	chr8_66999443	0	66999443	T	A
8	chr8_67016687	0	67016687	T	A
8	chr8_67024871	0	67024871	T	G
8	chr8_67026783	0	67026783	C	G
8	chr8_67038973	0	67038973	A	T
8	chr8_67041384	0	67041384	G	T
8	chr8_67042684	0	67042684	T	G
8	chr8_67044606	0	67044606	C	A
8	chr8_67064114	0	67064114	A	T
8	chr8_67083286	0	67083286	T	G
8	chr8_67086557	0	67086557	G	C
8	chr8_67088276	0	67088276	T	G
8	chr8_67110641	0	67110641	A	T
8	chr8_67133076	0	67133076	G	T
8	chr8_67136209	0	67136209	C	A
8	chr8_67142045	0	67142045	C	G
8	chr8_67155867	0	67155867	G	C
8	chr8_67157609	0	67157609	T	A
8	chr8_67162284	0	67162284	A	C
8	chr8_67173057	0	67173057	T	A
8	chr8_67218964	0	67218964	G	C
8	chr8_67245624	0	67245624	A	T
8	chr8_67247314	0	67247314	T	G
8	chr8_67248928	0	67248928	G	C
8	chr8_67261300	0	67261300	T	G
8	chr8_67266193	0	67266193	C	G
8	chr8_67277335	0	67277335	A	C
8	chr8_67282023	0	67282023	T	A
8	chr8_67290160	0	67290160	G	C
8	chr8_67314519	0	67314519	G	C
8	chr8_67317081	0	67317081	G	C
8	chr8_67318809	0	67318809	T	G
8	chr8_67318813	0	67318813	T	A
8	chr8_67329002	0	67329002	C	G
8	chr8_67344445	0	67344445	G	T
8	chr8_67345928	0	67345928	C	G
8	chr8_67391318	0	67391318	C	A
8	chr8_67392376	0	67392376	G	C
8	chr8_67438901	0	67438901	G	C
8	chr8_67475355	0	67475355	A	C
8	chr8_67489592	0	67489592	C	G
8	chr8_67512554	0	67512554	C	G
8	chr8_67513029	0	67513029	C	A
8	chr8_67513572	0	67513572	C	G
8	chr8_67515851	0	67515851	T	A
8	chr8_67528255	0	67528255	T	G
8	chr8_67535641	0	67535641	C	G
8	chr8_67537167	0	67537167	T	G
8	chr8_67558275	0	67558275	T	A
8	chr8_67620847	0	67620847	C	A
8	chr8_67621953	0	67621953	G	C
8	chr8_67632574	0	67632574	A	C
8	chr8_67641746	0	67641746	G	C
8	chr8_67657156	0	67657156	A	C
8	chr8_67658607	0	67658607	G	C
8	chr8_67661330	0	67661330	A	T
8	chr8_67674548	0	67674548	C	A
8	chr8_67697009	0	67697009	T	G
8	chr8_67697519	0	67697519	C	A
8	chr8_67701159	0	67701159	G	C
8	chr8_67705264	0	67705264	C	A
8	chr8_67723219	0	67723219	G	C
8	chr8_67778505	0	67778505	A	C
8	chr8_67779873	0	67779873	G	T
8	chr8_67846777	0	67846777	G	T
8	chr8_67868567	0	67868567	C	G
8	chr8_67872774	0	67872774	A	T
8	chr8_67890335	0	67890335	C	G
8	chr8_67916058	0	67916058	G	C
8	chr8_67942321	0	67942321	G	C
8	chr8_67944922	0	67944922	C	G
8	chr8_67956738	0	67956738	C	G
8	chr8_68008709	0	68008709	A	T
8	chr8_68010038	0	68010038	C	A
8	chr8_68026655	0	68026655	C	A
8	chr8_68028164	0	68028164	A	C
8	chr8_68067437	0	68067437	G	C
8	chr8_68072312	0	68072312	G	T
8	chr8_68100728	0	68100728	C	G
8	chr8_68102035	0	68102035	G	T
8	chr8_68116702	0	68116702	G	C
8	chr8_68149724	0	68149724	T	G
8	chr8_68161315	0	68161315	A	C
8	chr8_68172970	0	68172970	T	A
8	chr8_68174592	0	68174592	A	C
8	chr8_68176813	0	68176813	G	T
8	chr8_68184197	0	68184197	C	G
8	chr8_68190982	0	68190982	G	C
8	chr8_68196263	0	68196263	G	C
8	chr8_68202902	0	68202902	C	A
8	chr8_68216474	0	68216474	C	G
8	chr8_68243004	0	68243004	T	A
8	chr8_68255094	0	68255094	C	G
8	chr8_68256708	0	68256708	T	A
8	chr8_68258376	0	68258376	A	C
8	chr8_68283343	0	68283343	T	G
8	chr8_68283397	0	68283397	C	A
8	chr8_68286340	0	68286340	G	C
8	chr8_68289003	0	68289003	C	A
8	chr8_68297164	0	68297164	G	C
8	chr8_68320559	0	68320559	G	C
8	chr8_68327992	0	68327992	G	T
8	chr8_68337796	0	68337796	G	T
8	chr8_68383214	0	68383214	G	T
8	chr8_68405089	0	68405089	T	A
8	chr8_68413074	0	68413074	G	C
8	chr8_68433524	0	68433524	T	A
8	chr8_68445287	0	68445287	A	C
8	chr8_68460357	0	68460357	G	T
8	chr8_68468685	0	68468685	G	C
8	chr8_68469647	0	68469647	C	A
8	chr8_68487855	0	68487855	T	G
8	chr8_68492467	0	68492467	A	C
8	chr8_68519681	0	68519681	A	C
8	chr8_68519973	0	68519973	C	G
8	chr8_68521472	0	68521472	C	A
8	chr8_68522501	0	68522501	A	C
8	chr8_68536477	0	68536477	A	C
8	chr8_68559548	0	68559548	A	T
8	chr8_68561228	0	68561228	G	T
8	chr8_68580669	0	68580669	G	C
8	chr8_68580985	0	68580985	G	C
8	chr8_68599106	0	68599106	A	T
8	chr8_68599257	0	68599257	T	A
8	chr8_68601184	0	68601184	C	G
8	chr8_68617378	0	68617378	C	A
8	chr8_68620823	0	68620823	C	G
8	chr8_68635117	0	68635117	G	T
8	chr8_68640186	0	68640186	C	A
8	chr8_68647483	0	68647483	G	T
8	chr8_68659556	0	68659556	G	C
8	chr8_68662873	0	68662873	A	T
8	chr8_68666833	0	68666833	T	G
8	chr8_68674451	0	68674451	G	C
8	chr8_68678629	0	68678629	G	T
8	chr8_68692543	0	68692543	C	G
8	chr8_68697295	0	68697295	A	C
8	chr8_68698053	0	68698053	A	C
8	chr8_68702063	0	68702063	A	C
8	chr8_68721767	0	68721767	G	C
8	chr8_68728212	0	68728212	G	C
8	chr8_68777007	0	68777007	C	G
8	chr8_68777331	0	68777331	G	T
8	chr8_68797818	0	68797818	A	C
8	chr8_68806978	0	68806978	T	G
8	chr8_68828737	0	68828737	C	A
8	chr8_68853516	0	68853516	G	T
8	chr8_68878823	0	68878823	G	T
8	chr8_68898030	0	68898030	G	T
8	chr8_68916190	0	68916190	C	G
8	chr8_68932229	0	68932229	A	T
8	chr8_68959229	0	68959229	G	T
8	chr8_68960449	0	68960449	C	G
8	chr8_68985381	0	68985381	G	C
8	chr8_68985461	0	68985461	C	G
8	chr8_68988137	0	68988137	C	A
8	chr8_68989712	0	68989712	C	G
8	chr8_69009514	0	69009514	T	A
8	chr8_69016728	0	69016728	T	A
8	chr8_69031125	0	69031125	G	C
8	chr8_69039859	0	69039859	C	G
8	chr8_69041569	0	69041569	G	T
8	chr8_69052957	0	69052957	T	A
8	chr8_69062624	0	69062624	C	G
8	chr8_69066333	0	69066333	C	A
8	chr8_69073934	0	69073934	C	A
8	chr8_69073998	0	69073998	A	T
8	chr8_69095770	0	69095770	T	G
8	chr8_69107421	0	69107421	T	A
8	chr8_69109504	0	69109504	T	G
8	chr8_69122146	0	69122146	T	G
8	chr8_69135522	0	69135522	G	T
8	chr8_69157296	0	69157296	A	C
8	chr8_69165775	0	69165775	T	G
8	chr8_69166178	0	69166178	G	C
8	chr8_69199774	0	69199774	T	G
8	chr8_69221063	0	69221063	G	T
8	chr8_69222904	0	69222904	A	C
8	chr8_69233563	0	69233563	T	A
8	chr8_69247862	0	69247862	C	A
8	chr8_69256255	0	69256255	G	T
8	chr8_69256354	0	69256354	C	G
8	chr8_69270224	0	69270224	T	G
8	chr8_69271357	0	69271357	A	T
8	chr8_69274430	0	69274430	T	A
8	chr8_69283233	0	69283233	G	C
8	chr8_69322750	0	69322750	C	A
8	chr8_69338652	0	69338652	G	C
8	chr8_69372249	0	69372249	A	T
8	chr8_69374493	0	69374493	G	C
8	chr8_69403402	0	69403402	G	C
8	chr8_69405488	0	69405488	A	T
8	chr8_69424257	0	69424257	C	G
8	chr8_69441146	0	69441146	G	C
8	chr8_69446258	0	69446258	C	G
8	chr8_69457773	0	69457773	G	T
8	chr8_69464911	0	69464911	G	T
8	chr8_69507440	0	69507440	C	A
8	chr8_69523733	0	69523733	A	T
8	chr8_69524179	0	69524179	G	C
8	chr8_69530123	0	69530123	A	T
8	chr8_69544582	0	69544582	C	G
8	chr8_69552407	0	69552407	A	T
8	chr8_69559927	0	69559927	C	A
8	chr8_69561633	0	69561633	G	C
8	chr8_69568027	0	69568027	G	T
8	chr8_69569175	0	69569175	C	A
8	chr8_69584868	0	69584868	G	T
8	chr8_69591540	0	69591540	T	G
8	chr8_69618207	0	69618207	C	G
8	chr8_69653370	0	69653370	A	T
8	chr8_69663622	0	69663622	G	T
8	chr8_69666433	0	69666433	G	C
8	chr8_69692395	0	69692395	A	C
8	chr8_69714437	0	69714437	C	G
8	chr8_69759611	0	69759611	T	A
8	chr8_69787989	0	69787989	C	G
8	chr8_69818726	0	69818726	G	C
8	chr8_69818923	0	69818923	G	C
8	chr8_69821266	0	69821266	G	C
8	chr8_69829031	0	69829031	G	T
8	chr8_69839003	0	69839003	C	G
8	chr8_69858465	0	69858465	G	T
8	chr8_69874162	0	69874162	G	T
8	chr8_69882455	0	69882455	C	G
8	chr8_69882511	0	69882511	T	G
8	chr8_69894213	0	69894213	T	G
8	chr8_69932194	0	69932194	C	G
8	chr8_69936200	0	69936200	T	A
8	chr8_69936875	0	69936875	C	G
8	chr8_69963387	0	69963387	A	T
8	chr8_69988519	0	69988519	C	A
8	chr8_69996932	0	69996932	G	T
8	chr8_70008010	0	70008010	A	C
8	chr8_70012071	0	70012071	T	G
8	chr8_70013811	0	70013811	T	A
8	chr8_70035606	0	70035606	C	G
8	chr8_70051734	0	70051734	G	T
8	chr8_70058481	0	70058481	T	G
8	chr8_70064665	0	70064665	C	A
8	chr8_70072406	0	70072406	G	C
8	chr8_70118109	0	70118109	A	C
8	chr8_70120256	0	70120256	C	A
8	chr8_70158444	0	70158444	G	T
8	chr8_70170388	0	70170388	C	G
8	chr8_70174254	0	70174254	T	G
8	chr8_70190900	0	70190900	G	T
8	chr8_70197877	0	70197877	A	C
8	chr8_70216338	0	70216338	A	C
8	chr8_70223639	0	70223639	C	G
8	chr8_70223984	0	70223984	T	G
8	chr8_70228634	0	70228634	A	T
8	chr8_70267790	0	70267790	C	A
8	chr8_70296823	0	70296823	C	A
8	chr8_70298487	0	70298487	T	A
8	chr8_70306128	0	70306128	T	A
8	chr8_70310164	0	70310164	G	C
8	chr8_70349235	0	70349235	A	T
8	chr8_70353575	0	70353575	A	C
8	chr8_70361287	0	70361287	A	C
8	chr8_70377092	0	70377092	C	A
8	chr8_70397233	0	70397233	G	T
8	chr8_70402265	0	70402265	C	A
8	chr8_70404487	0	70404487	A	T
8	chr8_70426853	0	70426853	C	G
8	chr8_70448642	0	70448642	T	G
8	chr8_70453730	0	70453730	T	A
8	chr8_70454655	0	70454655	G	C
8	chr8_70459870	0	70459870	A	C
8	chr8_70460668	0	70460668	C	A
8	chr8_70463133	0	70463133	A	C
8	chr8_70485463	0	70485463	C	G
8	chr8_70561690	0	70561690	G	T
8	chr8_70573377	0	70573377	G	C
8	chr8_70577385	0	70577385	G	T
8	chr8_70577939	0	70577939	C	G
8	chr8_70587820	0	70587820	T	G
8	chr8_70606905	0	70606905	C	A
8	chr8_70607683	0	70607683	C	A
8	chr8_70613012	0	70613012	A	T
8	chr8_70616463	0	70616463	C	A
8	chr8_70633982	0	70633982	A	C
8	chr8_70678740	0	70678740	A	T
8	chr8_70681049	0	70681049	T	G
8	chr8_70729145	0	70729145	A	C
8	chr8_70731080	0	70731080	C	G
8	chr8_70737689	0	70737689	C	G
8	chr8_70744642	0	70744642	A	T
8	chr8_70775398	0	70775398	A	T
8	chr8_70775912	0	70775912	T	G
8	chr8_70782763	0	70782763	A	T
8	chr8_70785503	0	70785503	G	C
8	chr8_70829406	0	70829406	T	A
8	chr8_70838746	0	70838746	T	G
8	chr8_70854720	0	70854720	G	T
8	chr8_70860212	0	70860212	A	C
8	chr8_70879289	0	70879289	G	C
8	chr8_70898537	0	70898537	C	G
8	chr8_70907203	0	70907203	C	G
8	chr8_70908823	0	70908823	T	A
8	chr8_70910236	0	70910236	C	A
8	chr8_70916457	0	70916457	T	A
8	chr8_70922061	0	70922061	G	T
8	chr8_70927398	0	70927398	G	T
8	chr8_70951269	0	70951269	C	A
8	chr8_70968307	0	70968307	A	T
8	chr8_70987329	0	70987329	T	A
8	chr8_71025281	0	71025281	C	A
8	chr8_71038903	0	71038903	C	A
8	chr8_71061265	0	71061265	T	G
8	chr8_71062467	0	71062467	G	T
8	chr8_71062584	0	71062584	C	G
8	chr8_71093923	0	71093923	T	G
8	chr8_71115618	0	71115618	G	T
8	chr8_71124452	0	71124452	C	A
8	chr8_71125685	0	71125685	T	G
8	chr8_71127266	0	71127266	A	C
8	chr8_71129675	0	71129675	T	G
8	chr8_71133080	0	71133080	G	C
8	chr8_71135534	0	71135534	C	G
8	chr8_71142492	0	71142492	C	G
8	chr8_71144806	0	71144806	C	G
8	chr8_71144908	0	71144908	A	T
8	chr8_71178479	0	71178479	G	C
8	chr8_71209392	0	71209392	C	A
8	chr8_71226846	0	71226846	T	A
8	chr8_71237709	0	71237709	C	G
8	chr8_71238852	0	71238852	A	C
8	chr8_71268801	0	71268801	C	A
8	chr8_71283567	0	71283567	G	T
8	chr8_71304480	0	71304480	T	A
8	chr8_71335493	0	71335493	A	T
8	chr8_71343863	0	71343863	A	C
8	chr8_71361710	0	71361710	G	T
8	chr8_71369160	0	71369160	T	G
8	chr8_71383273	0	71383273	A	C
8	chr8_71407187	0	71407187	C	G
8	chr8_71430944	0	71430944	T	G
8	chr8_71435731	0	71435731	A	C
8	chr8_71441995	0	71441995	T	G
8	chr8_71452752	0	71452752	C	A
8	chr8_71471412	0	71471412	C	G
8	chr8_71475444	0	71475444	G	T
8	chr8_71479293	0	71479293	G	C
8	chr8_71535392	0	71535392	T	G
8	chr8_71546881	0	71546881	C	A
8	chr8_71549529	0	71549529	A	C
8	chr8_71551755	0	71551755	A	T
8	chr8_71569237	0	71569237	T	G
8	chr8_71589190	0	71589190	A	C
8	chr8_71604675	0	71604675	G	C
8	chr8_71609160	0	71609160	A	C
8	chr8_71620441	0	71620441	G	T
8	chr8_71629083	0	71629083	C	G
8	chr8_71629273	0	71629273	G	T
8	chr8_71680216	0	71680216	C	G
8	chr8_71681746	0	71681746	G	C
8	chr8_71690573	0	71690573	G	C
8	chr8_71701764	0	71701764	A	C
8	chr8_71753053	0	71753053	G	C
8	chr8_71777439	0	71777439	G	C
8	chr8_71779815	0	71779815	G	T
8	chr8_71810769	0	71810769	T	G
8	chr8_71838528	0	71838528	A	T
8	chr8_71846300	0	71846300	C	G
8	chr8_71876697	0	71876697	C	G
8	chr8_71894929	0	71894929	G	T
8	chr8_71916509	0	71916509	C	G
8	chr8_71942578	0	71942578	A	T
8	chr8_71949467	0	71949467	T	A
8	chr8_71954004	0	71954004	A	C
8	chr8_71955452	0	71955452	C	G
8	chr8_71986317	0	71986317	T	G
8	chr8_71994803	0	71994803	C	A
8	chr8_72051913	0	72051913	T	A
8	chr8_72089593	0	72089593	T	A
8	chr8_72097248	0	72097248	T	A
8	chr8_72106078	0	72106078	A	C
8	chr8_72167789	0	72167789	T	G
8	chr8_72198532	0	72198532	T	G
8	chr8_72199110	0	72199110	A	T
8	chr8_72248605	0	72248605	T	A
8	chr8_72272727	0	72272727	G	C
8	chr8_72274615	0	72274615	T	A
8	chr8_72280369	0	72280369	C	A
8	chr8_72280575	0	72280575	C	G
8	chr8_72289511	0	72289511	G	T
8	chr8_72304219	0	72304219	A	C
8	chr8_72346194	0	72346194	G	C
8	chr8_72347093	0	72347093	A	T
8	chr8_72376018	0	72376018	A	C
8	chr8_72384546	0	72384546	T	A
8	chr8_72400696	0	72400696	G	T
8	chr8_72402376	0	72402376	A	C
8	chr8_72411780	0	72411780	T	A
8	chr8_72464570	0	72464570	C	G
8	chr8_72471388	0	72471388	C	G
8	chr8_72483149	0	72483149	G	T
8	chr8_72484824	0	72484824	C	G
8	chr8_72515612	0	72515612	A	T
8	chr8_72548505	0	72548505	G	C
8	chr8_72554013	0	72554013	C	A
8	chr8_72584444	0	72584444	G	T
8	chr8_72612969	0	72612969	T	A
8	chr8_72628270	0	72628270	G	C
8	chr8_72637103	0	72637103	C	G
8	chr8_72646963	0	72646963	A	T
8	chr8_72692178	0	72692178	G	C
8	chr8_72705802	0	72705802	C	G
8	chr8_72729822	0	72729822	T	G
8	chr8_72731220	0	72731220	G	C
8	chr8_72739875	0	72739875	G	C
8	chr8_72747030	0	72747030	A	T
8	chr8_72752606	0	72752606	A	C
8	chr8_72753148	0	72753148	C	A
8	chr8_72771220	0	72771220	T	A
8	chr8_72799036	0	72799036	C	G
8	chr8_72800542	0	72800542	C	G
8	chr8_72815709	0	72815709	G	C
8	chr8_72822433	0	72822433	C	A
8	chr8_72860643	0	72860643	G	T
8	chr8_72865915	0	72865915	C	G
8	chr8_72869549	0	72869549	T	A
8	chr8_72907590	0	72907590	G	T
8	chr8_72909491	0	72909491	C	A
8	chr8_72968029	0	72968029	A	T
8	chr8_72975764	0	72975764	C	G
8	chr8_73007005	0	73007005	C	A
8	chr8_73008263	0	73008263	C	A
8	chr8_73057570	0	73057570	G	C
8	chr8_73059243	0	73059243	C	A
8	chr8_73093916	0	73093916	T	A
8	chr8_73102314	0	73102314	C	G
8	chr8_73104542	0	73104542	C	A
8	chr8_73113843	0	73113843	T	G
8	chr8_73115182	0	73115182	G	T
8	chr8_73130669	0	73130669	C	A
8	chr8_73131285	0	73131285	G	C
8	chr8_73132618	0	73132618	A	T
8	chr8_73138521	0	73138521	G	T
8	chr8_73146850	0	73146850	G	C
8	chr8_73153271	0	73153271	G	T
8	chr8_73156419	0	73156419	C	A
8	chr8_73156949	0	73156949	C	A
8	chr8_73184248	0	73184248	G	C
8	chr8_73214982	0	73214982	G	C
8	chr8_73233644	0	73233644	A	T
8	chr8_73262383	0	73262383	T	G
8	chr8_73291412	0	73291412	T	A
8	chr8_73297580	0	73297580	C	G
8	chr8_73321763	0	73321763	G	C
8	chr8_73323057	0	73323057	C	G
8	chr8_73355173	0	73355173	T	A
8	chr8_73356077	0	73356077	C	A
8	chr8_73370143	0	73370143	A	C
8	chr8_73376782	0	73376782	C	A
8	chr8_73400663	0	73400663	A	C
8	chr8_73406210	0	73406210	C	A
8	chr8_73406466	0	73406466	A	C
8	chr8_73419755	0	73419755	G	C
8	chr8_73428107	0	73428107	T	A
8	chr8_73434428	0	73434428	A	C
8	chr8_73449897	0	73449897	C	G
8	chr8_73456068	0	73456068	C	A
8	chr8_73477281	0	73477281	C	A
8	chr8_73494084	0	73494084	G	C
8	chr8_73504393	0	73504393	T	G
8	chr8_73513117	0	73513117	C	A
8	chr8_73518264	0	73518264	C	A
8	chr8_73525794	0	73525794	T	G
8	chr8_73538847	0	73538847	C	G
8	chr8_73539987	0	73539987	G	C
8	chr8_73544177	0	73544177	C	A
8	chr8_73556654	0	73556654	T	G
8	chr8_73570992	0	73570992	C	A
8	chr8_73577073	0	73577073	A	T
8	chr8_73583118	0	73583118	G	T
8	chr8_73585471	0	73585471	A	T
8	chr8_73619097	0	73619097	T	G
8	chr8_73622698	0	73622698	T	G
8	chr8_73622704	0	73622704	G	C
8	chr8_73644403	0	73644403	C	G
8	chr8_73651265	0	73651265	C	A
8	chr8_73663796	0	73663796	T	G
8	chr8_73681760	0	73681760	C	A
8	chr8_73687305	0	73687305	C	A
8	chr8_73712317	0	73712317	A	T
8	chr8_73736435	0	73736435	G	T
8	chr8_73741433	0	73741433	A	C
8	chr8_73764099	0	73764099	T	G
8	chr8_73811885	0	73811885	G	T
8	chr8_73814535	0	73814535	C	A
8	chr8_73884227	0	73884227	C	A
8	chr8_73904931	0	73904931	A	C
8	chr8_73912014	0	73912014	A	C
8	chr8_73916149	0	73916149	T	G
8	chr8_73973890	0	73973890	T	G
8	chr8_73993203	0	73993203	C	A
8	chr8_73994249	0	73994249	A	T
8	chr8_73994391	0	73994391	G	T
8	chr8_73996245	0	73996245	C	A
8	chr8_74001681	0	74001681	C	A
8	chr8_74026720	0	74026720	A	T
8	chr8_74028520	0	74028520	C	G
8	chr8_74029961	0	74029961	A	C
8	chr8_74112600	0	74112600	G	T
8	chr8_74131425	0	74131425	C	G
8	chr8_74171802	0	74171802	T	G
8	chr8_74218039	0	74218039	G	T
8	chr8_74258568	0	74258568	C	G
8	chr8_74264891	0	74264891	A	C
8	chr8_74281976	0	74281976	A	T
8	chr8_74285371	0	74285371	C	A
8	chr8_74300788	0	74300788	G	T
8	chr8_74301927	0	74301927	G	T
8	chr8_74336082	0	74336082	G	C
8	chr8_74338162	0	74338162	C	A
8	chr8_74343052	0	74343052	G	T
8	chr8_74347620	0	74347620	C	G
8	chr8_74414588	0	74414588	C	A
8	chr8_74431615	0	74431615	G	T
8	chr8_74435475	0	74435475	T	G
8	chr8_74483525	0	74483525	C	A
8	chr8_74493446	0	74493446	T	G
8	chr8_74500375	0	74500375	G	T
8	chr8_74518200	0	74518200	G	T
8	chr8_74522696	0	74522696	A	C
8	chr8_74536743	0	74536743	T	G
8	chr8_74550236	0	74550236	G	C
8	chr8_74554742	0	74554742	G	T
8	chr8_74561904	0	74561904	C	G
8	chr8_74568402	0	74568402	T	G
8	chr8_74568708	0	74568708	T	A
8	chr8_74569877	0	74569877	G	C
8	chr8_74584504	0	74584504	G	T
8	chr8_74594050	0	74594050	G	C
8	chr8_74594615	0	74594615	T	G
8	chr8_74597459	0	74597459	C	G
8	chr8_74657022	0	74657022	G	C
8	chr8_74658693	0	74658693	A	C
8	chr8_74664697	0	74664697	T	G
8	chr8_74671073	0	74671073	C	A
8	chr8_74689425	0	74689425	T	A
8	chr8_74694210	0	74694210	A	C
8	chr8_74730031	0	74730031	A	C
8	chr8_74730407	0	74730407	G	C
8	chr8_74732103	0	74732103	G	C
8	chr8_74743567	0	74743567	C	G
8	chr8_74768051	0	74768051	A	T
8	chr8_74774846	0	74774846	C	G
8	chr8_74783629	0	74783629	C	A
8	chr8_74833991	0	74833991	T	A
8	chr8_74839907	0	74839907	C	A
8	chr8_74845701	0	74845701	T	G
8	chr8_74924151	0	74924151	C	A
8	chr8_74927086	0	74927086	C	A
8	chr8_74930192	0	74930192	C	G
8	chr8_74952607	0	74952607	G	C
8	chr8_74972941	0	74972941	G	C
8	chr8_75021533	0	75021533	A	T
8	chr8_75031482	0	75031482	T	G
8	chr8_75040519	0	75040519	A	C
8	chr8_75051938	0	75051938	T	A
8	chr8_75099704	0	75099704	C	A
8	chr8_75121952	0	75121952	C	G
8	chr8_75152911	0	75152911	A	T
8	chr8_75157852	0	75157852	T	G
8	chr8_75159456	0	75159456	T	A
8	chr8_75240577	0	75240577	G	C
8	chr8_75258482	0	75258482	T	G
8	chr8_75283967	0	75283967	G	T
8	chr8_75306575	0	75306575	C	G
8	chr8_75326993	0	75326993	G	C
8	chr8_75349465	0	75349465	C	A
8	chr8_75377474	0	75377474	G	T
8	chr8_75384038	0	75384038	C	A
8	chr8_75386124	0	75386124	G	C
8	chr8_75392511	0	75392511	G	T
8	chr8_75405386	0	75405386	G	C
8	chr8_75409308	0	75409308	C	G
8	chr8_75432898	0	75432898	C	G
8	chr8_75446016	0	75446016	T	A
8	chr8_75463935	0	75463935	C	A
8	chr8_75473965	0	75473965	C	G
8	chr8_75475335	0	75475335	T	A
8	chr8_75484513	0	75484513	A	C
8	chr8_75489096	0	75489096	G	C
8	chr8_75491054	0	75491054	C	G
8	chr8_75498764	0	75498764	T	G
8	chr8_75504099	0	75504099	G	C
8	chr8_75505686	0	75505686	C	A
8	chr8_75507414	0	75507414	C	G
8	chr8_75558235	0	75558235	C	A
8	chr8_75561839	0	75561839	C	G
8	chr8_75565842	0	75565842	A	T
8	chr8_75568752	0	75568752	C	G
8	chr8_75574015	0	75574015	C	A
8	chr8_75575150	0	75575150	C	G
8	chr8_75597799	0	75597799	G	T
8	chr8_75600292	0	75600292	G	T
8	chr8_75601764	0	75601764	T	G
8	chr8_75614868	0	75614868	A	T
8	chr8_75615015	0	75615015	T	G
8	chr8_75619050	0	75619050	A	C
8	chr8_75661687	0	75661687	T	G
8	chr8_75667009	0	75667009	A	C
8	chr8_75682784	0	75682784	C	G
8	chr8_75708852	0	75708852	C	G
8	chr8_75718200	0	75718200	A	T
8	chr8_75725294	0	75725294	G	C
8	chr8_75762824	0	75762824	A	T
8	chr8_75795382	0	75795382	C	G
8	chr8_75813726	0	75813726	G	T
8	chr8_75814288	0	75814288	G	T
8	chr8_75850952	0	75850952	C	A
8	chr8_75855003	0	75855003	A	C
8	chr8_75882514	0	75882514	T	A
8	chr8_75905662	0	75905662	A	C
8	chr8_75915233	0	75915233	C	A
8	chr8_75944634	0	75944634	A	C
8	chr8_75945722	0	75945722	C	A
8	chr8_75949941	0	75949941	G	T
8	chr8_75952042	0	75952042	A	T
8	chr8_75953367	0	75953367	G	C
8	chr8_75962140	0	75962140	T	G
8	chr8_75983316	0	75983316	A	T
8	chr8_75983873	0	75983873	C	A
8	chr8_76011779	0	76011779	A	T
8	chr8_76040073	0	76040073	G	C
8	chr8_76042630	0	76042630	C	A
8	chr8_76061914	0	76061914	C	A
8	chr8_76066539	0	76066539	C	G
8	chr8_76081291	0	76081291	A	C
8	chr8_76116708	0	76116708	G	C
8	chr8_76151195	0	76151195	C	G
8	chr8_76170552	0	76170552	C	A
8	chr8_76170908	0	76170908	C	A
8	chr8_76181267	0	76181267	C	G
8	chr8_76194318	0	76194318	T	A
8	chr8_76208580	0	76208580	A	C
8	chr8_76220351	0	76220351	C	G
8	chr8_76221538	0	76221538	G	T
8	chr8_76230583	0	76230583	C	A
8	chr8_76234726	0	76234726	G	T
8	chr8_76240931	0	76240931	T	G
8	chr8_76249683	0	76249683	G	C
8	chr8_76252515	0	76252515	T	G
8	chr8_76267630	0	76267630	A	T
8	chr8_76308199	0	76308199	T	G
8	chr8_76327449	0	76327449	G	C
8	chr8_76337392	0	76337392	C	A
8	chr8_76376312	0	76376312	G	T
8	chr8_76394687	0	76394687	C	G
8	chr8_76416261	0	76416261	G	C
8	chr8_76417983	0	76417983	T	A
8	chr8_76444605	0	76444605	C	G
8	chr8_76459592	0	76459592	G	C
8	chr8_76465594	0	76465594	G	T
8	chr8_76477392	0	76477392	T	A
8	chr8_76477800	0	76477800	C	A
8	chr8_76478746	0	76478746	A	T
8	chr8_76484441	0	76484441	A	C
8	chr8_76494627	0	76494627	A	C
8	chr8_76504113	0	76504113	G	C
8	chr8_76558008	0	76558008	A	T
8	chr8_76559374	0	76559374	G	C
8	chr8_76560429	0	76560429	C	A
8	chr8_76574408	0	76574408	G	C
8	chr8_76578786	0	76578786	G	T
8	chr8_76578878	0	76578878	A	T
8	chr8_76580941	0	76580941	G	C
8	chr8_76585999	0	76585999	T	G
8	chr8_76590331	0	76590331	A	C
8	chr8_76591165	0	76591165	G	T
8	chr8_76603155	0	76603155	G	C
8	chr8_76611766	0	76611766	A	C
8	chr8_76618553	0	76618553	C	G
8	chr8_76623577	0	76623577	G	C
8	chr8_76626552	0	76626552	T	G
8	chr8_76628917	0	76628917	C	A
8	chr8_76634197	0	76634197	G	T
8	chr8_76655680	0	76655680	A	C
8	chr8_76690045	0	76690045	C	A
8	chr8_76706813	0	76706813	G	C
8	chr8_76735965	0	76735965	T	A
8	chr8_76769370	0	76769370	A	C
8	chr8_76777442	0	76777442	A	C
8	chr8_76868060	0	76868060	A	C
8	chr8_76871595	0	76871595	A	C
8	chr8_76900110	0	76900110	T	G
8	chr8_76900788	0	76900788	A	C
8	chr8_76916890	0	76916890	T	G
8	chr8_76946874	0	76946874	G	C
8	chr8_76996658	0	76996658	A	C
8	chr8_77038404	0	77038404	T	G
8	chr8_77047222	0	77047222	C	G
8	chr8_77099088	0	77099088	G	C
8	chr8_77112816	0	77112816	C	G
8	chr8_77114930	0	77114930	C	G
8	chr8_77122289	0	77122289	C	G
8	chr8_77134128	0	77134128	C	G
8	chr8_77148133	0	77148133	C	A
8	chr8_77183500	0	77183500	C	A
8	chr8_77186351	0	77186351	C	G
8	chr8_77199733	0	77199733	T	G
8	chr8_77206341	0	77206341	G	T
8	chr8_77228386	0	77228386	A	T
8	chr8_77230652	0	77230652	G	T
8	chr8_77291196	0	77291196	T	G
8	chr8_77299282	0	77299282	A	T
8	chr8_77300064	0	77300064	C	A
8	chr8_77310764	0	77310764	G	T
8	chr8_77336627	0	77336627	A	T
8	chr8_77356020	0	77356020	A	C
8	chr8_77366751	0	77366751	A	T
8	chr8_77407977	0	77407977	C	G
8	chr8_77418330	0	77418330	A	T
8	chr8_77475131	0	77475131	C	A
8	chr8_77501746	0	77501746	A	T
8	chr8_77533636	0	77533636	G	C
8	chr8_77561541	0	77561541	A	T
8	chr8_77626812	0	77626812	G	T
8	chr8_77708273	0	77708273	G	C
8	chr8_77709067	0	77709067	G	T
8	chr8_77716798	0	77716798	A	C
8	chr8_77726556	0	77726556	A	C
8	chr8_77727408	0	77727408	G	C
8	chr8_77732774	0	77732774	C	A
8	chr8_77771645	0	77771645	G	T
8	chr8_77775273	0	77775273	G	C
8	chr8_77861211	0	77861211	G	C
8	chr8_77866371	0	77866371	T	A
8	chr8_77882340	0	77882340	C	A
8	chr8_77905532	0	77905532	T	A
8	chr8_77916571	0	77916571	G	C
8	chr8_77925179	0	77925179	T	G
8	chr8_77925275	0	77925275	A	C
8	chr8_77956355	0	77956355	C	A
8	chr8_77988177	0	77988177	G	C
8	chr8_77998230	0	77998230	T	G
8	chr8_78005805	0	78005805	T	A
8	chr8_78013703	0	78013703	C	A
8	chr8_78024368	0	78024368	T	A
8	chr8_78024592	0	78024592	C	G
8	chr8_78037725	0	78037725	C	G
8	chr8_78045431	0	78045431	C	A
8	chr8_78048473	0	78048473	G	C
8	chr8_78055081	0	78055081	A	T
8	chr8_78064653	0	78064653	C	G
8	chr8_78099529	0	78099529	C	G
8	chr8_78106553	0	78106553	C	G
8	chr8_78112191	0	78112191	C	A
8	chr8_78121085	0	78121085	A	T
8	chr8_78144525	0	78144525	T	G
8	chr8_78148416	0	78148416	C	G
8	chr8_78171431	0	78171431	T	G
8	chr8_78176032	0	78176032	T	A
8	chr8_78182085	0	78182085	C	G
8	chr8_78190827	0	78190827	A	C
8	chr8_78196146	0	78196146	G	C
8	chr8_78231386	0	78231386	T	G
8	chr8_78232874	0	78232874	A	T
8	chr8_78233471	0	78233471	C	G
8	chr8_78240923	0	78240923	G	T
8	chr8_78270571	0	78270571	A	T
8	chr8_78280252	0	78280252	C	A
8	chr8_78293307	0	78293307	G	T
8	chr8_78293600	0	78293600	T	A
8	chr8_78306156	0	78306156	C	A
8	chr8_78321906	0	78321906	G	C
8	chr8_78324132	0	78324132	C	A
8	chr8_78367983	0	78367983	C	A
8	chr8_78384632	0	78384632	T	G
8	chr8_78422882	0	78422882	G	T
8	chr8_78427793	0	78427793	C	A
8	chr8_78431826	0	78431826	C	G
8	chr8_78441935	0	78441935	G	C
8	chr8_78458556	0	78458556	C	A
8	chr8_78464641	0	78464641	A	C
8	chr8_78465178	0	78465178	T	G
8	chr8_78481236	0	78481236	C	G
8	chr8_78496165	0	78496165	C	G
8	chr8_78509315	0	78509315	T	A
8	chr8_78511472	0	78511472	C	G
8	chr8_78531014	0	78531014	G	C
8	chr8_78550023	0	78550023	A	C
8	chr8_78559853	0	78559853	C	G
8	chr8_78603602	0	78603602	A	T
8	chr8_78605165	0	78605165	A	C
8	chr8_78649987	0	78649987	G	C
8	chr8_78667370	0	78667370	C	G
8	chr8_78684141	0	78684141	A	C
8	chr8_78792321	0	78792321	G	T
8	chr8_78793865	0	78793865	G	T
8	chr8_78808317	0	78808317	G	T
8	chr8_78810067	0	78810067	G	T
8	chr8_78840300	0	78840300	C	A
8	chr8_78863412	0	78863412	C	G
8	chr8_78874818	0	78874818	A	T
8	chr8_78877389	0	78877389	G	T
8	chr8_78889910	0	78889910	T	G
8	chr8_78897302	0	78897302	T	G
8	chr8_78911592	0	78911592	G	C
8	chr8_78915027	0	78915027	T	A
8	chr8_78917225	0	78917225	T	G
8	chr8_78918726	0	78918726	T	G
8	chr8_78919018	0	78919018	A	T
8	chr8_78947799	0	78947799	C	A
8	chr8_78952691	0	78952691	T	A
8	chr8_78958521	0	78958521	T	A
8	chr8_78967106	0	78967106	G	C
8	chr8_78993582	0	78993582	A	C
8	chr8_79047057	0	79047057	C	G
8	chr8_79052344	0	79052344	C	G
8	chr8_79079363	0	79079363	G	T
8	chr8_79112870	0	79112870	G	C
8	chr8_79113814	0	79113814	C	A
8	chr8_79142390	0	79142390	A	T
8	chr8_79144040	0	79144040	G	C
8	chr8_79147331	0	79147331	C	A
8	chr8_79197945	0	79197945	C	A
8	chr8_79201275	0	79201275	T	G
8	chr8_79243664	0	79243664	A	T
8	chr8_79256985	0	79256985	G	C
8	chr8_79263360	0	79263360	G	T
8	chr8_79271425	0	79271425	C	G
8	chr8_79272886	0	79272886	G	T
8	chr8_79298085	0	79298085	C	G
8	chr8_79312759	0	79312759	A	C
8	chr8_79317851	0	79317851	C	G
8	chr8_79325985	0	79325985	C	A
8	chr8_79347390	0	79347390	G	T
8	chr8_79412566	0	79412566	T	G
8	chr8_79431849	0	79431849	A	C
8	chr8_79434560	0	79434560	C	G
8	chr8_79443407	0	79443407	A	C
8	chr8_79445098	0	79445098	C	G
8	chr8_79459338	0	79459338	G	T
8	chr8_79462413	0	79462413	C	A
8	chr8_79487448	0	79487448	C	A
8	chr8_79526403	0	79526403	G	T
8	chr8_79526855	0	79526855	T	G
8	chr8_79533101	0	79533101	C	A
8	chr8_79543475	0	79543475	T	A
8	chr8_79592736	0	79592736	G	T
8	chr8_79638700	0	79638700	C	A
8	chr8_79714568	0	79714568	A	T
8	chr8_79742026	0	79742026	A	C
8	chr8_79746149	0	79746149	A	C
8	chr8_79751981	0	79751981	C	A
8	chr8_79770985	0	79770985	C	G
8	chr8_79776787	0	79776787	T	A
8	chr8_79788764	0	79788764	C	G
8	chr8_79812013	0	79812013	C	A
8	chr8_79813837	0	79813837	A	C
8	chr8_79869966	0	79869966	T	A
8	chr8_79870486	0	79870486	T	A
8	chr8_79893834	0	79893834	T	G
8	chr8_79958729	0	79958729	T	A
8	chr8_80004840	0	80004840	C	G
8	chr8_80013867	0	80013867	C	G
8	chr8_80022781	0	80022781	A	C
8	chr8_80057079	0	80057079	A	T
8	chr8_80073620	0	80073620	G	C
8	chr8_80087840	0	80087840	T	G
8	chr8_80092625	0	80092625	T	G
8	chr8_80103957	0	80103957	G	T
8	chr8_80117131	0	80117131	G	T
8	chr8_80118514	0	80118514	T	G
8	chr8_80118949	0	80118949	A	C
8	chr8_80120226	0	80120226	G	T
8	chr8_80133624	0	80133624	C	A
8	chr8_80144486	0	80144486	A	T
8	chr8_80162330	0	80162330	A	T
8	chr8_80180713	0	80180713	G	C
8	chr8_80201432	0	80201432	A	C
8	chr8_80204356	0	80204356	G	C
8	chr8_80205427	0	80205427	T	G
8	chr8_80205854	0	80205854	G	T
8	chr8_80228048	0	80228048	A	T
8	chr8_80246534	0	80246534	T	A
8	chr8_80290778	0	80290778	C	A
8	chr8_80310490	0	80310490	G	C
8	chr8_80355082	0	80355082	G	C
8	chr8_80380223	0	80380223	G	T
8	chr8_80382150	0	80382150	C	G
8	chr8_80457437	0	80457437	C	A
8	chr8_80498658	0	80498658	C	A
8	chr8_80509703	0	80509703	G	T
8	chr8_80512309	0	80512309	T	A
8	chr8_80534791	0	80534791	T	A
8	chr8_80548169	0	80548169	A	C
8	chr8_80551487	0	80551487	G	T
8	chr8_80563147	0	80563147	C	G
8	chr8_80573773	0	80573773	T	G
8	chr8_80594551	0	80594551	T	G
8	chr8_80629026	0	80629026	A	T
8	chr8_80650645	0	80650645	T	A
8	chr8_80665853	0	80665853	G	C
8	chr8_80670232	0	80670232	G	C
8	chr8_80671792	0	80671792	G	T
8	chr8_80725213	0	80725213	A	C
8	chr8_80728596	0	80728596	T	A
8	chr8_80745845	0	80745845	T	A
8	chr8_80782062	0	80782062	C	A
8	chr8_80789289	0	80789289	C	A
8	chr8_80807008	0	80807008	A	T
8	chr8_80821673	0	80821673	T	G
8	chr8_80830474	0	80830474	T	G
8	chr8_80850331	0	80850331	G	C
8	chr8_80870231	0	80870231	T	A
8	chr8_80886530	0	80886530	T	G
8	chr8_80977036	0	80977036	T	G
8	chr8_80979023	0	80979023	G	T
8	chr8_80991760	0	80991760	A	C
8	chr8_80998693	0	80998693	T	G
8	chr8_81000931	0	81000931	A	C
8	chr8_81011427	0	81011427	A	C
8	chr8_81023937	0	81023937	T	A
8	chr8_81030193	0	81030193	G	C
8	chr8_81049365	0	81049365	A	C
8	chr8_81062799	0	81062799	C	A
8	chr8_81093462	0	81093462	A	C
8	chr8_81172102	0	81172102	T	A
8	chr8_81201224	0	81201224	C	A
8	chr8_81209319	0	81209319	T	G
8	chr8_81214152	0	81214152	A	T
8	chr8_81281417	0	81281417	G	C
8	chr8_81308398	0	81308398	C	A
8	chr8_81356143	0	81356143	G	T
8	chr8_81366575	0	81366575	G	T
8	chr8_81379220	0	81379220	T	G
8	chr8_81386689	0	81386689	A	C
8	chr8_81388324	0	81388324	G	C
8	chr8_81391628	0	81391628	A	T
8	chr8_81462064	0	81462064	T	G
8	chr8_81474199	0	81474199	C	G
8	chr8_81481572	0	81481572	T	A
8	chr8_81489561	0	81489561	T	G
8	chr8_81502568	0	81502568	T	G
8	chr8_81507625	0	81507625	A	C
8	chr8_81512103	0	81512103	A	T
8	chr8_81513503	0	81513503	A	C
8	chr8_81527660	0	81527660	G	C
8	chr8_81529443	0	81529443	G	C
8	chr8_81553749	0	81553749	G	C
8	chr8_81565827	0	81565827	T	G
8	chr8_81588475	0	81588475	T	G
8	chr8_81595155	0	81595155	C	A
8	chr8_81599206	0	81599206	G	T
8	chr8_81603994	0	81603994	T	G
8	chr8_81626454	0	81626454	T	A
8	chr8_81678659	0	81678659	A	T
8	chr8_81679355	0	81679355	A	C
8	chr8_81680553	0	81680553	A	C
8	chr8_81680902	0	81680902	C	G
8	chr8_81723036	0	81723036	C	G
8	chr8_81737361	0	81737361	A	C
8	chr8_81747254	0	81747254	A	T
8	chr8_81760533	0	81760533	T	G
8	chr8_81810502	0	81810502	G	C
8	chr8_81844565	0	81844565	G	C
8	chr8_81847371	0	81847371	G	C
8	chr8_81928562	0	81928562	A	C
8	chr8_81938784	0	81938784	T	G
8	chr8_81960156	0	81960156	A	C
8	chr8_81967408	0	81967408	G	T
8	chr8_82019894	0	82019894	C	G
8	chr8_82032455	0	82032455	G	T
8	chr8_82032829	0	82032829	G	C
8	chr8_82079478	0	82079478	A	C
8	chr8_82099018	0	82099018	A	C
8	chr8_82134272	0	82134272	T	G
8	chr8_82139444	0	82139444	A	C
8	chr8_82201913	0	82201913	G	T
8	chr8_82211921	0	82211921	G	T
8	chr8_82226742	0	82226742	T	A
8	chr8_82234070	0	82234070	G	T
8	chr8_82240633	0	82240633	G	T
8	chr8_82241349	0	82241349	T	A
8	chr8_82251751	0	82251751	G	T
8	chr8_82266786	0	82266786	A	C
8	chr8_82282367	0	82282367	A	C
8	chr8_82297147	0	82297147	A	C
8	chr8_82318965	0	82318965	C	A
8	chr8_82384408	0	82384408	T	A
8	chr8_82406090	0	82406090	T	A
8	chr8_82409361	0	82409361	A	C
8	chr8_82440752	0	82440752	A	T
8	chr8_82502364	0	82502364	A	C
8	chr8_82506607	0	82506607	A	T
8	chr8_82544902	0	82544902	A	T
8	chr8_82564794	0	82564794	C	A
8	chr8_82574098	0	82574098	T	A
8	chr8_82632092	0	82632092	T	G
8	chr8_82634266	0	82634266	A	C
8	chr8_82637939	0	82637939	G	T
8	chr8_82649966	0	82649966	G	C
8	chr8_82694876	0	82694876	G	C
8	chr8_82717383	0	82717383	C	A
8	chr8_82755110	0	82755110	A	T
8	chr8_82764129	0	82764129	G	T
8	chr8_82786883	0	82786883	G	C
8	chr8_82790594	0	82790594	G	C
8	chr8_82792937	0	82792937	C	G
8	chr8_82822121	0	82822121	C	G
8	chr8_82830257	0	82830257	C	A
8	chr8_82837872	0	82837872	C	G
8	chr8_82845085	0	82845085	C	G
8	chr8_82858110	0	82858110	T	A
8	chr8_82860444	0	82860444	T	A
8	chr8_82861400	0	82861400	C	A
8	chr8_82868094	0	82868094	T	G
8	chr8_82893553	0	82893553	T	G
8	chr8_82927900	0	82927900	A	T
8	chr8_82957705	0	82957705	G	C
8	chr8_82963636	0	82963636	G	C
8	chr8_82987311	0	82987311	A	T
8	chr8_83101784	0	83101784	A	T
8	chr8_83106912	0	83106912	C	G
8	chr8_83154395	0	83154395	T	G
8	chr8_83156132	0	83156132	T	G
8	chr8_83168909	0	83168909	G	C
8	chr8_83178136	0	83178136	T	G
8	chr8_83188728	0	83188728	C	G
8	chr8_83194591	0	83194591	G	C
8	chr8_83201221	0	83201221	C	A
8	chr8_83207696	0	83207696	A	T
8	chr8_83226629	0	83226629	T	A
8	chr8_83244909	0	83244909	G	C
8	chr8_83277079	0	83277079	T	G
8	chr8_83287135	0	83287135	C	A
8	chr8_83298116	0	83298116	T	A
8	chr8_83312100	0	83312100	G	T
8	chr8_83334975	0	83334975	G	C
8	chr8_83345380	0	83345380	G	T
8	chr8_83350914	0	83350914	T	G
8	chr8_83362891	0	83362891	G	C
8	chr8_83375295	0	83375295	G	T
8	chr8_83407121	0	83407121	T	A
8	chr8_83491839	0	83491839	A	T
8	chr8_83498811	0	83498811	A	T
8	chr8_83520443	0	83520443	G	C
8	chr8_83521059	0	83521059	A	C
8	chr8_83537263	0	83537263	T	A
8	chr8_83566846	0	83566846	C	A
8	chr8_83574099	0	83574099	G	C
8	chr8_83574484	0	83574484	T	G
8	chr8_83595629	0	83595629	A	T
8	chr8_83609662	0	83609662	G	C
8	chr8_83622335	0	83622335	G	C
8	chr8_83661646	0	83661646	C	A
8	chr8_83728220	0	83728220	A	T
8	chr8_83741421	0	83741421	T	G
8	chr8_83744264	0	83744264	T	A
8	chr8_83759984	0	83759984	C	G
8	chr8_83783568	0	83783568	G	T
8	chr8_83815899	0	83815899	C	A
8	chr8_83846105	0	83846105	C	G
8	chr8_83852327	0	83852327	G	T
8	chr8_83862933	0	83862933	A	T
8	chr8_83873927	0	83873927	G	C
8	chr8_83902957	0	83902957	T	A
8	chr8_83913901	0	83913901	C	A
8	chr8_83917471	0	83917471	A	C
8	chr8_83930015	0	83930015	G	T
8	chr8_83932779	0	83932779	T	G
8	chr8_83937692	0	83937692	A	C
8	chr8_83951305	0	83951305	T	G
8	chr8_83966723	0	83966723	C	A
8	chr8_83997786	0	83997786	C	G
8	chr8_84022005	0	84022005	G	C
8	chr8_84023087	0	84023087	G	T
8	chr8_84035605	0	84035605	C	G
8	chr8_84036723	0	84036723	T	A
8	chr8_84041875	0	84041875	A	C
8	chr8_84043221	0	84043221	T	G
8	chr8_84067060	0	84067060	G	T
8	chr8_84093952	0	84093952	C	A
8	chr8_84133907	0	84133907	C	G
8	chr8_84134294	0	84134294	C	G
8	chr8_84136730	0	84136730	G	C
8	chr8_84161827	0	84161827	C	G
8	chr8_84162213	0	84162213	G	C
8	chr8_84185898	0	84185898	T	G
8	chr8_84190811	0	84190811	C	G
8	chr8_84223137	0	84223137	G	T
8	chr8_84236261	0	84236261	G	T
8	chr8_84251388	0	84251388	G	T
8	chr8_84270231	0	84270231	T	A
8	chr8_84290562	0	84290562	A	C
8	chr8_84338079	0	84338079	A	C
8	chr8_84359745	0	84359745	C	G
8	chr8_84391073	0	84391073	G	T
8	chr8_84432332	0	84432332	G	C
8	chr8_84436601	0	84436601	G	T
8	chr8_84458482	0	84458482	C	G
8	chr8_84463339	0	84463339	G	C
8	chr8_84484916	0	84484916	A	C
8	chr8_84498982	0	84498982	T	G
8	chr8_84526797	0	84526797	G	T
8	chr8_84527215	0	84527215	G	C
8	chr8_84539204	0	84539204	G	C
8	chr8_84602192	0	84602192	G	T
8	chr8_84637947	0	84637947	G	C
8	chr8_84647326	0	84647326	C	G
8	chr8_84648498	0	84648498	A	C
8	chr8_84664876	0	84664876	C	A
8	chr8_84666086	0	84666086	A	C
8	chr8_84707711	0	84707711	G	C
8	chr8_84742103	0	84742103	A	T
8	chr8_84791389	0	84791389	A	T
8	chr8_84801950	0	84801950	C	G
8	chr8_84803704	0	84803704	T	A
8	chr8_84814000	0	84814000	A	C
8	chr8_84900893	0	84900893	A	T
8	chr8_84919566	0	84919566	T	A
8	chr8_84924793	0	84924793	C	A
8	chr8_84930594	0	84930594	C	A
8	chr8_84937233	0	84937233	C	G
8	chr8_84971568	0	84971568	A	T
8	chr8_84979536	0	84979536	T	A
8	chr8_84983818	0	84983818	G	T
8	chr8_84989979	0	84989979	C	G
8	chr8_84994630	0	84994630	A	T
8	chr8_85002182	0	85002182	C	A
8	chr8_85010260	0	85010260	C	G
8	chr8_85037734	0	85037734	G	T
8	chr8_85058462	0	85058462	G	T
8	chr8_85058693	0	85058693	A	C
8	chr8_85087902	0	85087902	C	G
8	chr8_85102832	0	85102832	T	G
8	chr8_85111675	0	85111675	A	C
8	chr8_85114141	0	85114141	T	A
8	chr8_85136465	0	85136465	T	G
8	chr8_85137886	0	85137886	C	A
8	chr8_85183384	0	85183384	G	C
8	chr8_85187311	0	85187311	C	G
8	chr8_85191381	0	85191381	A	C
8	chr8_85219889	0	85219889	C	G
8	chr8_85257652	0	85257652	G	C
8	chr8_85269019	0	85269019	T	A
8	chr8_85269078	0	85269078	A	T
8	chr8_85302700	0	85302700	T	A
8	chr8_85303920	0	85303920	A	T
8	chr8_85311040	0	85311040	G	T
8	chr8_85322711	0	85322711	G	C
8	chr8_85333350	0	85333350	T	A
8	chr8_85338804	0	85338804	A	C
8	chr8_85341000	0	85341000	C	G
8	chr8_85355345	0	85355345	A	T
8	chr8_85358832	0	85358832	A	C
8	chr8_85363512	0	85363512	G	T
8	chr8_85364480	0	85364480	C	G
8	chr8_85380103	0	85380103	A	C
8	chr8_85381013	0	85381013	T	A
8	chr8_85386925	0	85386925	G	T
8	chr8_85400680	0	85400680	A	C
8	chr8_85424559	0	85424559	C	A
8	chr8_85424752	0	85424752	C	A
8	chr8_85425836	0	85425836	T	G
8	chr8_85431609	0	85431609	T	A
8	chr8_85434727	0	85434727	G	T
8	chr8_85443683	0	85443683	G	C
8	chr8_85444072	0	85444072	C	G
8	chr8_85446547	0	85446547	C	G
8	chr8_85455150	0	85455150	C	G
8	chr8_85460624	0	85460624	G	C
8	chr8_85467678	0	85467678	C	A
8	chr8_85480403	0	85480403	T	G
8	chr8_85516803	0	85516803	A	C
8	chr8_85525129	0	85525129	A	C
8	chr8_85526649	0	85526649	C	A
8	chr8_85536692	0	85536692	G	C
8	chr8_85541645	0	85541645	A	C
8	chr8_85561819	0	85561819	T	G
8	chr8_85576315	0	85576315	C	A
8	chr8_85577649	0	85577649	C	A
8	chr8_85599517	0	85599517	C	G
8	chr8_85631786	0	85631786	G	C
8	chr8_85655118	0	85655118	T	G
8	chr8_85706095	0	85706095	C	A
8	chr8_85719170	0	85719170	A	C
8	chr8_85745931	0	85745931	G	T
8	chr8_85751311	0	85751311	T	G
8	chr8_85756905	0	85756905	A	C
8	chr8_85759263	0	85759263	G	T
8	chr8_85761509	0	85761509	A	C
8	chr8_85804842	0	85804842	T	A
8	chr8_85826261	0	85826261	C	G
8	chr8_85828450	0	85828450	C	G
8	chr8_85868773	0	85868773	G	C
8	chr8_85895324	0	85895324	A	C
8	chr8_85902467	0	85902467	G	T
8	chr8_85906472	0	85906472	A	C
8	chr8_85907887	0	85907887	G	T
8	chr8_85922789	0	85922789	T	G
8	chr8_85960838	0	85960838	C	A
8	chr8_85964229	0	85964229	A	C
8	chr8_85985733	0	85985733	C	G
8	chr8_86008894	0	86008894	A	C
8	chr8_86013499	0	86013499	T	A
8	chr8_86024986	0	86024986	A	C
8	chr8_86031400	0	86031400	T	G
8	chr8_86033558	0	86033558	C	A
8	chr8_86036462	0	86036462	C	A
8	chr8_86053554	0	86053554	G	C
8	chr8_86064933	0	86064933	T	G
8	chr8_86072972	0	86072972	G	T
8	chr8_86086118	0	86086118	C	A
8	chr8_86101728	0	86101728	T	G
8	chr8_86106778	0	86106778	A	T
8	chr8_86119915	0	86119915	T	G
8	chr8_86153254	0	86153254	C	G
8	chr8_86153287	0	86153287	G	C
8	chr8_86202471	0	86202471	T	G
8	chr8_86207784	0	86207784	A	C
8	chr8_86257638	0	86257638	G	T
8	chr8_86262641	0	86262641	T	G
8	chr8_86268583	0	86268583	C	G
8	chr8_86277185	0	86277185	T	G
8	chr8_86279448	0	86279448	C	A
8	chr8_86304276	0	86304276	T	A
8	chr8_86328807	0	86328807	A	C
8	chr8_86344065	0	86344065	C	A
8	chr8_86350425	0	86350425	C	A
8	chr8_86361762	0	86361762	G	T
8	chr8_86376840	0	86376840	T	A
8	chr8_86387317	0	86387317	C	A
8	chr8_86391044	0	86391044	T	G
8	chr8_86392809	0	86392809	C	G
8	chr8_86399081	0	86399081	G	C
8	chr8_86407536	0	86407536	T	A
8	chr8_86414798	0	86414798	T	G
8	chr8_86425587	0	86425587	A	C
8	chr8_86435579	0	86435579	T	A
8	chr8_86435729	0	86435729	T	A
8	chr8_86479803	0	86479803	T	A
8	chr8_86503025	0	86503025	A	C
8	chr8_86503598	0	86503598	C	G
8	chr8_86513491	0	86513491	A	C
8	chr8_86515440	0	86515440	T	G
8	chr8_86572688	0	86572688	C	G
8	chr8_86575859	0	86575859	G	T
8	chr8_86584134	0	86584134	C	G
8	chr8_86586447	0	86586447	T	G
8	chr8_86639752	0	86639752	G	C
8	chr8_86650700	0	86650700	G	C
8	chr8_86705907	0	86705907	T	A
8	chr8_86713697	0	86713697	C	A
8	chr8_86721283	0	86721283	C	G
8	chr8_86739865	0	86739865	T	G
8	chr8_86756584	0	86756584	G	T
8	chr8_86763532	0	86763532	A	C
8	chr8_86834258	0	86834258	G	C
8	chr8_86866190	0	86866190	A	C
8	chr8_86874137	0	86874137	C	A
8	chr8_86905359	0	86905359	G	C
8	chr8_86905557	0	86905557	A	C
8	chr8_86916667	0	86916667	G	T
8	chr8_86917449	0	86917449	G	C
8	chr8_86958767	0	86958767	A	T
8	chr8_86968908	0	86968908	C	A
8	chr8_86978462	0	86978462	T	G
8	chr8_86994400	0	86994400	C	G
8	chr8_87015584	0	87015584	C	G
8	chr8_87024789	0	87024789	C	A
8	chr8_87071910	0	87071910	T	G
8	chr8_87112141	0	87112141	G	T
8	chr8_87137446	0	87137446	C	G
8	chr8_87147826	0	87147826	G	T
8	chr8_87158189	0	87158189	G	T
8	chr8_87162439	0	87162439	T	A
8	chr8_87219615	0	87219615	T	A
8	chr8_87223560	0	87223560	T	A
8	chr8_87237937	0	87237937	T	A
8	chr8_87248956	0	87248956	T	G
8	chr8_87272815	0	87272815	G	T
8	chr8_87275574	0	87275574	G	T
8	chr8_87282724	0	87282724	A	C
8	chr8_87298382	0	87298382	A	T
8	chr8_87321273	0	87321273	C	G
8	chr8_87354956	0	87354956	A	T
8	chr8_87358635	0	87358635	T	G
8	chr8_87358743	0	87358743	T	A
8	chr8_87360225	0	87360225	A	C
8	chr8_87377611	0	87377611	G	T
8	chr8_87380099	0	87380099	G	C
8	chr8_87432362	0	87432362	T	G
8	chr8_87448521	0	87448521	C	G
8	chr8_87450468	0	87450468	C	A
8	chr8_87509222	0	87509222	G	C
8	chr8_87520409	0	87520409	C	G
8	chr8_87520609	0	87520609	A	C
8	chr8_87522114	0	87522114	G	C
8	chr8_87523934	0	87523934	C	A
8	chr8_87526686	0	87526686	T	A
8	chr8_87537555	0	87537555	G	T
8	chr8_87538338	0	87538338	C	G
8	chr8_87561526	0	87561526	G	C
8	chr8_87594654	0	87594654	C	A
8	chr8_87625468	0	87625468	G	T
8	chr8_87673117	0	87673117	C	A
8	chr8_87684570	0	87684570	G	T
8	chr8_87688509	0	87688509	C	A
8	chr8_87699841	0	87699841	C	G
8	chr8_87707593	0	87707593	A	T
8	chr8_87739953	0	87739953	C	A
8	chr8_87769691	0	87769691	G	C
8	chr8_87776954	0	87776954	A	T
8	chr8_87779570	0	87779570	C	A
8	chr8_87779778	0	87779778	A	C
8	chr8_87802348	0	87802348	G	C
8	chr8_87843316	0	87843316	C	A
8	chr8_87851450	0	87851450	T	G
8	chr8_87866914	0	87866914	C	A
8	chr8_87881380	0	87881380	G	C
8	chr8_87916084	0	87916084	T	G
8	chr8_87916197	0	87916197	G	T
8	chr8_87933787	0	87933787	T	A
8	chr8_87936766	0	87936766	T	A
8	chr8_87946580	0	87946580	T	G
8	chr8_87952764	0	87952764	G	T
8	chr8_88017715	0	88017715	C	G
8	chr8_88026130	0	88026130	A	C
8	chr8_88037550	0	88037550	T	A
8	chr8_88044458	0	88044458	A	C
8	chr8_88091260	0	88091260	G	T
8	chr8_88094679	0	88094679	T	G
8	chr8_88096920	0	88096920	C	A
8	chr8_88121592	0	88121592	C	G
8	chr8_88148584	0	88148584	G	T
8	chr8_88150149	0	88150149	T	A
8	chr8_88187061	0	88187061	T	G
8	chr8_88205612	0	88205612	A	C
8	chr8_88205625	0	88205625	C	G
8	chr8_88226040	0	88226040	A	C
8	chr8_88292637	0	88292637	G	C
8	chr8_88307316	0	88307316	C	G
8	chr8_88317987	0	88317987	A	C
8	chr8_88320781	0	88320781	G	T
8	chr8_88330223	0	88330223	C	G
8	chr8_88339853	0	88339853	T	G
8	chr8_88342008	0	88342008	T	G
8	chr8_88348238	0	88348238	G	C
8	chr8_88394032	0	88394032	C	A
8	chr8_88401373	0	88401373	G	T
8	chr8_88401702	0	88401702	G	C
8	chr8_88416584	0	88416584	C	G
8	chr8_88460414	0	88460414	C	A
8	chr8_88460903	0	88460903	T	G
8	chr8_88465284	0	88465284	A	T
8	chr8_88493246	0	88493246	G	T
8	chr8_88498508	0	88498508	A	C
8	chr8_88504842	0	88504842	T	A
8	chr8_88506159	0	88506159	C	A
8	chr8_88546980	0	88546980	A	T
8	chr8_88559920	0	88559920	C	G
8	chr8_88565521	0	88565521	T	A
8	chr8_88571627	0	88571627	C	G
8	chr8_88585938	0	88585938	G	T
8	chr8_88587429	0	88587429	A	C
8	chr8_88623192	0	88623192	G	T
8	chr8_88625700	0	88625700	C	G
8	chr8_88632188	0	88632188	T	G
8	chr8_88632376	0	88632376	C	A
8	chr8_88636875	0	88636875	C	G
8	chr8_88644012	0	88644012	G	T
8	chr8_88649484	0	88649484	G	T
8	chr8_88686634	0	88686634	C	G
8	chr8_88714788	0	88714788	G	T
8	chr8_88731822	0	88731822	C	G
8	chr8_88733418	0	88733418	T	G
8	chr8_88748611	0	88748611	C	G
8	chr8_88759268	0	88759268	C	G
8	chr8_88794711	0	88794711	G	T
8	chr8_88815372	0	88815372	A	T
8	chr8_88870710	0	88870710	G	T
8	chr8_88891878	0	88891878	G	C
8	chr8_88904714	0	88904714	A	C
8	chr8_88910701	0	88910701	C	G
8	chr8_88917151	0	88917151	T	G
8	chr8_88928331	0	88928331	T	G
8	chr8_88974045	0	88974045	C	A
8	chr8_88995035	0	88995035	A	C
8	chr8_89030374	0	89030374	C	G
8	chr8_89065093	0	89065093	G	T
8	chr8_89098259	0	89098259	A	T
8	chr8_89108032	0	89108032	C	G
8	chr8_89141156	0	89141156	C	G
8	chr8_89148091	0	89148091	G	C
8	chr8_89196137	0	89196137	G	T
8	chr8_89197930	0	89197930	T	G
8	chr8_89201136	0	89201136	G	C
8	chr8_89202433	0	89202433	G	C
8	chr8_89215188	0	89215188	C	A
8	chr8_89216358	0	89216358	T	A
8	chr8_89319110	0	89319110	A	T
8	chr8_89350194	0	89350194	G	T
8	chr8_89359053	0	89359053	A	T
8	chr8_89364841	0	89364841	A	C
8	chr8_89365346	0	89365346	C	G
8	chr8_89382432	0	89382432	A	C
8	chr8_89387756	0	89387756	A	C
8	chr8_89405871	0	89405871	A	T
8	chr8_89420925	0	89420925	T	A
8	chr8_89421521	0	89421521	C	A
8	chr8_89424527	0	89424527	G	C
8	chr8_89433189	0	89433189	G	T
8	chr8_89439875	0	89439875	C	A
8	chr8_89443996	0	89443996	G	C
8	chr8_89461976	0	89461976	G	T
8	chr8_89462948	0	89462948	G	T
8	chr8_89469650	0	89469650	T	G
8	chr8_89490209	0	89490209	C	A
8	chr8_89491594	0	89491594	T	G
8	chr8_89512143	0	89512143	C	G
8	chr8_89523583	0	89523583	G	C
8	chr8_89528082	0	89528082	A	C
8	chr8_89530541	0	89530541	A	T
8	chr8_89533670	0	89533670	C	G
8	chr8_89533986	0	89533986	A	C
8	chr8_89538842	0	89538842	A	C
8	chr8_89574114	0	89574114	T	A
8	chr8_89576255	0	89576255	A	T
8	chr8_89577924	0	89577924	G	C
8	chr8_89593225	0	89593225	G	C
8	chr8_89596246	0	89596246	T	A
8	chr8_89600536	0	89600536	A	T
8	chr8_89634244	0	89634244	T	A
8	chr8_89642610	0	89642610	C	A
8	chr8_89683673	0	89683673	G	C
8	chr8_89695419	0	89695419	C	A
8	chr8_89709653	0	89709653	C	A
8	chr8_89720061	0	89720061	G	T
8	chr8_89727741	0	89727741	G	T
8	chr8_89729498	0	89729498	A	C
8	chr8_89736603	0	89736603	C	G
8	chr8_89755901	0	89755901	A	T
8	chr8_89787366	0	89787366	A	T
8	chr8_89809373	0	89809373	T	A
8	chr8_89840161	0	89840161	G	T
8	chr8_89840533	0	89840533	A	C
8	chr8_89867413	0	89867413	T	G
8	chr8_89870430	0	89870430	C	A
8	chr8_89870490	0	89870490	A	C
8	chr8_89871829	0	89871829	G	C
8	chr8_89871875	0	89871875	C	G
8	chr8_89900498	0	89900498	T	A
8	chr8_89908406	0	89908406	G	C
8	chr8_89914295	0	89914295	T	G
8	chr8_89915518	0	89915518	A	T
8	chr8_89922224	0	89922224	G	T
8	chr8_89923809	0	89923809	A	C
8	chr8_89932759	0	89932759	C	G
8	chr8_90005457	0	90005457	A	T
8	chr8_90024860	0	90024860	A	C
8	chr8_90037731	0	90037731	G	T
8	chr8_90038248	0	90038248	T	G
8	chr8_90038883	0	90038883	T	G
8	chr8_90050895	0	90050895	A	T
8	chr8_90067377	0	90067377	T	G
8	chr8_90071476	0	90071476	C	A
8	chr8_90088873	0	90088873	G	C
8	chr8_90137349	0	90137349	C	G
8	chr8_90139147	0	90139147	T	A
8	chr8_90148815	0	90148815	A	C
8	chr8_90175124	0	90175124	C	A
8	chr8_90177036	0	90177036	C	A
8	chr8_90181166	0	90181166	C	A
8	chr8_90200106	0	90200106	A	T
8	chr8_90211071	0	90211071	A	C
8	chr8_90221491	0	90221491	C	A
8	chr8_90235611	0	90235611	G	C
8	chr8_90239128	0	90239128	C	A
8	chr8_90246051	0	90246051	A	T
8	chr8_90246617	0	90246617	T	G
8	chr8_90270629	0	90270629	G	C
8	chr8_90285010	0	90285010	C	A
8	chr8_90290219	0	90290219	C	G
8	chr8_90291291	0	90291291	T	G
8	chr8_90306122	0	90306122	G	T
8	chr8_90317942	0	90317942	T	A
8	chr8_90327912	0	90327912	A	T
8	chr8_90353782	0	90353782	G	C
8	chr8_90386587	0	90386587	G	C
8	chr8_90410215	0	90410215	C	A
8	chr8_90459787	0	90459787	C	A
8	chr8_90473768	0	90473768	T	G
8	chr8_90475532	0	90475532	G	T
8	chr8_90493323	0	90493323	C	G
8	chr8_90494243	0	90494243	A	C
8	chr8_90505433	0	90505433	T	A
8	chr8_90533506	0	90533506	C	G
8	chr8_90533516	0	90533516	G	T
8	chr8_90571483	0	90571483	G	C
8	chr8_90579034	0	90579034	A	C
8	chr8_90586801	0	90586801	G	C
8	chr8_90602219	0	90602219	C	A
8	chr8_90614476	0	90614476	G	T
8	chr8_90615567	0	90615567	T	G
8	chr8_90618652	0	90618652	A	T
8	chr8_90622871	0	90622871	A	T
8	chr8_90632577	0	90632577	T	A
8	chr8_90646702	0	90646702	C	G
8	chr8_90651841	0	90651841	G	C
8	chr8_90659486	0	90659486	A	C
8	chr8_90681287	0	90681287	A	T
8	chr8_90699170	0	90699170	T	G
8	chr8_90704018	0	90704018	G	C
8	chr8_90716688	0	90716688	C	G
8	chr8_90726762	0	90726762	A	C
8	chr8_90753100	0	90753100	A	T
8	chr8_90776736	0	90776736	C	A
8	chr8_90819694	0	90819694	A	C
8	chr8_90821971	0	90821971	G	T
8	chr8_90836397	0	90836397	T	G
8	chr8_90840883	0	90840883	A	T
8	chr8_90850699	0	90850699	C	A
8	chr8_90864490	0	90864490	C	G
8	chr8_90888386	0	90888386	G	C
8	chr8_90898748	0	90898748	A	T
8	chr8_90900373	0	90900373	G	C
8	chr8_90909808	0	90909808	C	G
8	chr8_90935767	0	90935767	T	G
8	chr8_90992805	0	90992805	G	C
8	chr8_90993015	0	90993015	C	G
8	chr8_90994924	0	90994924	T	A
8	chr8_91008923	0	91008923	A	T
8	chr8_91010658	0	91010658	C	G
8	chr8_91017240	0	91017240	G	C
8	chr8_91023482	0	91023482	A	C
8	chr8_91026310	0	91026310	C	G
8	chr8_91026403	0	91026403	T	A
8	chr8_91052568	0	91052568	T	G
8	chr8_91060083	0	91060083	G	T
8	chr8_91106165	0	91106165	T	G
8	chr8_91122862	0	91122862	A	T
8	chr8_91125789	0	91125789	A	C
8	chr8_91169868	0	91169868	C	G
8	chr8_91198009	0	91198009	T	A
8	chr8_91209157	0	91209157	C	G
8	chr8_91217209	0	91217209	T	G
8	chr8_91223948	0	91223948	C	A
8	chr8_91227681	0	91227681	G	T
8	chr8_91232689	0	91232689	T	G
8	chr8_91254544	0	91254544	C	A
8	chr8_91280134	0	91280134	A	T
8	chr8_91294344	0	91294344	G	C
8	chr8_91316400	0	91316400	A	T
8	chr8_91322712	0	91322712	T	G
8	chr8_91368551	0	91368551	G	C
8	chr8_91401928	0	91401928	T	A
8	chr8_91452818	0	91452818	T	G
8	chr8_91460033	0	91460033	A	C
8	chr8_91473650	0	91473650	T	G
8	chr8_91492263	0	91492263	C	A
8	chr8_91499860	0	91499860	C	A
8	chr8_91567869	0	91567869	G	T
8	chr8_91573728	0	91573728	C	A
8	chr8_91588604	0	91588604	G	T
8	chr8_91591044	0	91591044	G	T
8	chr8_91595156	0	91595156	A	T
8	chr8_91597582	0	91597582	A	T
8	chr8_91620378	0	91620378	A	C
8	chr8_91644989	0	91644989	A	T
8	chr8_91645336	0	91645336	A	T
8	chr8_91653211	0	91653211	T	G
8	chr8_91664765	0	91664765	A	C
8	chr8_91677748	0	91677748	G	C
8	chr8_91679053	0	91679053	A	C
8	chr8_91685644	0	91685644	C	A
8	chr8_91698448	0	91698448	T	G
8	chr8_91701822	0	91701822	T	G
8	chr8_91702002	0	91702002	C	G
8	chr8_91712372	0	91712372	G	T
8	chr8_91713033	0	91713033	G	T
8	chr8_91718395	0	91718395	A	T
8	chr8_91720960	0	91720960	C	A
8	chr8_91730902	0	91730902	G	T
8	chr8_91734903	0	91734903	A	C
8	chr8_91774311	0	91774311	G	T
8	chr8_91789643	0	91789643	C	G
8	chr8_91814230	0	91814230	C	A
8	chr8_91833653	0	91833653	G	C
8	chr8_91833656	0	91833656	T	G
8	chr8_91845489	0	91845489	T	A
8	chr8_91859588	0	91859588	C	G
8	chr8_91859638	0	91859638	T	G
8	chr8_91861594	0	91861594	C	A
8	chr8_91877554	0	91877554	T	G
8	chr8_91886174	0	91886174	G	C
8	chr8_91886478	0	91886478	A	C
8	chr8_91888932	0	91888932	C	A
8	chr8_91905515	0	91905515	G	C
8	chr8_91938257	0	91938257	A	C
8	chr8_91940253	0	91940253	A	C
8	chr8_91942159	0	91942159	C	G
8	chr8_91954622	0	91954622	A	C
8	chr8_91955519	0	91955519	C	A
8	chr8_91976662	0	91976662	G	C
8	chr8_92004953	0	92004953	G	C
8	chr8_92005215	0	92005215	C	G
8	chr8_92009076	0	92009076	A	C
8	chr8_92017005	0	92017005	G	C
8	chr8_92021660	0	92021660	G	T
8	chr8_92044860	0	92044860	T	G
8	chr8_92047693	0	92047693	G	C
8	chr8_92057548	0	92057548	G	T
8	chr8_92088208	0	92088208	A	T
8	chr8_92101281	0	92101281	T	G
8	chr8_92118204	0	92118204	G	C
8	chr8_92118449	0	92118449	C	G
8	chr8_92124250	0	92124250	C	A
8	chr8_92127882	0	92127882	C	G
8	chr8_92167410	0	92167410	G	C
8	chr8_92168548	0	92168548	A	C
8	chr8_92187981	0	92187981	C	A
8	chr8_92198876	0	92198876	G	C
8	chr8_92200162	0	92200162	G	T
8	chr8_92203184	0	92203184	C	A
8	chr8_92215795	0	92215795	T	A
8	chr8_92236689	0	92236689	A	C
8	chr8_92244634	0	92244634	A	T
8	chr8_92249717	0	92249717	G	C
8	chr8_92256712	0	92256712	G	C
8	chr8_92260909	0	92260909	A	C
8	chr8_92276299	0	92276299	T	A
8	chr8_92284185	0	92284185	A	C
8	chr8_92294834	0	92294834	G	T
8	chr8_92321287	0	92321287	G	C
8	chr8_92325806	0	92325806	A	C
8	chr8_92327718	0	92327718	A	C
8	chr8_92333780	0	92333780	C	A
8	chr8_92397213	0	92397213	C	A
8	chr8_92403009	0	92403009	G	T
8	chr8_92405096	0	92405096	G	T
8	chr8_92413290	0	92413290	C	A
8	chr8_92435786	0	92435786	T	G
8	chr8_92438131	0	92438131	T	G
8	chr8_92438615	0	92438615	T	G
8	chr8_92449101	0	92449101	T	G
8	chr8_92452622	0	92452622	T	G
8	chr8_92462697	0	92462697	G	C
8	chr8_92471391	0	92471391	T	A
8	chr8_92477198	0	92477198	T	A
8	chr8_92501647	0	92501647	C	G
8	chr8_92503861	0	92503861	T	A
8	chr8_92511661	0	92511661	C	A
8	chr8_92516091	0	92516091	T	A
8	chr8_92524152	0	92524152	A	T
8	chr8_92524867	0	92524867	C	A
8	chr8_92526806	0	92526806	G	T
8	chr8_92533276	0	92533276	T	G
8	chr8_92536092	0	92536092	A	T
8	chr8_92539390	0	92539390	G	T
8	chr8_92540903	0	92540903	G	T
8	chr8_92556531	0	92556531	T	A
8	chr8_92568808	0	92568808	A	C
8	chr8_92576679	0	92576679	T	A
8	chr8_92606041	0	92606041	G	C
8	chr8_92615388	0	92615388	G	C
8	chr8_92629075	0	92629075	C	A
8	chr8_92636391	0	92636391	G	T
8	chr8_92642104	0	92642104	G	T
8	chr8_92645705	0	92645705	A	C
8	chr8_92665980	0	92665980	C	A
8	chr8_92666130	0	92666130	G	C
8	chr8_92670148	0	92670148	T	G
8	chr8_92680556	0	92680556	A	C
8	chr8_92697268	0	92697268	C	G
8	chr8_92716762	0	92716762	T	G
8	chr8_92722892	0	92722892	C	G
8	chr8_92754505	0	92754505	A	T
8	chr8_92754847	0	92754847	T	G
8	chr8_92761185	0	92761185	A	T
8	chr8_92764452	0	92764452	C	G
8	chr8_92767773	0	92767773	G	T
8	chr8_92780231	0	92780231	A	C
8	chr8_92788993	0	92788993	A	T
8	chr8_92819210	0	92819210	G	C
8	chr8_92824999	0	92824999	G	T
8	chr8_92836033	0	92836033	A	C
8	chr8_92884577	0	92884577	A	C
8	chr8_92959983	0	92959983	C	G
8	chr8_92969899	0	92969899	A	C
8	chr8_92997338	0	92997338	T	G
8	chr8_93018015	0	93018015	T	A
8	chr8_93058075	0	93058075	C	G
8	chr8_93082241	0	93082241	A	C
8	chr8_93091346	0	93091346	G	C
8	chr8_93100429	0	93100429	A	C
8	chr8_93108682	0	93108682	G	T
8	chr8_93124730	0	93124730	G	T
8	chr8_93133551	0	93133551	C	G
8	chr8_93155491	0	93155491	C	G
8	chr8_93164018	0	93164018	T	A
8	chr8_93221437	0	93221437	G	T
8	chr8_93233314	0	93233314	A	C
8	chr8_93237459	0	93237459	C	G
8	chr8_93301962	0	93301962	G	T
8	chr8_93306995	0	93306995	G	T
8	chr8_93310125	0	93310125	A	C
8	chr8_93340059	0	93340059	T	G
8	chr8_93343931	0	93343931	A	C
8	chr8_93402274	0	93402274	C	G
8	chr8_93409449	0	93409449	G	C
8	chr8_93412631	0	93412631	T	G
8	chr8_93424657	0	93424657	C	A
8	chr8_93437191	0	93437191	T	A
8	chr8_93443274	0	93443274	C	A
8	chr8_93453108	0	93453108	T	A
8	chr8_93454210	0	93454210	G	C
8	chr8_93474318	0	93474318	A	C
8	chr8_93485310	0	93485310	C	A
8	chr8_93486619	0	93486619	C	A
8	chr8_93500958	0	93500958	G	T
8	chr8_93532522	0	93532522	T	A
8	chr8_93604458	0	93604458	C	A
8	chr8_93605530	0	93605530	C	G
8	chr8_93664208	0	93664208	A	T
8	chr8_93669992	0	93669992	C	A
8	chr8_93671001	0	93671001	C	G
8	chr8_93683602	0	93683602	A	C
8	chr8_93699928	0	93699928	C	G
8	chr8_93707311	0	93707311	T	A
8	chr8_93719632	0	93719632	C	G
8	chr8_93732572	0	93732572	T	A
8	chr8_93736367	0	93736367	G	C
8	chr8_93741336	0	93741336	A	C
8	chr8_93754810	0	93754810	T	G
8	chr8_93761121	0	93761121	G	T
8	chr8_93776800	0	93776800	C	A
8	chr8_93786406	0	93786406	C	G
8	chr8_93788917	0	93788917	G	C
8	chr8_93794892	0	93794892	C	A
8	chr8_93812021	0	93812021	A	T
8	chr8_93822390	0	93822390	C	A
8	chr8_93831531	0	93831531	G	T
8	chr8_93865192	0	93865192	C	G
8	chr8_93875624	0	93875624	G	T
8	chr8_93935734	0	93935734	T	A
8	chr8_93962663	0	93962663	C	G
8	chr8_94029897	0	94029897	G	T
8	chr8_94038001	0	94038001	C	G
8	chr8_94041992	0	94041992	C	A
8	chr8_94055252	0	94055252	G	C
9	chr9_9187	0	9187	G	T
9	chr9_27085	0	27085	G	T
9	chr9_28573	0	28573	C	A
9	chr9_67860	0	67860	T	G
9	chr9_81452	0	81452	G	T
9	chr9_84775	0	84775	G	C
9	chr9_88759	0	88759	A	C
9	chr9_94112	0	94112	T	A
9	chr9_158486	0	158486	C	G
9	chr9_159474	0	159474	A	T
9	chr9_180940	0	180940	C	A
9	chr9_187688	0	187688	C	G
9	chr9_191010	0	191010	C	A
9	chr9_196353	0	196353	T	G
9	chr9_198854	0	198854	A	T
9	chr9_200332	0	200332	G	C
9	chr9_209543	0	209543	G	T
9	chr9_217125	0	217125	G	T
9	chr9_228594	0	228594	A	T
9	chr9_272756	0	272756	C	A
9	chr9_277155	0	277155	A	C
9	chr9_321297	0	321297	G	T
9	chr9_355073	0	355073	A	T
9	chr9_380217	0	380217	G	T
9	chr9_397190	0	397190	A	C
9	chr9_397540	0	397540	T	A
9	chr9_400320	0	400320	A	C
9	chr9_416701	0	416701	T	G
9	chr9_433865	0	433865	G	T
9	chr9_435867	0	435867	C	G
9	chr9_453335	0	453335	T	G
9	chr9_458169	0	458169	G	C
9	chr9_495273	0	495273	A	C
9	chr9_496904	0	496904	G	C
9	chr9_501268	0	501268	A	T
9	chr9_512219	0	512219	A	C
9	chr9_526651	0	526651	C	G
9	chr9_546093	0	546093	G	C
9	chr9_548691	0	548691	G	T
9	chr9_585788	0	585788	C	G
9	chr9_603358	0	603358	G	C
9	chr9_638033	0	638033	T	A
9	chr9_638045	0	638045	C	G
9	chr9_694240	0	694240	T	A
9	chr9_697932	0	697932	G	C
9	chr9_701134	0	701134	C	A
9	chr9_731406	0	731406	A	C
9	chr9_747811	0	747811	G	C
9	chr9_769396	0	769396	A	C
9	chr9_809718	0	809718	T	G
9	chr9_818363	0	818363	T	G
9	chr9_829326	0	829326	C	A
9	chr9_830377	0	830377	A	T
9	chr9_838823	0	838823	C	A
9	chr9_842585	0	842585	T	G
9	chr9_853796	0	853796	G	C
9	chr9_879501	0	879501	G	T
9	chr9_938052	0	938052	G	C
9	chr9_953434	0	953434	C	G
9	chr9_953953	0	953953	T	G
9	chr9_963421	0	963421	T	A
9	chr9_965353	0	965353	G	T
9	chr9_970925	0	970925	C	G
9	chr9_972695	0	972695	C	A
9	chr9_991438	0	991438	C	A
9	chr9_992819	0	992819	T	G
9	chr9_993801	0	993801	C	G
9	chr9_1014588	0	1014588	C	G
9	chr9_1014837	0	1014837	T	A
9	chr9_1026040	0	1026040	G	C
9	chr9_1050280	0	1050280	T	A
9	chr9_1053631	0	1053631	A	T
9	chr9_1115855	0	1115855	G	T
9	chr9_1137617	0	1137617	G	C
9	chr9_1160085	0	1160085	C	A
9	chr9_1176291	0	1176291	T	G
9	chr9_1180671	0	1180671	G	T
9	chr9_1181041	0	1181041	G	T
9	chr9_1201733	0	1201733	T	A
9	chr9_1205768	0	1205768	T	A
9	chr9_1206222	0	1206222	G	T
9	chr9_1217359	0	1217359	G	T
9	chr9_1229043	0	1229043	C	A
9	chr9_1263131	0	1263131	G	C
9	chr9_1270350	0	1270350	C	G
9	chr9_1294555	0	1294555	G	C
9	chr9_1306025	0	1306025	G	C
9	chr9_1307900	0	1307900	C	A
9	chr9_1308581	0	1308581	A	C
9	chr9_1311601	0	1311601	T	G
9	chr9_1330516	0	1330516	G	T
9	chr9_1351190	0	1351190	C	A
9	chr9_1351925	0	1351925	A	C
9	chr9_1374465	0	1374465	A	C
9	chr9_1382365	0	1382365	G	T
9	chr9_1383320	0	1383320	C	A
9	chr9_1384586	0	1384586	C	G
9	chr9_1391818	0	1391818	T	A
9	chr9_1413432	0	1413432	G	C
9	chr9_1436812	0	1436812	T	G
9	chr9_1457932	0	1457932	C	A
9	chr9_1475875	0	1475875	G	C
9	chr9_1485020	0	1485020	T	A
9	chr9_1537512	0	1537512	T	G
9	chr9_1538388	0	1538388	A	T
9	chr9_1567242	0	1567242	C	G
9	chr9_1567983	0	1567983	A	C
9	chr9_1568644	0	1568644	A	C
9	chr9_1591813	0	1591813	G	C
9	chr9_1592726	0	1592726	A	C
9	chr9_1601775	0	1601775	T	G
9	chr9_1620023	0	1620023	C	G
9	chr9_1646464	0	1646464	C	G
9	chr9_1654636	0	1654636	T	G
9	chr9_1657204	0	1657204	A	C
9	chr9_1657398	0	1657398	C	A
9	chr9_1666993	0	1666993	G	C
9	chr9_1691502	0	1691502	T	G
9	chr9_1696032	0	1696032	A	C
9	chr9_1699325	0	1699325	G	T
9	chr9_1726141	0	1726141	A	C
9	chr9_1816452	0	1816452	G	C
9	chr9_1821857	0	1821857	C	A
9	chr9_1836145	0	1836145	C	A
9	chr9_1846914	0	1846914	G	T
9	chr9_1850887	0	1850887	T	A
9	chr9_1878989	0	1878989	T	G
9	chr9_1884264	0	1884264	G	T
9	chr9_1888433	0	1888433	G	T
9	chr9_1889459	0	1889459	C	A
9	chr9_1889642	0	1889642	T	G
9	chr9_1900923	0	1900923	G	C
9	chr9_1902296	0	1902296	G	T
9	chr9_1902643	0	1902643	G	T
9	chr9_1913838	0	1913838	A	T
9	chr9_1932791	0	1932791	G	C
9	chr9_1934188	0	1934188	G	C
9	chr9_1942872	0	1942872	G	T
9	chr9_1983385	0	1983385	G	T
9	chr9_1983786	0	1983786	C	A
9	chr9_1988398	0	1988398	C	G
9	chr9_2029369	0	2029369	G	T
9	chr9_2035899	0	2035899	T	G
9	chr9_2053184	0	2053184	C	G
9	chr9_2055128	0	2055128	G	C
9	chr9_2077235	0	2077235	G	C
9	chr9_2104568	0	2104568	G	T
9	chr9_2111884	0	2111884	A	T
9	chr9_2112686	0	2112686	C	A
9	chr9_2118340	0	2118340	G	T
9	chr9_2136363	0	2136363	C	G
9	chr9_2154550	0	2154550	G	C
9	chr9_2222095	0	2222095	G	T
9	chr9_2229834	0	2229834	A	C
9	chr9_2236097	0	2236097	G	T
9	chr9_2270074	0	2270074	C	A
9	chr9_2301555	0	2301555	C	A
9	chr9_2344457	0	2344457	C	A
9	chr9_2360297	0	2360297	T	G
9	chr9_2362586	0	2362586	A	C
9	chr9_2362848	0	2362848	A	C
9	chr9_2366444	0	2366444	G	T
9	chr9_2379944	0	2379944	T	G
9	chr9_2384819	0	2384819	A	C
9	chr9_2386434	0	2386434	C	A
9	chr9_2443006	0	2443006	C	A
9	chr9_2466173	0	2466173	C	A
9	chr9_2486145	0	2486145	C	A
9	chr9_2496125	0	2496125	T	A
9	chr9_2511568	0	2511568	A	T
9	chr9_2522092	0	2522092	C	G
9	chr9_2557790	0	2557790	T	G
9	chr9_2566071	0	2566071	A	C
9	chr9_2570563	0	2570563	T	A
9	chr9_2572241	0	2572241	C	G
9	chr9_2573195	0	2573195	A	C
9	chr9_2573937	0	2573937	C	G
9	chr9_2577216	0	2577216	G	C
9	chr9_2580856	0	2580856	T	A
9	chr9_2607962	0	2607962	G	C
9	chr9_2611004	0	2611004	G	T
9	chr9_2620157	0	2620157	C	A
9	chr9_2625779	0	2625779	G	C
9	chr9_2626536	0	2626536	T	A
9	chr9_2648921	0	2648921	C	G
9	chr9_2718227	0	2718227	A	C
9	chr9_2720132	0	2720132	C	G
9	chr9_2723277	0	2723277	G	C
9	chr9_2725661	0	2725661	G	C
9	chr9_2765002	0	2765002	A	T
9	chr9_2779894	0	2779894	G	C
9	chr9_2809635	0	2809635	C	A
9	chr9_2809824	0	2809824	T	G
9	chr9_2811752	0	2811752	C	G
9	chr9_2822094	0	2822094	T	G
9	chr9_2872625	0	2872625	A	C
9	chr9_2907888	0	2907888	A	T
9	chr9_2913327	0	2913327	A	C
9	chr9_2914572	0	2914572	G	T
9	chr9_2951993	0	2951993	C	G
9	chr9_2979790	0	2979790	C	G
9	chr9_3020825	0	3020825	T	G
9	chr9_3035845	0	3035845	G	T
9	chr9_3042995	0	3042995	C	G
9	chr9_3054664	0	3054664	G	C
9	chr9_3094898	0	3094898	G	T
9	chr9_3101608	0	3101608	C	G
9	chr9_3107684	0	3107684	C	G
9	chr9_3118748	0	3118748	G	C
9	chr9_3150347	0	3150347	A	C
9	chr9_3158009	0	3158009	G	T
9	chr9_3180265	0	3180265	C	G
9	chr9_3193305	0	3193305	G	C
9	chr9_3197198	0	3197198	G	T
9	chr9_3222428	0	3222428	A	C
9	chr9_3237505	0	3237505	C	A
9	chr9_3248082	0	3248082	G	T
9	chr9_3255045	0	3255045	C	A
9	chr9_3336380	0	3336380	C	A
9	chr9_3363777	0	3363777	C	A
9	chr9_3369493	0	3369493	T	G
9	chr9_3412017	0	3412017	T	G
9	chr9_3419729	0	3419729	A	C
9	chr9_3451727	0	3451727	C	G
9	chr9_3458991	0	3458991	A	T
9	chr9_3466140	0	3466140	G	C
9	chr9_3486122	0	3486122	C	A
9	chr9_3530652	0	3530652	G	T
9	chr9_3537277	0	3537277	G	T
9	chr9_3583487	0	3583487	T	G
9	chr9_3586123	0	3586123	A	C
9	chr9_3594237	0	3594237	T	G
9	chr9_3602232	0	3602232	G	T
9	chr9_3617474	0	3617474	T	G
9	chr9_3618428	0	3618428	C	A
9	chr9_3646900	0	3646900	C	A
9	chr9_3677966	0	3677966	A	C
9	chr9_3698313	0	3698313	G	C
9	chr9_3701903	0	3701903	A	C
9	chr9_3731063	0	3731063	C	G
9	chr9_3764236	0	3764236	T	G
9	chr9_3766373	0	3766373	C	G
9	chr9_3774589	0	3774589	G	C
9	chr9_3786817	0	3786817	G	T
9	chr9_3794824	0	3794824	G	T
9	chr9_3808562	0	3808562	C	A
9	chr9_3834290	0	3834290	A	T
9	chr9_3883060	0	3883060	T	G
9	chr9_3897972	0	3897972	C	G
9	chr9_3931333	0	3931333	C	A
9	chr9_3935292	0	3935292	C	A
9	chr9_3937759	0	3937759	T	A
9	chr9_3943727	0	3943727	C	G
9	chr9_3943898	0	3943898	C	G
9	chr9_3972329	0	3972329	T	G
9	chr9_3987024	0	3987024	G	T
9	chr9_3990259	0	3990259	A	C
9	chr9_4073102	0	4073102	T	A
9	chr9_4081680	0	4081680	G	C
9	chr9_4085407	0	4085407	G	T
9	chr9_4088321	0	4088321	T	G
9	chr9_4140226	0	4140226	T	G
9	chr9_4146823	0	4146823	G	T
9	chr9_4165335	0	4165335	G	C
9	chr9_4170890	0	4170890	C	A
9	chr9_4174729	0	4174729	A	C
9	chr9_4179703	0	4179703	C	A
9	chr9_4186118	0	4186118	C	G
9	chr9_4196983	0	4196983	G	T
9	chr9_4212379	0	4212379	T	A
9	chr9_4216962	0	4216962	G	T
9	chr9_4217616	0	4217616	A	C
9	chr9_4220560	0	4220560	G	T
9	chr9_4238533	0	4238533	G	T
9	chr9_4252470	0	4252470	G	C
9	chr9_4310025	0	4310025	T	G
9	chr9_4310571	0	4310571	C	G
9	chr9_4315499	0	4315499	C	G
9	chr9_4316423	0	4316423	A	C
9	chr9_4327898	0	4327898	C	A
9	chr9_4331157	0	4331157	G	T
9	chr9_4336469	0	4336469	G	T
9	chr9_4359476	0	4359476	G	T
9	chr9_4368963	0	4368963	G	T
9	chr9_4407144	0	4407144	A	C
9	chr9_4411428	0	4411428	A	T
9	chr9_4417337	0	4417337	C	A
9	chr9_4419889	0	4419889	G	C
9	chr9_4444385	0	4444385	G	C
9	chr9_4458477	0	4458477	C	A
9	chr9_4458750	0	4458750	G	T
9	chr9_4534779	0	4534779	G	C
9	chr9_4553543	0	4553543	C	G
9	chr9_4570471	0	4570471	C	G
9	chr9_4618684	0	4618684	C	G
9	chr9_4649927	0	4649927	C	A
9	chr9_4664452	0	4664452	T	G
9	chr9_4675235	0	4675235	A	T
9	chr9_4687940	0	4687940	G	C
9	chr9_4692584	0	4692584	C	A
9	chr9_4733363	0	4733363	G	T
9	chr9_4750827	0	4750827	C	G
9	chr9_4760241	0	4760241	T	A
9	chr9_4767091	0	4767091	C	A
9	chr9_4775121	0	4775121	G	C
9	chr9_4783062	0	4783062	G	T
9	chr9_4789612	0	4789612	C	G
9	chr9_4792373	0	4792373	A	T
9	chr9_4810590	0	4810590	A	T
9	chr9_4835941	0	4835941	T	A
9	chr9_4850112	0	4850112	C	A
9	chr9_4850338	0	4850338	G	C
9	chr9_4881720	0	4881720	T	G
9	chr9_4884109	0	4884109	G	C
9	chr9_4888512	0	4888512	T	A
9	chr9_4890675	0	4890675	G	C
9	chr9_4891524	0	4891524	C	G
9	chr9_4891560	0	4891560	G	C
9	chr9_4920134	0	4920134	C	G
9	chr9_4966168	0	4966168	G	T
9	chr9_4992739	0	4992739	A	C
9	chr9_5071568	0	5071568	C	A
9	chr9_5077062	0	5077062	C	A
9	chr9_5077266	0	5077266	C	A
9	chr9_5124770	0	5124770	G	T
9	chr9_5136451	0	5136451	T	G
9	chr9_5208837	0	5208837	G	C
9	chr9_5232586	0	5232586	C	A
9	chr9_5236390	0	5236390	G	C
9	chr9_5278562	0	5278562	G	C
9	chr9_5289320	0	5289320	C	A
9	chr9_5300287	0	5300287	G	T
9	chr9_5307224	0	5307224	C	A
9	chr9_5327819	0	5327819	C	G
9	chr9_5337392	0	5337392	A	T
9	chr9_5366948	0	5366948	T	G
9	chr9_5370524	0	5370524	T	A
9	chr9_5470912	0	5470912	C	G
9	chr9_5477917	0	5477917	T	G
9	chr9_5527227	0	5527227	C	A
9	chr9_5563123	0	5563123	C	A
9	chr9_5617164	0	5617164	C	A
9	chr9_5634510	0	5634510	C	A
9	chr9_5649425	0	5649425	G	T
9	chr9_5679657	0	5679657	T	G
9	chr9_5701071	0	5701071	C	G
9	chr9_5703887	0	5703887	A	T
9	chr9_5728821	0	5728821	A	T
9	chr9_5749478	0	5749478	G	C
9	chr9_5766980	0	5766980	G	C
9	chr9_5768108	0	5768108	T	A
9	chr9_5771345	0	5771345	A	C
9	chr9_5822101	0	5822101	G	T
9	chr9_5825317	0	5825317	G	T
9	chr9_5837104	0	5837104	G	T
9	chr9_5840692	0	5840692	G	T
9	chr9_5854043	0	5854043	T	A
9	chr9_5885370	0	5885370	A	C
9	chr9_5895396	0	5895396	A	T
9	chr9_5918913	0	5918913	G	T
9	chr9_5922530	0	5922530	G	C
9	chr9_6037145	0	6037145	C	A
9	chr9_6053457	0	6053457	C	G
9	chr9_6057524	0	6057524	A	C
9	chr9_6073786	0	6073786	G	C
9	chr9_6081237	0	6081237	G	T
9	chr9_6084801	0	6084801	C	A
9	chr9_6086771	0	6086771	T	G
9	chr9_6128696	0	6128696	G	C
9	chr9_6137965	0	6137965	T	A
9	chr9_6145046	0	6145046	T	A
9	chr9_6150148	0	6150148	C	G
9	chr9_6151998	0	6151998	T	G
9	chr9_6155845	0	6155845	G	C
9	chr9_6200953	0	6200953	C	A
9	chr9_6214422	0	6214422	T	G
9	chr9_6255800	0	6255800	G	C
9	chr9_6258040	0	6258040	A	C
9	chr9_6281948	0	6281948	G	C
9	chr9_6286021	0	6286021	G	C
9	chr9_6300998	0	6300998	C	A
9	chr9_6312655	0	6312655	C	A
9	chr9_6325881	0	6325881	G	C
9	chr9_6348758	0	6348758	A	T
9	chr9_6356662	0	6356662	G	C
9	chr9_6373368	0	6373368	C	G
9	chr9_6377054	0	6377054	T	G
9	chr9_6388987	0	6388987	C	A
9	chr9_6412806	0	6412806	G	T
9	chr9_6418724	0	6418724	T	G
9	chr9_6418810	0	6418810	C	A
9	chr9_6462015	0	6462015	G	T
9	chr9_6464898	0	6464898	G	T
9	chr9_6470998	0	6470998	T	G
9	chr9_6486863	0	6486863	T	G
9	chr9_6528058	0	6528058	C	A
9	chr9_6533507	0	6533507	G	T
9	chr9_6538511	0	6538511	C	G
9	chr9_6538635	0	6538635	C	A
9	chr9_6551627	0	6551627	C	A
9	chr9_6554708	0	6554708	G	T
9	chr9_6556951	0	6556951	C	A
9	chr9_6560054	0	6560054	T	G
9	chr9_6615648	0	6615648	A	T
9	chr9_6619040	0	6619040	G	C
9	chr9_6628457	0	6628457	T	A
9	chr9_6640691	0	6640691	A	C
9	chr9_6641757	0	6641757	G	T
9	chr9_6645792	0	6645792	A	T
9	chr9_6652994	0	6652994	G	T
9	chr9_6684766	0	6684766	T	A
9	chr9_6702155	0	6702155	A	C
9	chr9_6709026	0	6709026	G	C
9	chr9_6742799	0	6742799	G	C
9	chr9_6742819	0	6742819	T	G
9	chr9_6748073	0	6748073	C	G
9	chr9_6751832	0	6751832	G	T
9	chr9_6762677	0	6762677	T	G
9	chr9_6763288	0	6763288	G	C
9	chr9_6772092	0	6772092	G	C
9	chr9_6791365	0	6791365	C	A
9	chr9_6858878	0	6858878	C	G
9	chr9_6858907	0	6858907	C	G
9	chr9_6877854	0	6877854	A	C
9	chr9_6879818	0	6879818	T	G
9	chr9_6894875	0	6894875	A	T
9	chr9_6898880	0	6898880	A	C
9	chr9_6907953	0	6907953	G	T
9	chr9_6974904	0	6974904	C	G
9	chr9_6979916	0	6979916	G	C
9	chr9_6981827	0	6981827	T	G
9	chr9_6982275	0	6982275	C	A
9	chr9_6987231	0	6987231	C	A
9	chr9_6989369	0	6989369	C	G
9	chr9_6993290	0	6993290	C	G
9	chr9_7008179	0	7008179	T	A
9	chr9_7018273	0	7018273	C	A
9	chr9_7070883	0	7070883	C	G
9	chr9_7092274	0	7092274	T	G
9	chr9_7098288	0	7098288	C	A
9	chr9_7103935	0	7103935	G	T
9	chr9_7110224	0	7110224	G	T
9	chr9_7136691	0	7136691	C	A
9	chr9_7161917	0	7161917	A	C
9	chr9_7172532	0	7172532	A	C
9	chr9_7175277	0	7175277	G	T
9	chr9_7177999	0	7177999	G	T
9	chr9_7179223	0	7179223	A	C
9	chr9_7197840	0	7197840	C	G
9	chr9_7199955	0	7199955	G	T
9	chr9_7221300	0	7221300	G	C
9	chr9_7233975	0	7233975	G	T
9	chr9_7239544	0	7239544	C	G
9	chr9_7245687	0	7245687	T	A
9	chr9_7259225	0	7259225	T	G
9	chr9_7266045	0	7266045	G	C
9	chr9_7282840	0	7282840	C	A
9	chr9_7306758	0	7306758	A	T
9	chr9_7309587	0	7309587	T	G
9	chr9_7312205	0	7312205	A	T
9	chr9_7342833	0	7342833	C	G
9	chr9_7362945	0	7362945	T	G
9	chr9_7376933	0	7376933	G	C
9	chr9_7402224	0	7402224	C	A
9	chr9_7404279	0	7404279	C	G
9	chr9_7447296	0	7447296	A	T
9	chr9_7474027	0	7474027	T	A
9	chr9_7476364	0	7476364	T	A
9	chr9_7512570	0	7512570	G	C
9	chr9_7520119	0	7520119	C	G
9	chr9_7525689	0	7525689	A	C
9	chr9_7534195	0	7534195	C	A
9	chr9_7537800	0	7537800	G	C
9	chr9_7591151	0	7591151	G	T
9	chr9_7600690	0	7600690	A	C
9	chr9_7606455	0	7606455	C	G
9	chr9_7631591	0	7631591	A	C
9	chr9_7644443	0	7644443	T	G
9	chr9_7669328	0	7669328	C	A
9	chr9_7669977	0	7669977	G	C
9	chr9_7674639	0	7674639	C	G
9	chr9_7699459	0	7699459	C	G
9	chr9_7708150	0	7708150	A	C
9	chr9_7719516	0	7719516	T	A
9	chr9_7719871	0	7719871	G	T
9	chr9_7733308	0	7733308	C	G
9	chr9_7749945	0	7749945	G	T
9	chr9_7829258	0	7829258	C	A
9	chr9_7856840	0	7856840	A	C
9	chr9_7897553	0	7897553	C	G
9	chr9_7926201	0	7926201	G	T
9	chr9_7941175	0	7941175	C	A
9	chr9_7942437	0	7942437	G	T
9	chr9_7964261	0	7964261	C	G
9	chr9_7983423	0	7983423	G	T
9	chr9_7989958	0	7989958	C	G
9	chr9_8005831	0	8005831	A	T
9	chr9_8040781	0	8040781	T	G
9	chr9_8044227	0	8044227	A	T
9	chr9_8073205	0	8073205	A	C
9	chr9_8075182	0	8075182	C	A
9	chr9_8097392	0	8097392	A	C
9	chr9_8120872	0	8120872	G	T
9	chr9_8149409	0	8149409	T	A
9	chr9_8152702	0	8152702	G	C
9	chr9_8154225	0	8154225	G	T
9	chr9_8169540	0	8169540	C	A
9	chr9_8175109	0	8175109	T	A
9	chr9_8216726	0	8216726	C	G
9	chr9_8220806	0	8220806	G	C
9	chr9_8240962	0	8240962	G	T
9	chr9_8267933	0	8267933	A	C
9	chr9_8272697	0	8272697	C	A
9	chr9_8279984	0	8279984	A	C
9	chr9_8295295	0	8295295	G	C
9	chr9_8295890	0	8295890	T	A
9	chr9_8340951	0	8340951	C	G
9	chr9_8361985	0	8361985	C	A
9	chr9_8362369	0	8362369	T	A
9	chr9_8377036	0	8377036	T	A
9	chr9_8379374	0	8379374	C	G
9	chr9_8401041	0	8401041	A	C
9	chr9_8422502	0	8422502	C	G
9	chr9_8442586	0	8442586	G	T
9	chr9_8468129	0	8468129	A	T
9	chr9_8501133	0	8501133	A	C
9	chr9_8501258	0	8501258	T	G
9	chr9_8518549	0	8518549	A	C
9	chr9_8591641	0	8591641	T	A
9	chr9_8600358	0	8600358	A	C
9	chr9_8611957	0	8611957	G	C
9	chr9_8624172	0	8624172	C	G
9	chr9_8625748	0	8625748	A	C
9	chr9_8649279	0	8649279	C	A
9	chr9_8665408	0	8665408	T	G
9	chr9_8743055	0	8743055	C	G
9	chr9_8750341	0	8750341	A	C
9	chr9_8805460	0	8805460	C	G
9	chr9_8810631	0	8810631	A	C
9	chr9_8836106	0	8836106	G	C
9	chr9_8861154	0	8861154	G	T
9	chr9_8869415	0	8869415	G	T
9	chr9_8923604	0	8923604	A	T
9	chr9_8969050	0	8969050	G	C
9	chr9_8975185	0	8975185	A	C
9	chr9_8976361	0	8976361	T	A
9	chr9_8995896	0	8995896	T	G
9	chr9_8996530	0	8996530	G	T
9	chr9_9020901	0	9020901	G	T
9	chr9_9047962	0	9047962	G	T
9	chr9_9049543	0	9049543	G	C
9	chr9_9064279	0	9064279	C	G
9	chr9_9069301	0	9069301	T	G
9	chr9_9091674	0	9091674	T	G
9	chr9_9116420	0	9116420	T	G
9	chr9_9147855	0	9147855	T	G
9	chr9_9167821	0	9167821	G	C
9	chr9_9196645	0	9196645	G	C
9	chr9_9198070	0	9198070	A	C
9	chr9_9199604	0	9199604	A	T
9	chr9_9209079	0	9209079	A	C
9	chr9_9233812	0	9233812	C	A
9	chr9_9235311	0	9235311	C	A
9	chr9_9246837	0	9246837	C	G
9	chr9_9264694	0	9264694	G	T
9	chr9_9286503	0	9286503	T	A
9	chr9_9290838	0	9290838	T	G
9	chr9_9304476	0	9304476	G	T
9	chr9_9312597	0	9312597	T	G
9	chr9_9330437	0	9330437	C	G
9	chr9_9335429	0	9335429	T	A
9	chr9_9343721	0	9343721	T	A
9	chr9_9360600	0	9360600	G	T
9	chr9_9366210	0	9366210	T	G
9	chr9_9371505	0	9371505	C	A
9	chr9_9375515	0	9375515	T	G
9	chr9_9395856	0	9395856	G	T
9	chr9_9405209	0	9405209	C	G
9	chr9_9416136	0	9416136	G	T
9	chr9_9426741	0	9426741	C	G
9	chr9_9432008	0	9432008	C	A
9	chr9_9433162	0	9433162	G	T
9	chr9_9454624	0	9454624	T	A
9	chr9_9468949	0	9468949	T	G
9	chr9_9479192	0	9479192	T	G
9	chr9_9519970	0	9519970	C	A
9	chr9_9548279	0	9548279	A	C
9	chr9_9548359	0	9548359	C	A
9	chr9_9568917	0	9568917	G	T
9	chr9_9569103	0	9569103	G	C
9	chr9_9577452	0	9577452	A	C
9	chr9_9590962	0	9590962	T	G
9	chr9_9606972	0	9606972	A	T
9	chr9_9654107	0	9654107	A	C
9	chr9_9656287	0	9656287	C	G
9	chr9_9667948	0	9667948	G	C
9	chr9_9721170	0	9721170	C	A
9	chr9_9768548	0	9768548	G	T
9	chr9_9813421	0	9813421	A	C
9	chr9_9814825	0	9814825	C	G
9	chr9_9821944	0	9821944	T	A
9	chr9_9826608	0	9826608	T	A
9	chr9_9834765	0	9834765	T	A
9	chr9_9914995	0	9914995	G	T
9	chr9_9925516	0	9925516	A	C
9	chr9_9927467	0	9927467	A	T
9	chr9_9928591	0	9928591	C	A
9	chr9_9959186	0	9959186	A	T
9	chr9_9964881	0	9964881	G	C
9	chr9_9999820	0	9999820	A	C
9	chr9_10010005	0	10010005	G	T
9	chr9_10038258	0	10038258	T	A
9	chr9_10068490	0	10068490	C	G
9	chr9_10077171	0	10077171	C	G
9	chr9_10080129	0	10080129	C	A
9	chr9_10107203	0	10107203	A	T
9	chr9_10123668	0	10123668	A	C
9	chr9_10132353	0	10132353	A	C
9	chr9_10132426	0	10132426	G	C
9	chr9_10134438	0	10134438	A	C
9	chr9_10143846	0	10143846	T	A
9	chr9_10145749	0	10145749	G	C
9	chr9_10160419	0	10160419	A	C
9	chr9_10163337	0	10163337	C	G
9	chr9_10188513	0	10188513	T	A
9	chr9_10193747	0	10193747	A	T
9	chr9_10193903	0	10193903	T	G
9	chr9_10208110	0	10208110	T	A
9	chr9_10228545	0	10228545	G	T
9	chr9_10231348	0	10231348	C	G
9	chr9_10257819	0	10257819	A	T
9	chr9_10264097	0	10264097	G	T
9	chr9_10294393	0	10294393	C	A
9	chr9_10303135	0	10303135	T	G
9	chr9_10331604	0	10331604	T	A
9	chr9_10332869	0	10332869	C	G
9	chr9_10345811	0	10345811	G	T
9	chr9_10394446	0	10394446	G	T
9	chr9_10421624	0	10421624	G	C
9	chr9_10431580	0	10431580	T	G
9	chr9_10487611	0	10487611	A	C
9	chr9_10514954	0	10514954	T	G
9	chr9_10516692	0	10516692	G	T
9	chr9_10530307	0	10530307	G	C
9	chr9_10539563	0	10539563	C	A
9	chr9_10540404	0	10540404	T	A
9	chr9_10549843	0	10549843	T	G
9	chr9_10568123	0	10568123	A	C
9	chr9_10579568	0	10579568	A	T
9	chr9_10582664	0	10582664	T	A
9	chr9_10594409	0	10594409	G	C
9	chr9_10602098	0	10602098	T	A
9	chr9_10631125	0	10631125	A	T
9	chr9_10636069	0	10636069	G	T
9	chr9_10662933	0	10662933	T	A
9	chr9_10677534	0	10677534	C	G
9	chr9_10689733	0	10689733	T	G
9	chr9_10694202	0	10694202	C	G
9	chr9_10694622	0	10694622	A	C
9	chr9_10742163	0	10742163	G	C
9	chr9_10756742	0	10756742	T	G
9	chr9_10776783	0	10776783	G	T
9	chr9_10799907	0	10799907	G	T
9	chr9_10800772	0	10800772	A	C
9	chr9_10802747	0	10802747	A	C
9	chr9_10816865	0	10816865	G	T
9	chr9_10817266	0	10817266	C	A
9	chr9_10828644	0	10828644	G	C
9	chr9_10846170	0	10846170	T	G
9	chr9_10868072	0	10868072	A	C
9	chr9_10915511	0	10915511	A	T
9	chr9_10933274	0	10933274	C	A
9	chr9_10959340	0	10959340	G	T
9	chr9_10990225	0	10990225	T	A
9	chr9_10995555	0	10995555	G	C
9	chr9_11000949	0	11000949	T	G
9	chr9_11013993	0	11013993	T	A
9	chr9_11037660	0	11037660	C	A
9	chr9_11069212	0	11069212	T	A
9	chr9_11069471	0	11069471	A	T
9	chr9_11084635	0	11084635	C	G
9	chr9_11102381	0	11102381	T	A
9	chr9_11139308	0	11139308	T	A
9	chr9_11144967	0	11144967	A	T
9	chr9_11154364	0	11154364	A	T
9	chr9_11160221	0	11160221	C	A
9	chr9_11203343	0	11203343	A	C
9	chr9_11235278	0	11235278	A	T
9	chr9_11237555	0	11237555	T	A
9	chr9_11255553	0	11255553	T	G
9	chr9_11295696	0	11295696	A	C
9	chr9_11299376	0	11299376	C	A
9	chr9_11348107	0	11348107	T	G
9	chr9_11396874	0	11396874	A	T
9	chr9_11410517	0	11410517	C	A
9	chr9_11411788	0	11411788	G	T
9	chr9_11416470	0	11416470	G	T
9	chr9_11420709	0	11420709	T	A
9	chr9_11428152	0	11428152	A	C
9	chr9_11428287	0	11428287	C	G
9	chr9_11463186	0	11463186	C	G
9	chr9_11486084	0	11486084	G	T
9	chr9_11508284	0	11508284	A	T
9	chr9_11524760	0	11524760	A	C
9	chr9_11528933	0	11528933	G	C
9	chr9_11565066	0	11565066	T	G
9	chr9_11574180	0	11574180	G	C
9	chr9_11579691	0	11579691	A	C
9	chr9_11592980	0	11592980	C	A
9	chr9_11620324	0	11620324	C	A
9	chr9_11628791	0	11628791	C	A
9	chr9_11678882	0	11678882	G	C
9	chr9_11683450	0	11683450	C	G
9	chr9_11683787	0	11683787	C	G
9	chr9_11686660	0	11686660	T	G
9	chr9_11693714	0	11693714	G	T
9	chr9_11701743	0	11701743	A	T
9	chr9_11703035	0	11703035	T	G
9	chr9_11714834	0	11714834	C	G
9	chr9_11726447	0	11726447	C	A
9	chr9_11727422	0	11727422	G	T
9	chr9_11729855	0	11729855	T	A
9	chr9_11732895	0	11732895	G	T
9	chr9_11782470	0	11782470	T	G
9	chr9_11816907	0	11816907	G	C
9	chr9_11853532	0	11853532	C	G
9	chr9_11860133	0	11860133	A	C
9	chr9_11890646	0	11890646	C	A
9	chr9_11895582	0	11895582	G	T
9	chr9_11917867	0	11917867	G	C
9	chr9_11921896	0	11921896	T	A
9	chr9_11932711	0	11932711	G	T
9	chr9_11948225	0	11948225	A	C
9	chr9_11951999	0	11951999	T	G
9	chr9_11965817	0	11965817	A	C
9	chr9_11967034	0	11967034	C	A
9	chr9_12001053	0	12001053	C	G
9	chr9_12004644	0	12004644	A	T
9	chr9_12007880	0	12007880	A	C
9	chr9_12015389	0	12015389	C	G
9	chr9_12045135	0	12045135	C	A
9	chr9_12088950	0	12088950	A	T
9	chr9_12132312	0	12132312	C	A
9	chr9_12133661	0	12133661	T	A
9	chr9_12135231	0	12135231	C	G
9	chr9_12140352	0	12140352	G	T
9	chr9_12142244	0	12142244	C	G
9	chr9_12144808	0	12144808	C	A
9	chr9_12148797	0	12148797	C	A
9	chr9_12165104	0	12165104	C	G
9	chr9_12182347	0	12182347	C	G
9	chr9_12221415	0	12221415	A	C
9	chr9_12260362	0	12260362	C	A
9	chr9_12266166	0	12266166	G	T
9	chr9_12277434	0	12277434	C	A
9	chr9_12285533	0	12285533	C	A
9	chr9_12287594	0	12287594	T	G
9	chr9_12321742	0	12321742	G	C
9	chr9_12347126	0	12347126	C	G
9	chr9_12357799	0	12357799	G	C
9	chr9_12364863	0	12364863	T	G
9	chr9_12378716	0	12378716	G	T
9	chr9_12421716	0	12421716	G	T
9	chr9_12435924	0	12435924	G	C
9	chr9_12437133	0	12437133	C	A
9	chr9_12452853	0	12452853	T	G
9	chr9_12457456	0	12457456	T	G
9	chr9_12466546	0	12466546	C	G
9	chr9_12466965	0	12466965	A	T
9	chr9_12467469	0	12467469	A	C
9	chr9_12467782	0	12467782	A	T
9	chr9_12488950	0	12488950	G	C
9	chr9_12507960	0	12507960	C	A
9	chr9_12534733	0	12534733	C	G
9	chr9_12561399	0	12561399	C	A
9	chr9_12572460	0	12572460	A	T
9	chr9_12575147	0	12575147	C	G
9	chr9_12577668	0	12577668	C	A
9	chr9_12588553	0	12588553	A	C
9	chr9_12607220	0	12607220	G	C
9	chr9_12630471	0	12630471	C	G
9	chr9_12666410	0	12666410	G	T
9	chr9_12676143	0	12676143	C	G
9	chr9_12681201	0	12681201	A	T
9	chr9_12683136	0	12683136	C	A
9	chr9_12746113	0	12746113	A	C
9	chr9_12754716	0	12754716	C	A
9	chr9_12850881	0	12850881	C	G
9	chr9_12898983	0	12898983	T	A
9	chr9_12915950	0	12915950	G	C
9	chr9_12948445	0	12948445	G	T
9	chr9_12953477	0	12953477	G	C
9	chr9_12956608	0	12956608	C	A
9	chr9_12956889	0	12956889	T	A
9	chr9_12987528	0	12987528	T	A
9	chr9_13001698	0	13001698	G	C
9	chr9_13009997	0	13009997	G	C
9	chr9_13012217	0	13012217	G	T
9	chr9_13074476	0	13074476	G	C
9	chr9_13080540	0	13080540	A	C
9	chr9_13084586	0	13084586	C	A
9	chr9_13094032	0	13094032	G	T
9	chr9_13100924	0	13100924	C	G
9	chr9_13106912	0	13106912	C	G
9	chr9_13116575	0	13116575	T	A
9	chr9_13147672	0	13147672	T	A
9	chr9_13150920	0	13150920	C	G
9	chr9_13154132	0	13154132	C	G
9	chr9_13163539	0	13163539	A	T
9	chr9_13166473	0	13166473	C	G
9	chr9_13198780	0	13198780	T	G
9	chr9_13201079	0	13201079	A	T
9	chr9_13213114	0	13213114	G	T
9	chr9_13221384	0	13221384	C	A
9	chr9_13225948	0	13225948	C	A
9	chr9_13229160	0	13229160	T	G
9	chr9_13238051	0	13238051	G	C
9	chr9_13242133	0	13242133	T	G
9	chr9_13255698	0	13255698	T	G
9	chr9_13294108	0	13294108	C	G
9	chr9_13294173	0	13294173	C	G
9	chr9_13307253	0	13307253	T	A
9	chr9_13307538	0	13307538	T	G
9	chr9_13327285	0	13327285	C	G
9	chr9_13331961	0	13331961	C	A
9	chr9_13340284	0	13340284	T	G
9	chr9_13370176	0	13370176	G	C
9	chr9_13370469	0	13370469	T	G
9	chr9_13372017	0	13372017	C	G
9	chr9_13376383	0	13376383	G	T
9	chr9_13392174	0	13392174	G	C
9	chr9_13410067	0	13410067	G	T
9	chr9_13421268	0	13421268	T	A
9	chr9_13430756	0	13430756	C	G
9	chr9_13450066	0	13450066	G	C
9	chr9_13470459	0	13470459	G	C
9	chr9_13474646	0	13474646	C	A
9	chr9_13476177	0	13476177	C	G
9	chr9_13496604	0	13496604	C	A
9	chr9_13515317	0	13515317	A	T
9	chr9_13518341	0	13518341	G	T
9	chr9_13520599	0	13520599	G	T
9	chr9_13522607	0	13522607	G	T
9	chr9_13548003	0	13548003	T	A
9	chr9_13555811	0	13555811	C	G
9	chr9_13577949	0	13577949	C	G
9	chr9_13628961	0	13628961	T	A
9	chr9_13648233	0	13648233	G	C
9	chr9_13648483	0	13648483	A	C
9	chr9_13649552	0	13649552	G	C
9	chr9_13717436	0	13717436	A	C
9	chr9_13722167	0	13722167	C	G
9	chr9_13750617	0	13750617	G	C
9	chr9_13770220	0	13770220	G	T
9	chr9_13789180	0	13789180	C	G
9	chr9_13797062	0	13797062	T	G
9	chr9_13811831	0	13811831	T	G
9	chr9_13826992	0	13826992	C	G
9	chr9_13836766	0	13836766	G	T
9	chr9_13876770	0	13876770	C	A
9	chr9_13879435	0	13879435	T	A
9	chr9_13898239	0	13898239	T	G
9	chr9_13907562	0	13907562	G	T
9	chr9_13917065	0	13917065	G	C
9	chr9_13917274	0	13917274	C	G
9	chr9_13952995	0	13952995	C	G
9	chr9_13958659	0	13958659	T	G
9	chr9_13970807	0	13970807	G	T
9	chr9_13979005	0	13979005	T	A
9	chr9_14001259	0	14001259	T	G
9	chr9_14009315	0	14009315	C	G
9	chr9_14011418	0	14011418	C	A
9	chr9_14019825	0	14019825	G	T
9	chr9_14055416	0	14055416	G	T
9	chr9_14061561	0	14061561	T	G
9	chr9_14083803	0	14083803	C	G
9	chr9_14093708	0	14093708	G	T
9	chr9_14093937	0	14093937	C	A
9	chr9_14112982	0	14112982	A	C
9	chr9_14174708	0	14174708	T	G
9	chr9_14183383	0	14183383	T	G
9	chr9_14186620	0	14186620	G	T
9	chr9_14206072	0	14206072	G	T
9	chr9_14216026	0	14216026	A	C
9	chr9_14220633	0	14220633	G	T
9	chr9_14225789	0	14225789	G	C
9	chr9_14246139	0	14246139	A	C
9	chr9_14257786	0	14257786	A	T
9	chr9_14261775	0	14261775	G	T
9	chr9_14262673	0	14262673	A	T
9	chr9_14277715	0	14277715	C	A
9	chr9_14295882	0	14295882	G	T
9	chr9_14318455	0	14318455	A	C
9	chr9_14327260	0	14327260	A	T
9	chr9_14345841	0	14345841	C	A
9	chr9_14363526	0	14363526	C	G
9	chr9_14373848	0	14373848	C	G
9	chr9_14390210	0	14390210	C	A
9	chr9_14406103	0	14406103	C	A
9	chr9_14411514	0	14411514	G	T
9	chr9_14411615	0	14411615	G	T
9	chr9_14422805	0	14422805	A	C
9	chr9_14432744	0	14432744	A	T
9	chr9_14444923	0	14444923	A	T
9	chr9_14458217	0	14458217	C	G
9	chr9_14471700	0	14471700	C	A
9	chr9_14489100	0	14489100	A	C
9	chr9_14503359	0	14503359	C	G
9	chr9_14521400	0	14521400	G	T
9	chr9_14558092	0	14558092	T	G
9	chr9_14574202	0	14574202	C	A
9	chr9_14605680	0	14605680	C	A
9	chr9_14614129	0	14614129	A	T
9	chr9_14620686	0	14620686	C	G
9	chr9_14622249	0	14622249	T	A
9	chr9_14661019	0	14661019	G	T
9	chr9_14673564	0	14673564	G	C
9	chr9_14683629	0	14683629	C	A
9	chr9_14698848	0	14698848	G	C
9	chr9_14745475	0	14745475	T	G
9	chr9_14753180	0	14753180	A	C
9	chr9_14780262	0	14780262	C	G
9	chr9_14782001	0	14782001	G	T
9	chr9_14798332	0	14798332	G	T
9	chr9_14808225	0	14808225	C	G
9	chr9_14820785	0	14820785	G	T
9	chr9_14824676	0	14824676	T	A
9	chr9_14839715	0	14839715	A	C
9	chr9_14840715	0	14840715	G	C
9	chr9_14856351	0	14856351	G	C
9	chr9_14856858	0	14856858	G	C
9	chr9_14869712	0	14869712	A	C
9	chr9_14873931	0	14873931	T	G
9	chr9_14891242	0	14891242	G	T
9	chr9_14902485	0	14902485	C	A
9	chr9_14965468	0	14965468	G	C
9	chr9_14972592	0	14972592	T	G
9	chr9_14987428	0	14987428	C	A
9	chr9_14999024	0	14999024	A	C
9	chr9_15029362	0	15029362	C	A
9	chr9_15038616	0	15038616	C	A
9	chr9_15043225	0	15043225	T	A
9	chr9_15046928	0	15046928	T	G
9	chr9_15052321	0	15052321	G	C
9	chr9_15075290	0	15075290	C	A
9	chr9_15162380	0	15162380	T	G
9	chr9_15165062	0	15165062	C	G
9	chr9_15179223	0	15179223	C	A
9	chr9_15182205	0	15182205	A	C
9	chr9_15211827	0	15211827	G	C
9	chr9_15218942	0	15218942	G	T
9	chr9_15219537	0	15219537	T	G
9	chr9_15249160	0	15249160	A	C
9	chr9_15257459	0	15257459	A	C
9	chr9_15265429	0	15265429	A	C
9	chr9_15274732	0	15274732	T	A
9	chr9_15297177	0	15297177	C	A
9	chr9_15312890	0	15312890	G	T
9	chr9_15367576	0	15367576	G	T
9	chr9_15389057	0	15389057	C	G
9	chr9_15389665	0	15389665	G	T
9	chr9_15392347	0	15392347	C	A
9	chr9_15419206	0	15419206	G	T
9	chr9_15421082	0	15421082	G	C
9	chr9_15455521	0	15455521	T	A
9	chr9_15456405	0	15456405	T	A
9	chr9_15502819	0	15502819	A	T
9	chr9_15509071	0	15509071	T	A
9	chr9_15535241	0	15535241	C	G
9	chr9_15545917	0	15545917	T	G
9	chr9_15551880	0	15551880	T	G
9	chr9_15564514	0	15564514	C	G
9	chr9_15577686	0	15577686	C	G
9	chr9_15579230	0	15579230	C	G
9	chr9_15623450	0	15623450	C	G
9	chr9_15626235	0	15626235	G	T
9	chr9_15636492	0	15636492	C	G
9	chr9_15652285	0	15652285	G	C
9	chr9_15665408	0	15665408	G	T
9	chr9_15673845	0	15673845	A	T
9	chr9_15730078	0	15730078	C	G
9	chr9_15730107	0	15730107	A	C
9	chr9_15733271	0	15733271	A	T
9	chr9_15740627	0	15740627	T	G
9	chr9_15745152	0	15745152	A	C
9	chr9_15746611	0	15746611	C	G
9	chr9_15783438	0	15783438	T	G
9	chr9_15784220	0	15784220	C	G
9	chr9_15791238	0	15791238	C	G
9	chr9_15792028	0	15792028	G	T
9	chr9_15816129	0	15816129	G	T
9	chr9_15852902	0	15852902	A	C
9	chr9_15885684	0	15885684	C	G
9	chr9_15887875	0	15887875	G	T
9	chr9_15891006	0	15891006	C	A
9	chr9_15917794	0	15917794	A	T
9	chr9_15925307	0	15925307	G	C
9	chr9_15939897	0	15939897	C	A
9	chr9_15952356	0	15952356	T	G
9	chr9_15953034	0	15953034	T	A
9	chr9_15955099	0	15955099	C	A
9	chr9_15964702	0	15964702	T	A
9	chr9_15984779	0	15984779	A	T
9	chr9_15993291	0	15993291	G	T
9	chr9_16025608	0	16025608	T	A
9	chr9_16034462	0	16034462	G	T
9	chr9_16056109	0	16056109	A	T
9	chr9_16057456	0	16057456	T	A
9	chr9_16074620	0	16074620	T	A
9	chr9_16079140	0	16079140	C	G
9	chr9_16086501	0	16086501	G	C
9	chr9_16087621	0	16087621	T	A
9	chr9_16097989	0	16097989	C	G
9	chr9_16109821	0	16109821	A	T
9	chr9_16111357	0	16111357	C	A
9	chr9_16118072	0	16118072	T	G
9	chr9_16135287	0	16135287	T	A
9	chr9_16149865	0	16149865	C	G
9	chr9_16183313	0	16183313	T	G
9	chr9_16189951	0	16189951	C	A
9	chr9_16220858	0	16220858	C	G
9	chr9_16241151	0	16241151	C	G
9	chr9_16241514	0	16241514	G	C
9	chr9_16241816	0	16241816	C	G
9	chr9_16279527	0	16279527	C	G
9	chr9_16279782	0	16279782	C	G
9	chr9_16280597	0	16280597	T	G
9	chr9_16308042	0	16308042	G	T
9	chr9_16324237	0	16324237	G	T
9	chr9_16373205	0	16373205	A	C
9	chr9_16399106	0	16399106	C	A
9	chr9_16402125	0	16402125	G	C
9	chr9_16407537	0	16407537	T	G
9	chr9_16458760	0	16458760	T	A
9	chr9_16464112	0	16464112	G	T
9	chr9_16510412	0	16510412	A	C
9	chr9_16542711	0	16542711	A	C
9	chr9_16558942	0	16558942	T	G
9	chr9_16570603	0	16570603	G	T
9	chr9_16578643	0	16578643	A	T
9	chr9_16598992	0	16598992	T	G
9	chr9_16621152	0	16621152	G	T
9	chr9_16632412	0	16632412	T	A
9	chr9_16688286	0	16688286	C	G
9	chr9_16695768	0	16695768	T	G
9	chr9_16699051	0	16699051	G	T
9	chr9_16718587	0	16718587	C	A
9	chr9_16720167	0	16720167	T	A
9	chr9_16723813	0	16723813	G	C
9	chr9_16768730	0	16768730	C	G
9	chr9_16772160	0	16772160	G	T
9	chr9_16786429	0	16786429	G	C
9	chr9_16787294	0	16787294	T	G
9	chr9_16826928	0	16826928	A	C
9	chr9_16829172	0	16829172	G	C
9	chr9_16871163	0	16871163	C	G
9	chr9_16891917	0	16891917	G	C
9	chr9_16896461	0	16896461	T	A
9	chr9_16901468	0	16901468	G	C
9	chr9_16902783	0	16902783	A	C
9	chr9_16927061	0	16927061	A	T
9	chr9_16961638	0	16961638	A	C
9	chr9_16967858	0	16967858	T	G
9	chr9_16977887	0	16977887	C	G
9	chr9_16982325	0	16982325	G	C
9	chr9_16997913	0	16997913	C	A
9	chr9_17001131	0	17001131	C	A
9	chr9_17010661	0	17010661	C	A
9	chr9_17029022	0	17029022	A	T
9	chr9_17043778	0	17043778	A	C
9	chr9_17056146	0	17056146	T	G
9	chr9_17071704	0	17071704	C	A
9	chr9_17106350	0	17106350	G	C
9	chr9_17156084	0	17156084	C	A
9	chr9_17158672	0	17158672	A	T
9	chr9_17173263	0	17173263	T	G
9	chr9_17176799	0	17176799	G	T
9	chr9_17188017	0	17188017	T	A
9	chr9_17191534	0	17191534	A	T
9	chr9_17204573	0	17204573	A	T
9	chr9_17221426	0	17221426	C	G
9	chr9_17230164	0	17230164	C	G
9	chr9_17232619	0	17232619	A	T
9	chr9_17233925	0	17233925	C	A
9	chr9_17242245	0	17242245	C	A
9	chr9_17250882	0	17250882	G	T
9	chr9_17267794	0	17267794	C	G
9	chr9_17275430	0	17275430	G	C
9	chr9_17289927	0	17289927	T	A
9	chr9_17329187	0	17329187	C	G
9	chr9_17444024	0	17444024	A	C
9	chr9_17448354	0	17448354	G	T
9	chr9_17466522	0	17466522	G	T
9	chr9_17511858	0	17511858	T	G
9	chr9_17528995	0	17528995	C	G
9	chr9_17538374	0	17538374	G	T
9	chr9_17554489	0	17554489	T	G
9	chr9_17557601	0	17557601	T	A
9	chr9_17568032	0	17568032	T	G
9	chr9_17574192	0	17574192	G	T
9	chr9_17595332	0	17595332	C	G
9	chr9_17604730	0	17604730	A	T
9	chr9_17615787	0	17615787	G	C
9	chr9_17626511	0	17626511	A	C
9	chr9_17629710	0	17629710	T	A
9	chr9_17631615	0	17631615	T	G
9	chr9_17652031	0	17652031	C	G
9	chr9_17676299	0	17676299	G	C
9	chr9_17681402	0	17681402	C	A
9	chr9_17699934	0	17699934	C	G
9	chr9_17701403	0	17701403	C	G
9	chr9_17705015	0	17705015	G	C
9	chr9_17726294	0	17726294	A	T
9	chr9_17777898	0	17777898	C	G
9	chr9_17781587	0	17781587	T	G
9	chr9_17800171	0	17800171	C	A
9	chr9_17806732	0	17806732	C	G
9	chr9_17830474	0	17830474	A	C
9	chr9_17867511	0	17867511	T	G
9	chr9_17876691	0	17876691	G	C
9	chr9_17881039	0	17881039	T	G
9	chr9_17881939	0	17881939	A	C
9	chr9_17897816	0	17897816	C	A
9	chr9_17948260	0	17948260	G	T
9	chr9_18007275	0	18007275	G	T
9	chr9_18057103	0	18057103	G	T
9	chr9_18066427	0	18066427	G	T
9	chr9_18096881	0	18096881	C	A
9	chr9_18105928	0	18105928	T	G
9	chr9_18139961	0	18139961	G	C
9	chr9_18174555	0	18174555	C	G
9	chr9_18213559	0	18213559	G	T
9	chr9_18218401	0	18218401	G	T
9	chr9_18285423	0	18285423	C	A
9	chr9_18287530	0	18287530	C	A
9	chr9_18304362	0	18304362	A	T
9	chr9_18308223	0	18308223	A	C
9	chr9_18312556	0	18312556	G	C
9	chr9_18326246	0	18326246	G	C
9	chr9_18332879	0	18332879	C	G
9	chr9_18333952	0	18333952	C	G
9	chr9_18364970	0	18364970	A	T
9	chr9_18380349	0	18380349	G	C
9	chr9_18383905	0	18383905	C	A
9	chr9_18391482	0	18391482	A	C
9	chr9_18400889	0	18400889	T	G
9	chr9_18404373	0	18404373	G	C
9	chr9_18414391	0	18414391	T	A
9	chr9_18422881	0	18422881	G	T
9	chr9_18463675	0	18463675	G	T
9	chr9_18501611	0	18501611	G	C
9	chr9_18514864	0	18514864	A	C
9	chr9_18531955	0	18531955	T	G
9	chr9_18599151	0	18599151	G	C
9	chr9_18599954	0	18599954	C	G
9	chr9_18606735	0	18606735	T	G
9	chr9_18619042	0	18619042	A	C
9	chr9_18620867	0	18620867	G	C
9	chr9_18638982	0	18638982	G	T
9	chr9_18749672	0	18749672	A	C
9	chr9_18774243	0	18774243	C	G
9	chr9_18786737	0	18786737	G	C
9	chr9_18800583	0	18800583	A	C
9	chr9_18828526	0	18828526	G	T
9	chr9_18851406	0	18851406	C	G
9	chr9_18853046	0	18853046	C	G
9	chr9_18872515	0	18872515	C	A
9	chr9_18892051	0	18892051	G	T
9	chr9_18900283	0	18900283	C	A
9	chr9_18907960	0	18907960	T	A
9	chr9_18922267	0	18922267	T	A
9	chr9_18936006	0	18936006	A	T
9	chr9_18968956	0	18968956	C	G
9	chr9_18978771	0	18978771	C	G
9	chr9_18985442	0	18985442	A	T
9	chr9_18992072	0	18992072	T	G
9	chr9_19006606	0	19006606	C	A
9	chr9_19031375	0	19031375	T	A
9	chr9_19031651	0	19031651	G	C
9	chr9_19048498	0	19048498	G	C
9	chr9_19052883	0	19052883	G	T
9	chr9_19100823	0	19100823	A	C
9	chr9_19108264	0	19108264	A	C
9	chr9_19122723	0	19122723	A	C
9	chr9_19138470	0	19138470	G	C
9	chr9_19151145	0	19151145	G	T
9	chr9_19157594	0	19157594	C	G
9	chr9_19177508	0	19177508	G	T
9	chr9_19183313	0	19183313	T	G
9	chr9_19217263	0	19217263	T	G
9	chr9_19219205	0	19219205	C	G
9	chr9_19243160	0	19243160	T	G
9	chr9_19307449	0	19307449	A	C
9	chr9_19318586	0	19318586	T	G
9	chr9_19330833	0	19330833	G	T
9	chr9_19425886	0	19425886	C	G
9	chr9_19449669	0	19449669	T	A
9	chr9_19457115	0	19457115	C	G
9	chr9_19464836	0	19464836	A	T
9	chr9_19465298	0	19465298	C	A
9	chr9_19485574	0	19485574	A	T
9	chr9_19505559	0	19505559	T	G
9	chr9_19512856	0	19512856	C	G
9	chr9_19527047	0	19527047	T	G
9	chr9_19544006	0	19544006	T	G
9	chr9_19551476	0	19551476	T	G
9	chr9_19566936	0	19566936	T	G
9	chr9_19582782	0	19582782	A	T
9	chr9_19585999	0	19585999	G	T
9	chr9_19591576	0	19591576	T	G
9	chr9_19597441	0	19597441	C	A
9	chr9_19601101	0	19601101	G	T
9	chr9_19614579	0	19614579	T	G
9	chr9_19621493	0	19621493	A	T
9	chr9_19623665	0	19623665	A	C
9	chr9_19632617	0	19632617	A	C
9	chr9_19661268	0	19661268	C	G
9	chr9_19662751	0	19662751	A	T
9	chr9_19682730	0	19682730	G	C
9	chr9_19695821	0	19695821	A	C
9	chr9_19698679	0	19698679	C	G
9	chr9_19705106	0	19705106	A	T
9	chr9_19716108	0	19716108	T	A
9	chr9_19718615	0	19718615	C	G
9	chr9_19762563	0	19762563	A	C
9	chr9_19766567	0	19766567	C	G
9	chr9_19774857	0	19774857	G	C
9	chr9_19787465	0	19787465	A	T
9	chr9_19804696	0	19804696	G	T
9	chr9_19811361	0	19811361	G	T
9	chr9_19824012	0	19824012	G	T
9	chr9_19849845	0	19849845	C	G
9	chr9_19850352	0	19850352	G	T
9	chr9_19874163	0	19874163	G	C
9	chr9_19882274	0	19882274	G	C
9	chr9_19891464	0	19891464	T	G
9	chr9_19894964	0	19894964	C	G
9	chr9_19904078	0	19904078	G	T
9	chr9_19911065	0	19911065	T	G
9	chr9_19916945	0	19916945	C	G
9	chr9_19928025	0	19928025	C	A
9	chr9_19948703	0	19948703	G	T
9	chr9_19954705	0	19954705	T	A
9	chr9_19960450	0	19960450	A	T
9	chr9_19969992	0	19969992	C	A
9	chr9_20015027	0	20015027	G	C
9	chr9_20018660	0	20018660	C	G
9	chr9_20019832	0	20019832	A	T
9	chr9_20033927	0	20033927	G	C
9	chr9_20076218	0	20076218	C	G
9	chr9_20095014	0	20095014	A	C
9	chr9_20104142	0	20104142	G	T
9	chr9_20150173	0	20150173	C	A
9	chr9_20178476	0	20178476	G	C
9	chr9_20213592	0	20213592	G	T
9	chr9_20230999	0	20230999	A	C
9	chr9_20261199	0	20261199	A	C
9	chr9_20286564	0	20286564	G	C
9	chr9_20294826	0	20294826	T	G
9	chr9_20310828	0	20310828	A	C
9	chr9_20324474	0	20324474	G	T
9	chr9_20329778	0	20329778	A	C
9	chr9_20355605	0	20355605	T	A
9	chr9_20365778	0	20365778	C	A
9	chr9_20379157	0	20379157	C	A
9	chr9_20389588	0	20389588	C	A
9	chr9_20404624	0	20404624	A	C
9	chr9_20408369	0	20408369	A	T
9	chr9_20437332	0	20437332	T	G
9	chr9_20447545	0	20447545	C	G
9	chr9_20492471	0	20492471	G	C
9	chr9_20533402	0	20533402	G	T
9	chr9_20565068	0	20565068	A	T
9	chr9_20578627	0	20578627	G	C
9	chr9_20670108	0	20670108	A	C
9	chr9_20674403	0	20674403	A	C
9	chr9_20682663	0	20682663	G	T
9	chr9_20701827	0	20701827	C	G
9	chr9_20705508	0	20705508	A	C
9	chr9_20707602	0	20707602	G	T
9	chr9_20712951	0	20712951	A	C
9	chr9_20713573	0	20713573	G	C
9	chr9_20771551	0	20771551	C	A
9	chr9_20798765	0	20798765	A	C
9	chr9_20802794	0	20802794	T	G
9	chr9_20808688	0	20808688	G	T
9	chr9_20809575	0	20809575	T	A
9	chr9_20817187	0	20817187	C	G
9	chr9_20831007	0	20831007	C	G
9	chr9_20889638	0	20889638	C	G
9	chr9_20900709	0	20900709	C	A
9	chr9_20905170	0	20905170	G	C
9	chr9_20906917	0	20906917	G	C
9	chr9_20908632	0	20908632	G	T
9	chr9_20926738	0	20926738	C	G
9	chr9_20941412	0	20941412	G	C
9	chr9_20963248	0	20963248	G	T
9	chr9_20968925	0	20968925	C	A
9	chr9_20988152	0	20988152	A	C
9	chr9_21019132	0	21019132	G	T
9	chr9_21029331	0	21029331	T	G
9	chr9_21030842	0	21030842	C	G
9	chr9_21032621	0	21032621	G	C
9	chr9_21037597	0	21037597	T	G
9	chr9_21055193	0	21055193	C	G
9	chr9_21061912	0	21061912	C	A
9	chr9_21081454	0	21081454	G	C
9	chr9_21086959	0	21086959	T	G
9	chr9_21099350	0	21099350	A	T
9	chr9_21165813	0	21165813	G	T
9	chr9_21199717	0	21199717	C	A
9	chr9_21209212	0	21209212	G	C
9	chr9_21255862	0	21255862	G	T
9	chr9_21286032	0	21286032	A	C
9	chr9_21308348	0	21308348	G	C
9	chr9_21355104	0	21355104	T	G
9	chr9_21375240	0	21375240	G	C
9	chr9_21375665	0	21375665	T	G
9	chr9_21393295	0	21393295	G	C
9	chr9_21399183	0	21399183	T	G
9	chr9_21417091	0	21417091	C	G
9	chr9_21426509	0	21426509	A	C
9	chr9_21459246	0	21459246	C	A
9	chr9_21471207	0	21471207	T	G
9	chr9_21472170	0	21472170	C	G
9	chr9_21485408	0	21485408	C	A
9	chr9_21502028	0	21502028	C	A
9	chr9_21530825	0	21530825	A	C
9	chr9_21540570	0	21540570	A	C
9	chr9_21583361	0	21583361	T	A
9	chr9_21591875	0	21591875	A	T
9	chr9_21619829	0	21619829	G	C
9	chr9_21664334	0	21664334	A	C
9	chr9_21673651	0	21673651	A	T
9	chr9_21675864	0	21675864	C	G
9	chr9_21682497	0	21682497	G	T
9	chr9_21744471	0	21744471	T	G
9	chr9_21745070	0	21745070	A	C
9	chr9_21745401	0	21745401	G	C
9	chr9_21754014	0	21754014	G	C
9	chr9_21821711	0	21821711	G	C
9	chr9_21864231	0	21864231	A	C
9	chr9_21865248	0	21865248	T	G
9	chr9_21867784	0	21867784	G	T
9	chr9_21899809	0	21899809	A	T
9	chr9_21900761	0	21900761	C	A
9	chr9_21943547	0	21943547	G	T
9	chr9_21947310	0	21947310	G	C
9	chr9_21963605	0	21963605	G	C
9	chr9_21973073	0	21973073	A	C
9	chr9_21989346	0	21989346	C	G
9	chr9_22021322	0	22021322	A	T
9	chr9_22042902	0	22042902	G	C
9	chr9_22058723	0	22058723	G	T
9	chr9_22064190	0	22064190	G	C
9	chr9_22065823	0	22065823	T	G
9	chr9_22074174	0	22074174	T	A
9	chr9_22085819	0	22085819	A	C
9	chr9_22102461	0	22102461	G	T
9	chr9_22113160	0	22113160	G	T
9	chr9_22124358	0	22124358	G	C
9	chr9_22130993	0	22130993	G	C
9	chr9_22147042	0	22147042	T	G
9	chr9_22153772	0	22153772	C	G
9	chr9_22154851	0	22154851	C	A
9	chr9_22214803	0	22214803	G	C
9	chr9_22216188	0	22216188	C	A
9	chr9_22226410	0	22226410	T	G
9	chr9_22263532	0	22263532	T	A
9	chr9_22283672	0	22283672	C	G
9	chr9_22295167	0	22295167	G	T
9	chr9_22307301	0	22307301	C	A
9	chr9_22308824	0	22308824	G	T
9	chr9_22314732	0	22314732	T	G
9	chr9_22316783	0	22316783	G	T
9	chr9_22317329	0	22317329	A	T
9	chr9_22335119	0	22335119	T	G
9	chr9_22354210	0	22354210	A	T
9	chr9_22362799	0	22362799	C	G
9	chr9_22364323	0	22364323	C	A
9	chr9_22367016	0	22367016	A	C
9	chr9_22369885	0	22369885	G	C
9	chr9_22407276	0	22407276	C	G
9	chr9_22438251	0	22438251	T	A
9	chr9_22454839	0	22454839	C	A
9	chr9_22530925	0	22530925	G	T
9	chr9_22535738	0	22535738	C	G
9	chr9_22557432	0	22557432	T	A
9	chr9_22564483	0	22564483	C	G
9	chr9_22616462	0	22616462	A	C
9	chr9_22692293	0	22692293	A	C
9	chr9_22692508	0	22692508	C	G
9	chr9_22697987	0	22697987	T	A
9	chr9_22728007	0	22728007	C	A
9	chr9_22738776	0	22738776	G	C
9	chr9_22745101	0	22745101	C	G
9	chr9_22765795	0	22765795	A	T
9	chr9_22769014	0	22769014	C	A
9	chr9_22773869	0	22773869	T	A
9	chr9_22794210	0	22794210	T	G
9	chr9_22814445	0	22814445	C	G
9	chr9_22849720	0	22849720	C	A
9	chr9_22860010	0	22860010	T	G
9	chr9_22905565	0	22905565	C	G
9	chr9_22925140	0	22925140	A	T
9	chr9_22929056	0	22929056	T	G
9	chr9_22938246	0	22938246	A	T
9	chr9_22938877	0	22938877	T	G
9	chr9_22957941	0	22957941	C	G
9	chr9_22964469	0	22964469	G	C
9	chr9_22967141	0	22967141	G	T
9	chr9_22975153	0	22975153	G	T
9	chr9_22981954	0	22981954	A	T
9	chr9_23014306	0	23014306	G	C
9	chr9_23022144	0	23022144	T	A
9	chr9_23024145	0	23024145	C	A
9	chr9_23029439	0	23029439	T	G
9	chr9_23031477	0	23031477	C	G
9	chr9_23038641	0	23038641	T	G
9	chr9_23045178	0	23045178	G	C
9	chr9_23048886	0	23048886	C	G
9	chr9_23053611	0	23053611	C	A
9	chr9_23066571	0	23066571	G	C
9	chr9_23077405	0	23077405	C	A
9	chr9_23105008	0	23105008	T	A
9	chr9_23146483	0	23146483	G	T
9	chr9_23146569	0	23146569	G	T
9	chr9_23178537	0	23178537	A	C
9	chr9_23191561	0	23191561	G	C
9	chr9_23205836	0	23205836	C	A
9	chr9_23210129	0	23210129	A	C
9	chr9_23232871	0	23232871	T	G
9	chr9_23234469	0	23234469	G	C
9	chr9_23237651	0	23237651	C	A
9	chr9_23252026	0	23252026	C	A
9	chr9_23267798	0	23267798	C	G
9	chr9_23300761	0	23300761	G	C
9	chr9_23308272	0	23308272	C	A
9	chr9_23313215	0	23313215	C	A
9	chr9_23319207	0	23319207	G	T
9	chr9_23324773	0	23324773	C	G
9	chr9_23343217	0	23343217	C	G
9	chr9_23344178	0	23344178	A	T
9	chr9_23345690	0	23345690	G	T
9	chr9_23369743	0	23369743	A	C
9	chr9_23382093	0	23382093	A	C
9	chr9_23390881	0	23390881	C	A
9	chr9_23401534	0	23401534	T	G
9	chr9_23402439	0	23402439	G	C
9	chr9_23426467	0	23426467	A	C
9	chr9_23433570	0	23433570	A	T
9	chr9_23449493	0	23449493	T	G
9	chr9_23461807	0	23461807	A	C
9	chr9_23495044	0	23495044	A	T
9	chr9_23496795	0	23496795	C	A
9	chr9_23499849	0	23499849	C	G
9	chr9_23519195	0	23519195	A	C
9	chr9_23538965	0	23538965	G	T
9	chr9_23551468	0	23551468	T	G
9	chr9_23562291	0	23562291	G	C
9	chr9_23602026	0	23602026	G	T
9	chr9_23604471	0	23604471	G	T
9	chr9_23638693	0	23638693	C	G
9	chr9_23648872	0	23648872	C	A
9	chr9_23650965	0	23650965	A	T
9	chr9_23656251	0	23656251	C	A
9	chr9_23698787	0	23698787	A	T
9	chr9_23716277	0	23716277	C	A
9	chr9_23738533	0	23738533	T	G
9	chr9_23752220	0	23752220	G	T
9	chr9_23754573	0	23754573	C	G
9	chr9_23755141	0	23755141	G	T
9	chr9_23764928	0	23764928	G	T
9	chr9_23791594	0	23791594	G	T
9	chr9_23801291	0	23801291	C	G
9	chr9_23801724	0	23801724	G	C
9	chr9_23833081	0	23833081	A	C
9	chr9_23840520	0	23840520	C	G
9	chr9_23842269	0	23842269	C	G
9	chr9_23855221	0	23855221	C	G
9	chr9_23871718	0	23871718	G	C
9	chr9_23899463	0	23899463	T	G
9	chr9_23902698	0	23902698	G	T
9	chr9_23919965	0	23919965	T	A
9	chr9_23936546	0	23936546	A	T
9	chr9_23956071	0	23956071	G	T
9	chr9_24000625	0	24000625	T	G
9	chr9_24012430	0	24012430	G	C
9	chr9_24019287	0	24019287	T	G
9	chr9_24034883	0	24034883	G	T
9	chr9_24048311	0	24048311	T	A
9	chr9_24070521	0	24070521	C	A
9	chr9_24080973	0	24080973	C	G
9	chr9_24082641	0	24082641	A	T
9	chr9_24086402	0	24086402	C	G
9	chr9_24125057	0	24125057	C	G
9	chr9_24129259	0	24129259	A	T
9	chr9_24152187	0	24152187	G	C
9	chr9_24155423	0	24155423	G	C
9	chr9_24182328	0	24182328	T	A
9	chr9_24193124	0	24193124	A	C
9	chr9_24200064	0	24200064	A	C
9	chr9_24213122	0	24213122	T	G
9	chr9_24225397	0	24225397	A	T
9	chr9_24226188	0	24226188	G	T
9	chr9_24239630	0	24239630	C	G
9	chr9_24243994	0	24243994	T	G
9	chr9_24244700	0	24244700	A	C
9	chr9_24264139	0	24264139	C	A
9	chr9_24270384	0	24270384	G	C
9	chr9_24275931	0	24275931	T	G
9	chr9_24306436	0	24306436	A	T
9	chr9_24306904	0	24306904	A	C
9	chr9_24317376	0	24317376	C	A
9	chr9_24344963	0	24344963	G	C
9	chr9_24348691	0	24348691	G	T
9	chr9_24392008	0	24392008	T	G
9	chr9_24416234	0	24416234	G	T
9	chr9_24416684	0	24416684	C	A
9	chr9_24425820	0	24425820	C	A
9	chr9_24496798	0	24496798	T	G
9	chr9_24499508	0	24499508	A	T
9	chr9_24517674	0	24517674	G	T
9	chr9_24524489	0	24524489	G	T
9	chr9_24577311	0	24577311	T	G
9	chr9_24579945	0	24579945	A	T
9	chr9_24596068	0	24596068	T	G
9	chr9_24605933	0	24605933	A	C
9	chr9_24617126	0	24617126	C	A
9	chr9_24622472	0	24622472	C	G
9	chr9_24644118	0	24644118	T	G
9	chr9_24646762	0	24646762	T	A
9	chr9_24652282	0	24652282	A	C
9	chr9_24688712	0	24688712	T	G
9	chr9_24704040	0	24704040	T	A
9	chr9_24721818	0	24721818	T	A
9	chr9_24771487	0	24771487	G	T
9	chr9_24772091	0	24772091	A	T
9	chr9_24790052	0	24790052	A	C
9	chr9_24856861	0	24856861	C	A
9	chr9_24882313	0	24882313	A	C
9	chr9_24907374	0	24907374	G	C
9	chr9_24912058	0	24912058	C	G
9	chr9_24922050	0	24922050	T	G
9	chr9_24925544	0	24925544	T	A
9	chr9_24928570	0	24928570	C	A
9	chr9_24946796	0	24946796	A	C
9	chr9_24978619	0	24978619	G	T
9	chr9_25006509	0	25006509	G	T
9	chr9_25022054	0	25022054	C	A
9	chr9_25031135	0	25031135	C	G
9	chr9_25035849	0	25035849	C	A
9	chr9_25039847	0	25039847	G	T
9	chr9_25040264	0	25040264	T	A
9	chr9_25040640	0	25040640	C	A
9	chr9_25044886	0	25044886	G	T
9	chr9_25050660	0	25050660	C	A
9	chr9_25057324	0	25057324	T	G
9	chr9_25064840	0	25064840	G	T
9	chr9_25069945	0	25069945	G	C
9	chr9_25079263	0	25079263	C	G
9	chr9_25089743	0	25089743	G	T
9	chr9_25121402	0	25121402	C	A
9	chr9_25123945	0	25123945	A	T
9	chr9_25136321	0	25136321	G	C
9	chr9_25139673	0	25139673	A	C
9	chr9_25159671	0	25159671	G	C
9	chr9_25193937	0	25193937	G	C
9	chr9_25196190	0	25196190	A	C
9	chr9_25203248	0	25203248	G	C
9	chr9_25203759	0	25203759	T	G
9	chr9_25205274	0	25205274	G	C
9	chr9_25239852	0	25239852	C	A
9	chr9_25242812	0	25242812	G	C
9	chr9_25243161	0	25243161	T	G
9	chr9_25255068	0	25255068	T	G
9	chr9_25268477	0	25268477	G	T
9	chr9_25293655	0	25293655	A	T
9	chr9_25307601	0	25307601	A	C
9	chr9_25369427	0	25369427	A	C
9	chr9_25376002	0	25376002	A	C
9	chr9_25386221	0	25386221	A	C
9	chr9_25409692	0	25409692	C	G
9	chr9_25427269	0	25427269	A	C
9	chr9_25440255	0	25440255	C	G
9	chr9_25440363	0	25440363	G	C
9	chr9_25445485	0	25445485	C	G
9	chr9_25447660	0	25447660	T	G
9	chr9_25450863	0	25450863	A	C
9	chr9_25469565	0	25469565	C	A
9	chr9_25471452	0	25471452	T	G
9	chr9_25530224	0	25530224	G	T
9	chr9_25537962	0	25537962	C	G
9	chr9_25552879	0	25552879	G	C
9	chr9_25583605	0	25583605	C	A
9	chr9_25604371	0	25604371	G	T
9	chr9_25609748	0	25609748	G	T
9	chr9_25618671	0	25618671	A	C
9	chr9_25666257	0	25666257	A	C
9	chr9_25671593	0	25671593	T	A
9	chr9_25768458	0	25768458	A	C
9	chr9_25791259	0	25791259	A	C
9	chr9_25794810	0	25794810	C	A
9	chr9_25815547	0	25815547	A	C
9	chr9_25898482	0	25898482	G	C
9	chr9_25916411	0	25916411	G	C
9	chr9_25943894	0	25943894	A	T
9	chr9_25949609	0	25949609	C	G
9	chr9_25970445	0	25970445	G	C
9	chr9_25975528	0	25975528	T	A
9	chr9_25976016	0	25976016	A	T
9	chr9_25997632	0	25997632	A	C
9	chr9_26004345	0	26004345	C	G
9	chr9_26005430	0	26005430	C	A
9	chr9_26020759	0	26020759	G	C
9	chr9_26043315	0	26043315	C	G
9	chr9_26062605	0	26062605	A	C
9	chr9_26116960	0	26116960	T	A
9	chr9_26176015	0	26176015	A	C
9	chr9_26181526	0	26181526	T	G
9	chr9_26235527	0	26235527	G	C
9	chr9_26238677	0	26238677	G	C
9	chr9_26288179	0	26288179	A	T
9	chr9_26292924	0	26292924	G	T
9	chr9_26310182	0	26310182	A	T
9	chr9_26322717	0	26322717	C	G
9	chr9_26331820	0	26331820	C	A
9	chr9_26342720	0	26342720	T	A
9	chr9_26357817	0	26357817	C	G
9	chr9_26365610	0	26365610	C	A
9	chr9_26370842	0	26370842	G	T
9	chr9_26402581	0	26402581	T	G
9	chr9_26407660	0	26407660	A	T
9	chr9_26418724	0	26418724	A	T
9	chr9_26421847	0	26421847	T	A
9	chr9_26424547	0	26424547	C	A
9	chr9_26427521	0	26427521	T	A
9	chr9_26439530	0	26439530	A	T
9	chr9_26458672	0	26458672	C	G
9	chr9_26464595	0	26464595	G	T
9	chr9_26471767	0	26471767	C	G
9	chr9_26490912	0	26490912	C	A
9	chr9_26500775	0	26500775	G	C
9	chr9_26505502	0	26505502	A	T
9	chr9_26518365	0	26518365	A	C
9	chr9_26525245	0	26525245	A	C
9	chr9_26575134	0	26575134	A	T
9	chr9_26575582	0	26575582	C	A
9	chr9_26578313	0	26578313	A	C
9	chr9_26611754	0	26611754	A	C
9	chr9_26623611	0	26623611	A	C
9	chr9_26629205	0	26629205	G	C
9	chr9_26640553	0	26640553	A	T
9	chr9_26649185	0	26649185	T	G
9	chr9_26667077	0	26667077	G	T
9	chr9_26669050	0	26669050	T	G
9	chr9_26703871	0	26703871	T	A
9	chr9_26711645	0	26711645	A	T
9	chr9_26763421	0	26763421	G	T
9	chr9_26773169	0	26773169	T	A
9	chr9_26778435	0	26778435	G	C
9	chr9_26804199	0	26804199	G	T
9	chr9_26807344	0	26807344	T	G
9	chr9_26833443	0	26833443	A	C
9	chr9_26835478	0	26835478	G	C
9	chr9_26840711	0	26840711	C	A
9	chr9_26841608	0	26841608	C	G
9	chr9_26842848	0	26842848	T	A
9	chr9_26867087	0	26867087	T	G
9	chr9_26878605	0	26878605	G	C
9	chr9_26885674	0	26885674	G	C
9	chr9_26892660	0	26892660	T	G
9	chr9_26894197	0	26894197	G	T
9	chr9_26913768	0	26913768	C	A
9	chr9_26945325	0	26945325	C	A
9	chr9_26952830	0	26952830	C	A
9	chr9_26960582	0	26960582	T	G
9	chr9_26975294	0	26975294	C	A
9	chr9_26994534	0	26994534	T	A
9	chr9_27020515	0	27020515	G	T
9	chr9_27031901	0	27031901	A	T
9	chr9_27077156	0	27077156	C	G
9	chr9_27097776	0	27097776	T	A
9	chr9_27102696	0	27102696	G	T
9	chr9_27114825	0	27114825	C	A
9	chr9_27117771	0	27117771	A	C
9	chr9_27158369	0	27158369	A	C
9	chr9_27164479	0	27164479	T	G
9	chr9_27164835	0	27164835	C	G
9	chr9_27169671	0	27169671	C	G
9	chr9_27193131	0	27193131	G	C
9	chr9_27210265	0	27210265	C	A
9	chr9_27216984	0	27216984	C	G
9	chr9_27229201	0	27229201	C	G
9	chr9_27249307	0	27249307	T	A
9	chr9_27270861	0	27270861	A	C
9	chr9_27271452	0	27271452	T	G
9	chr9_27274616	0	27274616	A	T
9	chr9_27278594	0	27278594	G	C
9	chr9_27279845	0	27279845	G	T
9	chr9_27283289	0	27283289	G	T
9	chr9_27304181	0	27304181	T	G
9	chr9_27315229	0	27315229	C	A
9	chr9_27320481	0	27320481	G	C
9	chr9_27324931	0	27324931	T	G
9	chr9_27331394	0	27331394	T	G
9	chr9_27357586	0	27357586	T	A
9	chr9_27375751	0	27375751	C	A
9	chr9_27388108	0	27388108	C	A
9	chr9_27398521	0	27398521	C	G
9	chr9_27401741	0	27401741	C	A
9	chr9_27445333	0	27445333	C	A
9	chr9_27466536	0	27466536	C	G
9	chr9_27469682	0	27469682	G	C
9	chr9_27490433	0	27490433	C	G
9	chr9_27495923	0	27495923	C	A
9	chr9_27518236	0	27518236	C	A
9	chr9_27528907	0	27528907	G	T
9	chr9_27568630	0	27568630	C	G
9	chr9_27569671	0	27569671	G	C
9	chr9_27574243	0	27574243	C	A
9	chr9_27611717	0	27611717	G	C
9	chr9_27660214	0	27660214	A	C
9	chr9_27674445	0	27674445	T	G
9	chr9_27691919	0	27691919	T	G
9	chr9_27704349	0	27704349	A	C
9	chr9_27718951	0	27718951	T	G
9	chr9_27742796	0	27742796	C	A
9	chr9_27753686	0	27753686	G	T
9	chr9_27809006	0	27809006	C	G
9	chr9_27809952	0	27809952	C	G
9	chr9_27816210	0	27816210	C	A
9	chr9_27840571	0	27840571	C	G
9	chr9_27841939	0	27841939	C	A
9	chr9_27927652	0	27927652	G	T
9	chr9_27962468	0	27962468	A	C
9	chr9_27963167	0	27963167	G	C
9	chr9_27966955	0	27966955	C	G
9	chr9_27982506	0	27982506	G	T
9	chr9_27987410	0	27987410	T	A
9	chr9_27992386	0	27992386	A	C
9	chr9_28050456	0	28050456	T	A
9	chr9_28054411	0	28054411	A	C
9	chr9_28061267	0	28061267	A	C
9	chr9_28095086	0	28095086	C	A
9	chr9_28106846	0	28106846	A	C
9	chr9_28109975	0	28109975	G	C
9	chr9_28114358	0	28114358	T	G
9	chr9_28127749	0	28127749	T	G
9	chr9_28129245	0	28129245	G	T
9	chr9_28141347	0	28141347	T	G
9	chr9_28194308	0	28194308	T	G
9	chr9_28213194	0	28213194	C	G
9	chr9_28219269	0	28219269	T	G
9	chr9_28233728	0	28233728	T	A
9	chr9_28261069	0	28261069	A	T
9	chr9_28273464	0	28273464	A	T
9	chr9_28280744	0	28280744	C	A
9	chr9_28296318	0	28296318	C	A
9	chr9_28301257	0	28301257	G	C
9	chr9_28320166	0	28320166	T	A
9	chr9_28321381	0	28321381	G	T
9	chr9_28416079	0	28416079	T	A
9	chr9_28418095	0	28418095	G	T
9	chr9_28419497	0	28419497	A	T
9	chr9_28430134	0	28430134	A	C
9	chr9_28430663	0	28430663	G	C
9	chr9_28440551	0	28440551	A	T
9	chr9_28480057	0	28480057	C	A
9	chr9_28500577	0	28500577	G	C
9	chr9_28507172	0	28507172	A	C
9	chr9_28536815	0	28536815	G	C
9	chr9_28562978	0	28562978	A	T
9	chr9_28569538	0	28569538	C	G
9	chr9_28582544	0	28582544	C	A
9	chr9_28590014	0	28590014	C	A
9	chr9_28607518	0	28607518	G	T
9	chr9_28621014	0	28621014	C	G
9	chr9_28656942	0	28656942	C	A
9	chr9_28658966	0	28658966	C	G
9	chr9_28660618	0	28660618	C	A
9	chr9_28678548	0	28678548	G	T
9	chr9_28683598	0	28683598	T	G
9	chr9_28711730	0	28711730	G	C
9	chr9_28736023	0	28736023	G	C
9	chr9_28736055	0	28736055	T	A
9	chr9_28742653	0	28742653	C	A
9	chr9_28757853	0	28757853	C	G
9	chr9_28853424	0	28853424	C	G
9	chr9_28857217	0	28857217	C	A
9	chr9_28873493	0	28873493	T	A
9	chr9_28894848	0	28894848	G	T
9	chr9_28902985	0	28902985	C	G
9	chr9_28905228	0	28905228	A	C
9	chr9_28905328	0	28905328	A	C
9	chr9_28910616	0	28910616	G	C
9	chr9_28918633	0	28918633	C	A
9	chr9_28933709	0	28933709	G	T
9	chr9_28935622	0	28935622	A	C
9	chr9_28940067	0	28940067	G	C
9	chr9_28957782	0	28957782	A	C
9	chr9_28958240	0	28958240	T	A
9	chr9_28990266	0	28990266	A	C
9	chr9_28990366	0	28990366	T	A
9	chr9_29014214	0	29014214	T	A
9	chr9_29018438	0	29018438	T	G
9	chr9_29042197	0	29042197	G	C
9	chr9_29042316	0	29042316	A	T
9	chr9_29065450	0	29065450	A	C
9	chr9_29066261	0	29066261	G	T
9	chr9_29106048	0	29106048	T	G
9	chr9_29120406	0	29120406	T	G
9	chr9_29123373	0	29123373	A	T
9	chr9_29134179	0	29134179	A	C
9	chr9_29136196	0	29136196	C	G
9	chr9_29153243	0	29153243	G	C
9	chr9_29171773	0	29171773	T	A
9	chr9_29177254	0	29177254	A	T
9	chr9_29182783	0	29182783	C	A
9	chr9_29200063	0	29200063	C	A
9	chr9_29207152	0	29207152	G	T
9	chr9_29223593	0	29223593	G	C
9	chr9_29241413	0	29241413	A	T
9	chr9_29269307	0	29269307	G	T
9	chr9_29434632	0	29434632	T	A
9	chr9_29453589	0	29453589	G	T
9	chr9_29459544	0	29459544	G	T
9	chr9_29473923	0	29473923	A	C
9	chr9_29477910	0	29477910	A	T
9	chr9_29530579	0	29530579	G	T
9	chr9_29566640	0	29566640	C	A
9	chr9_29582995	0	29582995	T	A
9	chr9_29679646	0	29679646	A	C
9	chr9_29720213	0	29720213	T	G
9	chr9_29731838	0	29731838	T	A
9	chr9_29735287	0	29735287	T	G
9	chr9_29735678	0	29735678	C	G
9	chr9_29787233	0	29787233	G	T
9	chr9_29797008	0	29797008	A	C
9	chr9_29798834	0	29798834	G	C
9	chr9_29823159	0	29823159	T	A
9	chr9_29882212	0	29882212	A	C
9	chr9_29886885	0	29886885	T	G
9	chr9_29888511	0	29888511	A	C
9	chr9_29933158	0	29933158	T	G
9	chr9_29940355	0	29940355	T	G
9	chr9_29944331	0	29944331	T	G
9	chr9_29953244	0	29953244	G	C
9	chr9_29980571	0	29980571	C	A
9	chr9_29985685	0	29985685	C	A
9	chr9_30017627	0	30017627	A	T
9	chr9_30019816	0	30019816	C	A
9	chr9_30147635	0	30147635	T	A
9	chr9_30157432	0	30157432	A	T
9	chr9_30165513	0	30165513	G	C
9	chr9_30206166	0	30206166	T	A
9	chr9_30226905	0	30226905	G	T
9	chr9_30239594	0	30239594	A	T
9	chr9_30274871	0	30274871	T	A
9	chr9_30323952	0	30323952	G	C
9	chr9_30333314	0	30333314	T	A
9	chr9_30357802	0	30357802	A	C
9	chr9_30357873	0	30357873	A	T
9	chr9_30371742	0	30371742	C	A
9	chr9_30456024	0	30456024	A	T
9	chr9_30457234	0	30457234	C	G
9	chr9_30488208	0	30488208	G	C
9	chr9_30517261	0	30517261	C	G
9	chr9_30528974	0	30528974	T	A
9	chr9_30535120	0	30535120	A	T
9	chr9_30536914	0	30536914	A	C
9	chr9_30577388	0	30577388	G	T
9	chr9_30588385	0	30588385	C	G
9	chr9_30657585	0	30657585	T	G
9	chr9_30705270	0	30705270	A	T
9	chr9_30710380	0	30710380	A	T
9	chr9_30722071	0	30722071	A	C
9	chr9_30803612	0	30803612	T	A
9	chr9_30816689	0	30816689	A	C
9	chr9_30826745	0	30826745	G	T
9	chr9_30828515	0	30828515	G	T
9	chr9_30828580	0	30828580	G	C
9	chr9_30830445	0	30830445	G	C
9	chr9_30839840	0	30839840	T	A
9	chr9_30855757	0	30855757	C	G
9	chr9_30856906	0	30856906	C	A
9	chr9_30875985	0	30875985	C	G
9	chr9_30886547	0	30886547	T	A
9	chr9_30905448	0	30905448	C	G
9	chr9_30918800	0	30918800	C	A
9	chr9_30955245	0	30955245	A	T
9	chr9_30994256	0	30994256	T	G
9	chr9_31006713	0	31006713	C	G
9	chr9_31015517	0	31015517	T	G
9	chr9_31043446	0	31043446	G	C
9	chr9_31046199	0	31046199	A	C
9	chr9_31075749	0	31075749	C	A
9	chr9_31113723	0	31113723	G	T
9	chr9_31116213	0	31116213	C	A
9	chr9_31118077	0	31118077	T	G
9	chr9_31167031	0	31167031	C	A
9	chr9_31171558	0	31171558	G	T
9	chr9_31230664	0	31230664	T	G
9	chr9_31274713	0	31274713	T	G
9	chr9_31306273	0	31306273	A	T
9	chr9_31369180	0	31369180	A	T
9	chr9_31372917	0	31372917	A	T
9	chr9_31398244	0	31398244	T	G
9	chr9_31411391	0	31411391	G	C
9	chr9_31455912	0	31455912	G	C
9	chr9_31467408	0	31467408	T	A
9	chr9_31467664	0	31467664	T	A
9	chr9_31488427	0	31488427	A	C
9	chr9_31490253	0	31490253	G	T
9	chr9_31494505	0	31494505	A	C
9	chr9_31494825	0	31494825	C	G
9	chr9_31507933	0	31507933	A	C
9	chr9_31515701	0	31515701	T	A
9	chr9_31516626	0	31516626	C	A
9	chr9_31520786	0	31520786	A	C
9	chr9_31535185	0	31535185	T	G
9	chr9_31561672	0	31561672	G	T
9	chr9_31564065	0	31564065	G	C
9	chr9_31588946	0	31588946	A	T
9	chr9_31608714	0	31608714	T	A
9	chr9_31611242	0	31611242	C	G
9	chr9_31622443	0	31622443	A	T
9	chr9_31635778	0	31635778	A	T
9	chr9_31651966	0	31651966	A	T
9	chr9_31685194	0	31685194	C	A
9	chr9_31703148	0	31703148	T	A
9	chr9_31710776	0	31710776	G	T
9	chr9_31715380	0	31715380	G	C
9	chr9_31715659	0	31715659	A	C
9	chr9_31771253	0	31771253	A	T
9	chr9_31781471	0	31781471	G	C
9	chr9_31787426	0	31787426	C	G
9	chr9_31802820	0	31802820	T	G
9	chr9_31812542	0	31812542	G	C
9	chr9_31855164	0	31855164	C	G
9	chr9_31857722	0	31857722	T	G
9	chr9_31865026	0	31865026	T	A
9	chr9_31881587	0	31881587	T	G
9	chr9_31898072	0	31898072	G	C
9	chr9_31915343	0	31915343	A	T
9	chr9_31942652	0	31942652	T	G
9	chr9_31958764	0	31958764	C	A
9	chr9_31986678	0	31986678	C	G
9	chr9_31997209	0	31997209	G	C
9	chr9_32041373	0	32041373	A	C
9	chr9_32108144	0	32108144	T	G
9	chr9_32109121	0	32109121	G	T
9	chr9_32131719	0	32131719	T	G
9	chr9_32146951	0	32146951	C	G
9	chr9_32159241	0	32159241	A	C
9	chr9_32181606	0	32181606	G	C
9	chr9_32196123	0	32196123	G	T
9	chr9_32202984	0	32202984	G	T
9	chr9_32222124	0	32222124	T	G
9	chr9_32292244	0	32292244	T	A
9	chr9_32304537	0	32304537	C	A
9	chr9_32330330	0	32330330	G	C
9	chr9_32335863	0	32335863	G	C
9	chr9_32349949	0	32349949	G	C
9	chr9_32362156	0	32362156	T	G
9	chr9_32382922	0	32382922	A	C
9	chr9_32402345	0	32402345	G	T
9	chr9_32455100	0	32455100	C	G
9	chr9_32473784	0	32473784	T	G
9	chr9_32479902	0	32479902	C	G
9	chr9_32531149	0	32531149	C	A
9	chr9_32572831	0	32572831	T	G
9	chr9_32595985	0	32595985	C	A
9	chr9_32625204	0	32625204	C	G
9	chr9_32626672	0	32626672	A	C
9	chr9_32632170	0	32632170	G	T
9	chr9_32640474	0	32640474	T	A
9	chr9_32653172	0	32653172	A	T
9	chr9_32655613	0	32655613	C	G
9	chr9_32656425	0	32656425	C	G
9	chr9_32699029	0	32699029	G	C
9	chr9_32699489	0	32699489	C	A
9	chr9_32731657	0	32731657	G	T
9	chr9_32761969	0	32761969	G	T
9	chr9_32763584	0	32763584	A	C
9	chr9_32768927	0	32768927	C	A
9	chr9_32772510	0	32772510	T	G
9	chr9_32775508	0	32775508	G	T
9	chr9_32778330	0	32778330	A	C
9	chr9_32782538	0	32782538	C	G
9	chr9_32786532	0	32786532	A	C
9	chr9_32786571	0	32786571	C	A
9	chr9_32829461	0	32829461	A	T
9	chr9_32848443	0	32848443	C	A
9	chr9_32866135	0	32866135	G	C
9	chr9_32884851	0	32884851	G	T
9	chr9_32915045	0	32915045	G	T
9	chr9_32942191	0	32942191	C	G
9	chr9_32988584	0	32988584	A	T
9	chr9_33036328	0	33036328	C	A
9	chr9_33044124	0	33044124	G	T
9	chr9_33055562	0	33055562	T	G
9	chr9_33075556	0	33075556	T	G
9	chr9_33084615	0	33084615	T	A
9	chr9_33101210	0	33101210	T	G
9	chr9_33117663	0	33117663	G	C
9	chr9_33128863	0	33128863	A	C
9	chr9_33215099	0	33215099	G	C
9	chr9_33305355	0	33305355	G	T
9	chr9_33323169	0	33323169	A	C
9	chr9_33348422	0	33348422	C	A
9	chr9_33372999	0	33372999	T	G
9	chr9_33400009	0	33400009	A	T
9	chr9_33415811	0	33415811	G	C
9	chr9_33420006	0	33420006	A	C
9	chr9_33420007	0	33420007	G	T
9	chr9_33429758	0	33429758	T	G
9	chr9_33439135	0	33439135	G	C
9	chr9_33446258	0	33446258	G	T
9	chr9_33454519	0	33454519	C	A
9	chr9_33475085	0	33475085	A	T
9	chr9_33488419	0	33488419	T	G
9	chr9_33494355	0	33494355	C	G
9	chr9_33533654	0	33533654	T	A
9	chr9_33588924	0	33588924	C	A
9	chr9_33591070	0	33591070	C	A
9	chr9_33607464	0	33607464	C	A
9	chr9_33626078	0	33626078	C	A
9	chr9_33639788	0	33639788	C	A
9	chr9_33645651	0	33645651	A	T
9	chr9_33652186	0	33652186	G	C
9	chr9_33662554	0	33662554	C	A
9	chr9_33676601	0	33676601	G	T
9	chr9_33703013	0	33703013	T	A
9	chr9_33715029	0	33715029	A	C
9	chr9_33759764	0	33759764	C	A
9	chr9_33765056	0	33765056	A	T
9	chr9_33768251	0	33768251	A	T
9	chr9_33783449	0	33783449	G	C
9	chr9_33786718	0	33786718	T	G
9	chr9_33802794	0	33802794	A	C
9	chr9_33866284	0	33866284	G	C
9	chr9_33883691	0	33883691	T	A
9	chr9_33902057	0	33902057	G	C
9	chr9_33908075	0	33908075	G	T
9	chr9_33921352	0	33921352	C	A
9	chr9_33946513	0	33946513	A	T
9	chr9_33953441	0	33953441	C	A
9	chr9_33978364	0	33978364	C	A
9	chr9_33980090	0	33980090	G	C
9	chr9_33986788	0	33986788	G	C
9	chr9_34013031	0	34013031	G	C
9	chr9_34015053	0	34015053	G	C
9	chr9_34026046	0	34026046	G	T
9	chr9_34039113	0	34039113	A	C
9	chr9_34072383	0	34072383	A	T
9	chr9_34077747	0	34077747	T	G
9	chr9_34082993	0	34082993	T	A
9	chr9_34084939	0	34084939	G	C
9	chr9_34090659	0	34090659	C	A
9	chr9_34092581	0	34092581	A	C
9	chr9_34142470	0	34142470	G	T
9	chr9_34143310	0	34143310	G	T
9	chr9_34152133	0	34152133	C	G
9	chr9_34161837	0	34161837	A	C
9	chr9_34174610	0	34174610	T	A
9	chr9_34190424	0	34190424	T	A
9	chr9_34269863	0	34269863	C	A
9	chr9_34269908	0	34269908	A	C
9	chr9_34309051	0	34309051	C	A
9	chr9_34327820	0	34327820	T	G
9	chr9_34351879	0	34351879	G	C
9	chr9_34390118	0	34390118	G	T
9	chr9_34425880	0	34425880	A	C
9	chr9_34436135	0	34436135	C	G
9	chr9_34479819	0	34479819	T	G
9	chr9_34492375	0	34492375	T	A
9	chr9_34513083	0	34513083	A	C
9	chr9_34555814	0	34555814	T	G
9	chr9_34583123	0	34583123	C	G
9	chr9_34583446	0	34583446	C	G
9	chr9_34609903	0	34609903	G	T
9	chr9_34660388	0	34660388	A	C
9	chr9_34677915	0	34677915	C	G
9	chr9_34730972	0	34730972	T	A
9	chr9_34775534	0	34775534	C	A
9	chr9_34797320	0	34797320	T	G
9	chr9_34821483	0	34821483	T	G
9	chr9_34840612	0	34840612	A	C
9	chr9_34842437	0	34842437	A	C
9	chr9_34852764	0	34852764	A	C
9	chr9_34863212	0	34863212	T	G
9	chr9_34925529	0	34925529	T	G
9	chr9_34931548	0	34931548	C	G
9	chr9_34935795	0	34935795	T	A
9	chr9_34947246	0	34947246	T	A
9	chr9_34950485	0	34950485	A	C
9	chr9_34957104	0	34957104	G	T
9	chr9_34977715	0	34977715	C	G
9	chr9_35012599	0	35012599	G	T
9	chr9_35044689	0	35044689	G	C
9	chr9_35046167	0	35046167	T	G
9	chr9_35046936	0	35046936	T	G
9	chr9_35095287	0	35095287	G	C
9	chr9_35116734	0	35116734	C	A
9	chr9_35130010	0	35130010	G	C
9	chr9_35158777	0	35158777	G	T
9	chr9_35159274	0	35159274	A	C
9	chr9_35161848	0	35161848	G	C
9	chr9_35197746	0	35197746	A	C
9	chr9_35207437	0	35207437	T	G
9	chr9_35245508	0	35245508	T	G
9	chr9_35273588	0	35273588	T	G
9	chr9_35297388	0	35297388	A	T
9	chr9_35299673	0	35299673	A	C
9	chr9_35307566	0	35307566	C	G
9	chr9_35308387	0	35308387	C	A
9	chr9_35320281	0	35320281	G	T
9	chr9_35333952	0	35333952	T	G
9	chr9_35352906	0	35352906	T	G
9	chr9_35353232	0	35353232	A	T
9	chr9_35360557	0	35360557	G	C
9	chr9_35370012	0	35370012	C	G
9	chr9_35374783	0	35374783	T	G
9	chr9_35432270	0	35432270	C	G
9	chr9_35500018	0	35500018	T	G
9	chr9_35523020	0	35523020	C	A
9	chr9_35523141	0	35523141	G	T
9	chr9_35527707	0	35527707	C	G
9	chr9_35569564	0	35569564	C	G
9	chr9_35632720	0	35632720	G	T
9	chr9_35645526	0	35645526	A	T
9	chr9_35678641	0	35678641	G	C
9	chr9_35703669	0	35703669	A	C
9	chr9_35734795	0	35734795	T	G
9	chr9_35741542	0	35741542	A	C
9	chr9_35767409	0	35767409	A	T
9	chr9_35769538	0	35769538	T	A
9	chr9_35772352	0	35772352	A	C
9	chr9_35773154	0	35773154	A	T
9	chr9_35775189	0	35775189	T	G
9	chr9_35802665	0	35802665	G	T
9	chr9_35806106	0	35806106	A	C
9	chr9_35821477	0	35821477	G	C
9	chr9_35856854	0	35856854	G	C
9	chr9_35862489	0	35862489	T	G
9	chr9_35879141	0	35879141	G	C
9	chr9_35886608	0	35886608	G	C
9	chr9_35904577	0	35904577	C	G
9	chr9_35927242	0	35927242	G	T
9	chr9_35928000	0	35928000	A	C
9	chr9_35955335	0	35955335	C	G
9	chr9_35958980	0	35958980	G	C
9	chr9_35965611	0	35965611	A	T
9	chr9_35969119	0	35969119	T	G
9	chr9_35989449	0	35989449	A	C
9	chr9_36052514	0	36052514	C	G
9	chr9_36088054	0	36088054	T	G
9	chr9_36385576	0	36385576	A	C
9	chr9_36420807	0	36420807	G	C
9	chr9_36426816	0	36426816	G	C
9	chr9_36438651	0	36438651	T	G
9	chr9_36462676	0	36462676	A	C
9	chr9_36484487	0	36484487	C	A
9	chr9_36519452	0	36519452	C	G
9	chr9_36572030	0	36572030	T	A
9	chr9_36648898	0	36648898	A	C
9	chr9_36680470	0	36680470	A	C
9	chr9_36687017	0	36687017	A	C
9	chr9_36714595	0	36714595	A	C
9	chr9_36723233	0	36723233	C	G
9	chr9_36733042	0	36733042	C	G
9	chr9_36747473	0	36747473	G	T
9	chr9_36771119	0	36771119	G	C
9	chr9_36792750	0	36792750	A	T
9	chr9_36824544	0	36824544	A	T
9	chr9_36826165	0	36826165	A	C
9	chr9_36853508	0	36853508	A	T
9	chr9_36866276	0	36866276	A	T
9	chr9_36870469	0	36870469	A	T
9	chr9_36893394	0	36893394	A	T
9	chr9_36963867	0	36963867	G	T
9	chr9_36986395	0	36986395	T	G
9	chr9_36986472	0	36986472	T	G
9	chr9_37010578	0	37010578	T	A
9	chr9_37044624	0	37044624	A	T
9	chr9_37096818	0	37096818	A	C
9	chr9_37116032	0	37116032	A	C
9	chr9_37164387	0	37164387	T	A
9	chr9_37215880	0	37215880	A	C
9	chr9_37223887	0	37223887	A	C
9	chr9_37249252	0	37249252	G	T
9	chr9_37266727	0	37266727	T	G
9	chr9_37281060	0	37281060	T	G
9	chr9_37296799	0	37296799	A	C
9	chr9_37311961	0	37311961	G	C
9	chr9_37314012	0	37314012	C	A
9	chr9_37347800	0	37347800	C	G
9	chr9_37364078	0	37364078	C	G
9	chr9_37377717	0	37377717	C	G
9	chr9_37384344	0	37384344	G	T
9	chr9_37387689	0	37387689	C	A
9	chr9_37391470	0	37391470	G	T
9	chr9_37436530	0	37436530	C	A
9	chr9_37446357	0	37446357	A	C
9	chr9_37538848	0	37538848	C	A
9	chr9_37556788	0	37556788	C	A
9	chr9_37586651	0	37586651	A	C
9	chr9_37589464	0	37589464	T	G
9	chr9_37598498	0	37598498	G	C
9	chr9_37608604	0	37608604	C	A
9	chr9_37620418	0	37620418	C	A
9	chr9_37623743	0	37623743	A	C
9	chr9_37627686	0	37627686	G	T
9	chr9_37640963	0	37640963	C	G
9	chr9_37645801	0	37645801	C	G
9	chr9_37747547	0	37747547	A	T
9	chr9_37774315	0	37774315	T	A
9	chr9_37846642	0	37846642	C	G
9	chr9_37846654	0	37846654	C	G
9	chr9_37924170	0	37924170	G	T
9	chr9_37928470	0	37928470	C	G
9	chr9_37937003	0	37937003	C	A
9	chr9_37975410	0	37975410	A	T
9	chr9_37983825	0	37983825	C	A
9	chr9_37998039	0	37998039	C	G
9	chr9_38002497	0	38002497	T	A
9	chr9_38019446	0	38019446	A	C
9	chr9_38024808	0	38024808	C	G
9	chr9_38032348	0	38032348	C	G
9	chr9_38068228	0	38068228	C	A
9	chr9_38086377	0	38086377	A	C
9	chr9_38105119	0	38105119	T	A
9	chr9_38106900	0	38106900	C	A
9	chr9_38173144	0	38173144	A	C
9	chr9_38208286	0	38208286	G	T
9	chr9_38208576	0	38208576	C	G
9	chr9_38250867	0	38250867	A	C
9	chr9_38269189	0	38269189	C	G
9	chr9_38322895	0	38322895	C	G
9	chr9_38355400	0	38355400	C	G
9	chr9_38368099	0	38368099	A	C
9	chr9_38387203	0	38387203	G	T
9	chr9_38397156	0	38397156	A	C
9	chr9_38411142	0	38411142	G	C
9	chr9_38411428	0	38411428	T	A
9	chr9_38440613	0	38440613	C	A
9	chr9_38451359	0	38451359	T	A
9	chr9_38457203	0	38457203	A	C
9	chr9_38459158	0	38459158	A	C
9	chr9_38479545	0	38479545	G	T
9	chr9_38485233	0	38485233	G	C
9	chr9_38497121	0	38497121	T	A
9	chr9_38506257	0	38506257	C	G
9	chr9_38508072	0	38508072	A	T
9	chr9_38526748	0	38526748	T	A
9	chr9_38540129	0	38540129	C	G
9	chr9_38568198	0	38568198	A	C
9	chr9_38575678	0	38575678	G	C
9	chr9_38594535	0	38594535	T	G
9	chr9_38597796	0	38597796	G	T
9	chr9_38601226	0	38601226	T	G
9	chr9_38613673	0	38613673	G	T
9	chr9_38632001	0	38632001	G	C
9	chr9_38661156	0	38661156	A	C
9	chr9_38665237	0	38665237	G	T
9	chr9_38678872	0	38678872	G	T
9	chr9_38690241	0	38690241	A	C
9	chr9_38711769	0	38711769	C	A
9	chr9_38734458	0	38734458	G	T
9	chr9_38756155	0	38756155	G	C
9	chr9_38869405	0	38869405	G	C
9	chr9_38884950	0	38884950	A	T
9	chr9_38896044	0	38896044	C	G
9	chr9_38933847	0	38933847	G	T
9	chr9_38964555	0	38964555	C	A
9	chr9_38972030	0	38972030	G	C
9	chr9_39000018	0	39000018	A	T
9	chr9_39033579	0	39033579	T	G
9	chr9_39037813	0	39037813	T	A
9	chr9_39050833	0	39050833	T	A
9	chr9_39054183	0	39054183	T	A
9	chr9_39054436	0	39054436	A	C
9	chr9_39062128	0	39062128	A	C
9	chr9_39099416	0	39099416	A	C
9	chr9_39113748	0	39113748	C	A
9	chr9_39125644	0	39125644	G	C
9	chr9_39153162	0	39153162	T	G
9	chr9_39188404	0	39188404	C	G
9	chr9_39196471	0	39196471	G	C
9	chr9_39203655	0	39203655	G	T
9	chr9_39205145	0	39205145	C	A
9	chr9_39226935	0	39226935	A	T
9	chr9_39233328	0	39233328	T	G
9	chr9_39264205	0	39264205	G	T
9	chr9_39264774	0	39264774	G	T
9	chr9_39268064	0	39268064	C	G
9	chr9_39268291	0	39268291	A	C
9	chr9_39285191	0	39285191	G	C
9	chr9_39286137	0	39286137	G	C
9	chr9_39295101	0	39295101	C	G
9	chr9_39330005	0	39330005	C	A
9	chr9_39334567	0	39334567	C	A
9	chr9_39345947	0	39345947	G	T
9	chr9_39348503	0	39348503	C	A
9	chr9_39387848	0	39387848	A	T
9	chr9_39410285	0	39410285	T	A
9	chr9_39414762	0	39414762	A	C
9	chr9_39414835	0	39414835	G	C
9	chr9_39417250	0	39417250	C	A
9	chr9_39433287	0	39433287	C	A
9	chr9_39480614	0	39480614	C	A
9	chr9_39497246	0	39497246	T	G
9	chr9_39505869	0	39505869	A	C
9	chr9_39512069	0	39512069	A	C
9	chr9_39517867	0	39517867	T	A
9	chr9_39522461	0	39522461	A	T
9	chr9_39533172	0	39533172	A	T
9	chr9_39535348	0	39535348	A	T
9	chr9_39540199	0	39540199	A	T
9	chr9_39565764	0	39565764	C	G
9	chr9_39587522	0	39587522	G	T
9	chr9_39609373	0	39609373	G	T
9	chr9_39650375	0	39650375	C	G
9	chr9_39662079	0	39662079	A	C
9	chr9_39668739	0	39668739	G	C
9	chr9_39688688	0	39688688	C	A
9	chr9_39697882	0	39697882	G	T
9	chr9_39709739	0	39709739	G	C
9	chr9_39718297	0	39718297	G	C
9	chr9_39720542	0	39720542	A	C
9	chr9_39730633	0	39730633	C	G
9	chr9_39787289	0	39787289	T	A
9	chr9_39794966	0	39794966	G	C
9	chr9_39839722	0	39839722	T	G
9	chr9_39891654	0	39891654	G	T
9	chr9_39896821	0	39896821	T	G
9	chr9_39899317	0	39899317	T	G
9	chr9_39915388	0	39915388	A	C
9	chr9_39940567	0	39940567	A	C
9	chr9_39943731	0	39943731	G	T
9	chr9_39947203	0	39947203	A	T
9	chr9_39950398	0	39950398	G	C
9	chr9_39963072	0	39963072	T	A
9	chr9_39991721	0	39991721	T	G
9	chr9_39999067	0	39999067	T	A
9	chr9_40030846	0	40030846	G	C
9	chr9_40046308	0	40046308	C	A
9	chr9_40050227	0	40050227	C	G
9	chr9_40054132	0	40054132	A	T
9	chr9_40060114	0	40060114	T	G
9	chr9_40102857	0	40102857	A	C
9	chr9_40135357	0	40135357	A	C
9	chr9_40141141	0	40141141	G	C
9	chr9_40148895	0	40148895	C	G
9	chr9_40160473	0	40160473	T	G
9	chr9_40170275	0	40170275	A	T
9	chr9_40178268	0	40178268	T	A
9	chr9_40181916	0	40181916	C	G
9	chr9_40203231	0	40203231	G	T
9	chr9_40222895	0	40222895	A	C
9	chr9_40260359	0	40260359	C	A
9	chr9_40290114	0	40290114	G	C
9	chr9_40293594	0	40293594	C	A
9	chr9_40343204	0	40343204	C	G
9	chr9_40363668	0	40363668	G	C
9	chr9_40433264	0	40433264	T	A
9	chr9_40488460	0	40488460	C	G
9	chr9_40492359	0	40492359	C	A
9	chr9_40503631	0	40503631	C	A
9	chr9_40516935	0	40516935	A	T
9	chr9_40520980	0	40520980	A	T
9	chr9_40522393	0	40522393	A	C
9	chr9_40523483	0	40523483	C	G
9	chr9_40546920	0	40546920	T	G
9	chr9_40552563	0	40552563	C	A
9	chr9_40555203	0	40555203	T	G
9	chr9_40587093	0	40587093	T	G
9	chr9_40591870	0	40591870	C	G
9	chr9_40603732	0	40603732	C	A
9	chr9_40605397	0	40605397	T	G
9	chr9_40609215	0	40609215	C	G
9	chr9_40621514	0	40621514	A	C
9	chr9_40626281	0	40626281	C	A
9	chr9_40643073	0	40643073	T	A
9	chr9_40672414	0	40672414	T	G
9	chr9_40699477	0	40699477	G	C
9	chr9_40700270	0	40700270	G	C
9	chr9_40708302	0	40708302	A	C
9	chr9_40710942	0	40710942	A	C
9	chr9_40711917	0	40711917	G	C
9	chr9_40712664	0	40712664	T	G
9	chr9_40726766	0	40726766	C	G
9	chr9_40733832	0	40733832	T	G
9	chr9_40734295	0	40734295	C	G
9	chr9_40756379	0	40756379	T	G
9	chr9_40790902	0	40790902	G	C
9	chr9_40892618	0	40892618	C	A
9	chr9_40922645	0	40922645	A	C
9	chr9_40985935	0	40985935	G	T
9	chr9_41068102	0	41068102	G	T
9	chr9_41096964	0	41096964	C	G
9	chr9_41107218	0	41107218	A	C
9	chr9_41108074	0	41108074	A	C
9	chr9_41177394	0	41177394	C	A
9	chr9_41192451	0	41192451	G	T
9	chr9_41200197	0	41200197	T	A
9	chr9_41259331	0	41259331	C	G
9	chr9_41305349	0	41305349	C	A
9	chr9_41309516	0	41309516	A	T
9	chr9_41324499	0	41324499	G	C
9	chr9_41348388	0	41348388	T	G
9	chr9_41351099	0	41351099	T	A
9	chr9_41415883	0	41415883	A	T
9	chr9_41428444	0	41428444	C	G
9	chr9_41452546	0	41452546	G	T
9	chr9_41456740	0	41456740	T	G
9	chr9_41474904	0	41474904	A	T
9	chr9_41476263	0	41476263	G	T
9	chr9_41481683	0	41481683	T	A
9	chr9_41489142	0	41489142	G	C
9	chr9_41494685	0	41494685	A	C
9	chr9_41499748	0	41499748	T	A
9	chr9_41535036	0	41535036	A	C
9	chr9_41569659	0	41569659	T	G
9	chr9_41570282	0	41570282	G	T
9	chr9_41599238	0	41599238	A	C
9	chr9_41615432	0	41615432	G	T
9	chr9_41639729	0	41639729	T	A
9	chr9_41666420	0	41666420	G	C
9	chr9_41673761	0	41673761	C	A
9	chr9_41675446	0	41675446	G	C
9	chr9_41690208	0	41690208	T	G
9	chr9_41707700	0	41707700	G	C
9	chr9_41712336	0	41712336	T	A
9	chr9_41722563	0	41722563	G	C
9	chr9_41732174	0	41732174	G	T
9	chr9_41732956	0	41732956	C	G
9	chr9_41733477	0	41733477	G	C
9	chr9_41735318	0	41735318	A	C
9	chr9_41737081	0	41737081	A	T
9	chr9_41756963	0	41756963	A	C
9	chr9_41764484	0	41764484	T	G
9	chr9_41801602	0	41801602	C	G
9	chr9_41817185	0	41817185	T	G
9	chr9_41830051	0	41830051	T	G
9	chr9_41841443	0	41841443	C	G
9	chr9_41842917	0	41842917	G	C
9	chr9_41865484	0	41865484	G	T
9	chr9_41878144	0	41878144	A	C
9	chr9_41881280	0	41881280	G	C
9	chr9_41881521	0	41881521	G	C
9	chr9_41957016	0	41957016	C	G
9	chr9_41961816	0	41961816	G	T
9	chr9_41973630	0	41973630	C	G
9	chr9_42022705	0	42022705	C	A
9	chr9_42026476	0	42026476	C	G
9	chr9_42026786	0	42026786	T	A
9	chr9_42032618	0	42032618	G	T
9	chr9_42057225	0	42057225	G	C
9	chr9_42070234	0	42070234	T	A
9	chr9_42070446	0	42070446	A	T
9	chr9_42080487	0	42080487	C	G
9	chr9_42104907	0	42104907	A	T
9	chr9_42119202	0	42119202	G	T
9	chr9_42129297	0	42129297	A	C
9	chr9_42144631	0	42144631	A	C
9	chr9_42161631	0	42161631	A	T
9	chr9_42171974	0	42171974	A	C
9	chr9_42175096	0	42175096	A	C
9	chr9_42202286	0	42202286	T	G
9	chr9_42203961	0	42203961	G	C
9	chr9_42225733	0	42225733	C	A
9	chr9_42233931	0	42233931	C	A
9	chr9_42241768	0	42241768	G	T
9	chr9_42242326	0	42242326	A	T
9	chr9_42242797	0	42242797	T	A
9	chr9_42246574	0	42246574	G	C
9	chr9_42253161	0	42253161	C	A
9	chr9_42256631	0	42256631	G	T
9	chr9_42265035	0	42265035	G	C
9	chr9_42266457	0	42266457	T	G
9	chr9_42295841	0	42295841	A	C
9	chr9_42306623	0	42306623	A	C
9	chr9_42327513	0	42327513	C	G
9	chr9_42346540	0	42346540	C	A
9	chr9_42365144	0	42365144	G	T
9	chr9_42373038	0	42373038	G	T
9	chr9_42382616	0	42382616	G	C
9	chr9_42414680	0	42414680	C	A
9	chr9_42418815	0	42418815	C	A
9	chr9_42428043	0	42428043	T	G
9	chr9_42457737	0	42457737	C	G
9	chr9_42471855	0	42471855	G	T
9	chr9_42501725	0	42501725	C	G
9	chr9_42509167	0	42509167	C	A
9	chr9_42528518	0	42528518	C	A
9	chr9_42529161	0	42529161	G	C
9	chr9_42549413	0	42549413	C	G
9	chr9_42562241	0	42562241	G	C
9	chr9_42566921	0	42566921	A	C
9	chr9_42603924	0	42603924	G	C
9	chr9_42657988	0	42657988	G	T
9	chr9_42668296	0	42668296	G	T
9	chr9_42695081	0	42695081	A	T
9	chr9_42698310	0	42698310	G	C
9	chr9_42718631	0	42718631	A	C
9	chr9_42725370	0	42725370	C	G
9	chr9_42743075	0	42743075	C	A
9	chr9_42744166	0	42744166	C	G
9	chr9_42754973	0	42754973	A	T
9	chr9_42786754	0	42786754	T	G
9	chr9_42796002	0	42796002	A	C
9	chr9_42807118	0	42807118	G	C
9	chr9_42831385	0	42831385	G	C
9	chr9_42832174	0	42832174	G	C
9	chr9_42850490	0	42850490	C	A
9	chr9_42853893	0	42853893	G	C
9	chr9_42867452	0	42867452	A	C
9	chr9_42877921	0	42877921	T	G
9	chr9_42878909	0	42878909	C	A
9	chr9_42879113	0	42879113	A	T
9	chr9_42895433	0	42895433	C	G
9	chr9_42902785	0	42902785	A	T
9	chr9_42915668	0	42915668	C	G
9	chr9_42918765	0	42918765	G	C
9	chr9_42919368	0	42919368	T	G
9	chr9_42950503	0	42950503	C	A
9	chr9_42964829	0	42964829	G	C
9	chr9_42964997	0	42964997	G	C
9	chr9_42966381	0	42966381	G	T
9	chr9_42974857	0	42974857	G	T
9	chr9_43004712	0	43004712	C	A
9	chr9_43015337	0	43015337	G	C
9	chr9_43069894	0	43069894	C	G
9	chr9_43076276	0	43076276	C	A
9	chr9_43107529	0	43107529	C	G
9	chr9_43147688	0	43147688	G	C
9	chr9_43152114	0	43152114	C	A
9	chr9_43157281	0	43157281	T	A
9	chr9_43180026	0	43180026	T	G
9	chr9_43195426	0	43195426	T	G
9	chr9_43203782	0	43203782	T	A
9	chr9_43236645	0	43236645	A	T
9	chr9_43237185	0	43237185	C	A
9	chr9_43242767	0	43242767	T	G
9	chr9_43250100	0	43250100	A	C
9	chr9_43250875	0	43250875	C	A
9	chr9_43259971	0	43259971	T	G
9	chr9_43265247	0	43265247	C	G
9	chr9_43270620	0	43270620	A	C
9	chr9_43300001	0	43300001	T	A
9	chr9_43311458	0	43311458	C	A
9	chr9_43320545	0	43320545	C	A
9	chr9_43320724	0	43320724	G	T
9	chr9_43335786	0	43335786	C	A
9	chr9_43364837	0	43364837	G	T
9	chr9_43366971	0	43366971	A	C
9	chr9_43376489	0	43376489	C	G
9	chr9_43414721	0	43414721	G	C
9	chr9_43421494	0	43421494	G	T
9	chr9_43425877	0	43425877	T	G
9	chr9_43426900	0	43426900	G	C
9	chr9_43428724	0	43428724	A	C
9	chr9_43444034	0	43444034	G	T
9	chr9_43448260	0	43448260	T	G
9	chr9_43453608	0	43453608	T	G
9	chr9_43471645	0	43471645	C	G
9	chr9_43484650	0	43484650	G	C
9	chr9_43484722	0	43484722	G	T
9	chr9_43484833	0	43484833	T	G
9	chr9_43506262	0	43506262	A	C
9	chr9_43508037	0	43508037	T	A
9	chr9_43519602	0	43519602	G	C
9	chr9_43522954	0	43522954	C	G
9	chr9_43530317	0	43530317	G	T
9	chr9_43532560	0	43532560	G	C
9	chr9_43543931	0	43543931	T	A
9	chr9_43548885	0	43548885	G	C
9	chr9_43565708	0	43565708	C	A
9	chr9_43583434	0	43583434	G	C
9	chr9_43593043	0	43593043	C	G
9	chr9_43619064	0	43619064	C	A
9	chr9_43630084	0	43630084	T	G
9	chr9_43645517	0	43645517	C	G
9	chr9_43691668	0	43691668	G	T
9	chr9_43692426	0	43692426	G	T
9	chr9_43708801	0	43708801	G	T
9	chr9_43730060	0	43730060	G	C
9	chr9_43766772	0	43766772	C	G
9	chr9_43785115	0	43785115	A	T
9	chr9_43786292	0	43786292	G	C
9	chr9_43789098	0	43789098	G	T
9	chr9_43840256	0	43840256	T	G
9	chr9_43840559	0	43840559	C	G
9	chr9_43847852	0	43847852	T	G
9	chr9_43931352	0	43931352	C	A
9	chr9_43951631	0	43951631	A	C
9	chr9_43962200	0	43962200	A	C
9	chr9_43971653	0	43971653	T	G
9	chr9_43974796	0	43974796	T	A
9	chr9_44002815	0	44002815	C	A
9	chr9_44002943	0	44002943	G	T
9	chr9_44061208	0	44061208	C	G
9	chr9_44065364	0	44065364	C	G
9	chr9_44101635	0	44101635	G	C
9	chr9_44114938	0	44114938	C	G
9	chr9_44115343	0	44115343	A	C
9	chr9_44126387	0	44126387	T	A
9	chr9_44143969	0	44143969	A	C
9	chr9_44170888	0	44170888	G	C
9	chr9_44174557	0	44174557	G	C
9	chr9_44174873	0	44174873	A	C
9	chr9_44186551	0	44186551	T	G
9	chr9_44188855	0	44188855	C	A
9	chr9_44209248	0	44209248	T	G
9	chr9_44238580	0	44238580	T	A
9	chr9_44243683	0	44243683	T	G
9	chr9_44248114	0	44248114	C	G
9	chr9_44252552	0	44252552	G	C
9	chr9_44320646	0	44320646	A	C
9	chr9_44331133	0	44331133	T	G
9	chr9_44331140	0	44331140	A	C
9	chr9_44333125	0	44333125	C	G
9	chr9_44396349	0	44396349	A	C
9	chr9_44406115	0	44406115	G	C
9	chr9_44414227	0	44414227	C	G
9	chr9_44466445	0	44466445	G	T
9	chr9_44477427	0	44477427	G	C
9	chr9_44487807	0	44487807	G	C
9	chr9_44493379	0	44493379	C	A
9	chr9_44509966	0	44509966	G	C
9	chr9_44515399	0	44515399	C	A
9	chr9_44524130	0	44524130	A	C
9	chr9_44536842	0	44536842	G	T
9	chr9_44545879	0	44545879	G	C
9	chr9_44546136	0	44546136	C	A
9	chr9_44555061	0	44555061	T	G
9	chr9_44561273	0	44561273	A	C
9	chr9_44566606	0	44566606	T	G
9	chr9_44577615	0	44577615	G	T
9	chr9_44605482	0	44605482	G	C
9	chr9_44619458	0	44619458	A	T
9	chr9_44624785	0	44624785	T	G
9	chr9_44641474	0	44641474	A	T
9	chr9_44641888	0	44641888	C	A
9	chr9_44683639	0	44683639	G	C
9	chr9_44687407	0	44687407	T	G
9	chr9_44690053	0	44690053	A	C
9	chr9_44740728	0	44740728	G	T
9	chr9_44741298	0	44741298	A	C
9	chr9_44814654	0	44814654	A	T
9	chr9_44834362	0	44834362	T	A
9	chr9_44844987	0	44844987	C	A
9	chr9_44850224	0	44850224	A	T
9	chr9_44890098	0	44890098	G	C
9	chr9_44900968	0	44900968	C	A
9	chr9_44902124	0	44902124	T	A
9	chr9_44909539	0	44909539	A	C
9	chr9_44944529	0	44944529	T	G
9	chr9_44959471	0	44959471	T	G
9	chr9_44961071	0	44961071	T	A
9	chr9_44962031	0	44962031	A	C
9	chr9_44968047	0	44968047	A	T
9	chr9_44990340	0	44990340	G	T
9	chr9_45019302	0	45019302	T	G
9	chr9_45038240	0	45038240	G	T
9	chr9_45111073	0	45111073	C	G
9	chr9_45197790	0	45197790	G	C
9	chr9_45243054	0	45243054	G	C
9	chr9_45248965	0	45248965	C	A
9	chr9_45312443	0	45312443	A	C
9	chr9_45370594	0	45370594	G	T
9	chr9_45504826	0	45504826	C	A
9	chr9_45507688	0	45507688	T	A
9	chr9_45524120	0	45524120	T	G
9	chr9_45538157	0	45538157	C	A
9	chr9_45543407	0	45543407	A	C
9	chr9_45549926	0	45549926	T	A
9	chr9_45563462	0	45563462	C	A
9	chr9_45606478	0	45606478	A	T
9	chr9_45606658	0	45606658	T	G
9	chr9_45654071	0	45654071	G	T
9	chr9_45675051	0	45675051	C	A
9	chr9_45701920	0	45701920	C	A
9	chr9_45722107	0	45722107	C	A
9	chr9_45730448	0	45730448	T	G
9	chr9_45748040	0	45748040	A	C
9	chr9_45766715	0	45766715	G	C
9	chr9_45768209	0	45768209	G	T
9	chr9_45783907	0	45783907	C	A
9	chr9_45800767	0	45800767	G	T
9	chr9_45840959	0	45840959	A	C
9	chr9_45843826	0	45843826	A	C
9	chr9_45941206	0	45941206	C	G
9	chr9_45967906	0	45967906	C	A
9	chr9_46007979	0	46007979	G	T
9	chr9_46010120	0	46010120	C	G
9	chr9_46027842	0	46027842	C	G
9	chr9_46039443	0	46039443	C	G
9	chr9_46051111	0	46051111	G	C
9	chr9_46063860	0	46063860	A	C
9	chr9_46111454	0	46111454	C	A
9	chr9_46128369	0	46128369	C	G
9	chr9_46179369	0	46179369	G	C
9	chr9_46204344	0	46204344	G	T
9	chr9_46209556	0	46209556	A	C
9	chr9_46211846	0	46211846	G	T
9	chr9_46221251	0	46221251	C	G
9	chr9_46239815	0	46239815	T	G
9	chr9_46249730	0	46249730	A	T
9	chr9_46253169	0	46253169	G	C
9	chr9_46271208	0	46271208	G	T
9	chr9_46311831	0	46311831	T	G
9	chr9_46316715	0	46316715	G	C
9	chr9_46321617	0	46321617	T	G
9	chr9_46336159	0	46336159	A	C
9	chr9_46374821	0	46374821	C	A
9	chr9_46384805	0	46384805	G	T
9	chr9_46386254	0	46386254	G	C
9	chr9_46393103	0	46393103	C	G
9	chr9_46403603	0	46403603	A	C
9	chr9_46425845	0	46425845	G	C
9	chr9_46439303	0	46439303	C	A
9	chr9_46448011	0	46448011	C	G
9	chr9_46534541	0	46534541	C	G
9	chr9_46552539	0	46552539	C	G
9	chr9_46564188	0	46564188	T	A
9	chr9_46569673	0	46569673	T	G
9	chr9_46573513	0	46573513	C	A
9	chr9_46592368	0	46592368	A	C
9	chr9_46646296	0	46646296	C	G
9	chr9_46663632	0	46663632	G	C
9	chr9_46668203	0	46668203	A	C
9	chr9_46700351	0	46700351	C	A
9	chr9_46715932	0	46715932	G	T
9	chr9_46721377	0	46721377	A	T
9	chr9_46739510	0	46739510	T	G
9	chr9_46765419	0	46765419	T	G
9	chr9_46766127	0	46766127	G	C
9	chr9_46778281	0	46778281	A	T
9	chr9_46787192	0	46787192	C	G
9	chr9_46808487	0	46808487	G	C
9	chr9_46825295	0	46825295	A	C
9	chr9_46834492	0	46834492	C	A
9	chr9_46845493	0	46845493	A	T
9	chr9_46861376	0	46861376	G	C
9	chr9_46861537	0	46861537	T	G
9	chr9_46885299	0	46885299	G	T
9	chr9_46893718	0	46893718	C	A
9	chr9_46973348	0	46973348	C	A
9	chr9_47011069	0	47011069	G	C
9	chr9_47011729	0	47011729	A	C
9	chr9_47013733	0	47013733	C	G
9	chr9_47034476	0	47034476	G	T
9	chr9_47056386	0	47056386	C	A
9	chr9_47078132	0	47078132	T	A
9	chr9_47095029	0	47095029	G	T
9	chr9_47101975	0	47101975	A	T
9	chr9_47113887	0	47113887	T	A
9	chr9_47144288	0	47144288	A	T
9	chr9_47212850	0	47212850	C	A
9	chr9_47213136	0	47213136	A	C
9	chr9_47221561	0	47221561	C	G
9	chr9_47238575	0	47238575	G	T
9	chr9_47241353	0	47241353	G	T
9	chr9_47241815	0	47241815	C	G
9	chr9_47242305	0	47242305	C	G
9	chr9_47245252	0	47245252	C	A
9	chr9_47263055	0	47263055	T	G
9	chr9_47298583	0	47298583	G	T
9	chr9_47328566	0	47328566	T	A
9	chr9_47330827	0	47330827	G	C
9	chr9_47337812	0	47337812	G	T
9	chr9_47349505	0	47349505	T	G
9	chr9_47356848	0	47356848	G	C
9	chr9_47357793	0	47357793	A	C
9	chr9_47373142	0	47373142	G	C
9	chr9_47382062	0	47382062	C	G
9	chr9_47440065	0	47440065	A	C
9	chr9_47442234	0	47442234	T	G
9	chr9_47458985	0	47458985	T	A
9	chr9_47479937	0	47479937	G	C
9	chr9_47499789	0	47499789	A	T
9	chr9_47503056	0	47503056	T	A
9	chr9_47508354	0	47508354	C	G
9	chr9_47535080	0	47535080	C	A
9	chr9_47536166	0	47536166	C	A
9	chr9_47537541	0	47537541	G	T
9	chr9_47538505	0	47538505	G	T
9	chr9_47542920	0	47542920	G	T
9	chr9_47545499	0	47545499	A	C
9	chr9_47578113	0	47578113	A	T
9	chr9_47602510	0	47602510	T	G
9	chr9_47648877	0	47648877	C	A
9	chr9_47655224	0	47655224	G	C
9	chr9_47702592	0	47702592	T	A
9	chr9_47703515	0	47703515	T	G
9	chr9_47706401	0	47706401	A	C
9	chr9_47735926	0	47735926	C	G
9	chr9_47741415	0	47741415	A	T
9	chr9_47751199	0	47751199	A	C
9	chr9_47768467	0	47768467	A	T
9	chr9_47808306	0	47808306	G	T
9	chr9_47897491	0	47897491	C	A
9	chr9_47917889	0	47917889	C	A
9	chr9_47921449	0	47921449	T	A
9	chr9_47944256	0	47944256	A	C
9	chr9_47948526	0	47948526	C	A
9	chr9_47959128	0	47959128	C	A
9	chr9_47961781	0	47961781	C	G
9	chr9_47965436	0	47965436	T	G
9	chr9_48046725	0	48046725	A	C
9	chr9_48057313	0	48057313	G	T
9	chr9_48059268	0	48059268	A	C
9	chr9_48074013	0	48074013	G	T
9	chr9_48107129	0	48107129	T	G
9	chr9_48107815	0	48107815	G	T
9	chr9_48109884	0	48109884	C	A
9	chr9_48120699	0	48120699	C	G
9	chr9_48173475	0	48173475	A	C
9	chr9_48213220	0	48213220	T	G
9	chr9_48231702	0	48231702	C	A
9	chr9_48247718	0	48247718	G	T
9	chr9_48255860	0	48255860	A	C
9	chr9_48289032	0	48289032	G	C
9	chr9_48304530	0	48304530	C	G
9	chr9_48315995	0	48315995	A	C
9	chr9_48323476	0	48323476	C	G
9	chr9_48329549	0	48329549	G	T
9	chr9_48352422	0	48352422	C	A
9	chr9_48355716	0	48355716	C	G
9	chr9_48369542	0	48369542	T	A
9	chr9_48386293	0	48386293	A	C
9	chr9_48389394	0	48389394	T	G
9	chr9_48395029	0	48395029	T	G
9	chr9_48424511	0	48424511	A	C
9	chr9_48434183	0	48434183	C	A
9	chr9_48434736	0	48434736	C	A
9	chr9_48471720	0	48471720	G	C
9	chr9_48475705	0	48475705	G	T
9	chr9_48485224	0	48485224	T	G
9	chr9_48488323	0	48488323	G	C
9	chr9_48491407	0	48491407	T	G
9	chr9_48510708	0	48510708	G	C
9	chr9_48513370	0	48513370	T	A
9	chr9_48515576	0	48515576	G	C
9	chr9_48521955	0	48521955	C	G
9	chr9_48540121	0	48540121	T	G
9	chr9_48555566	0	48555566	G	C
9	chr9_48556071	0	48556071	G	T
9	chr9_48564562	0	48564562	C	A
9	chr9_48567209	0	48567209	G	C
9	chr9_48578612	0	48578612	A	C
9	chr9_48603909	0	48603909	C	A
9	chr9_48606176	0	48606176	T	A
9	chr9_48619435	0	48619435	A	C
9	chr9_48646228	0	48646228	C	G
9	chr9_48653073	0	48653073	G	C
9	chr9_48654653	0	48654653	C	A
9	chr9_48659287	0	48659287	C	G
9	chr9_48662943	0	48662943	A	T
9	chr9_48681475	0	48681475	C	G
9	chr9_48743620	0	48743620	A	C
9	chr9_48746004	0	48746004	A	C
9	chr9_48750456	0	48750456	T	G
9	chr9_48797325	0	48797325	T	G
9	chr9_48808224	0	48808224	C	G
9	chr9_48808872	0	48808872	A	T
9	chr9_48827353	0	48827353	G	C
9	chr9_48866429	0	48866429	T	G
9	chr9_48871243	0	48871243	T	A
9	chr9_48892681	0	48892681	A	T
9	chr9_48912760	0	48912760	C	A
9	chr9_48950695	0	48950695	C	G
9	chr9_48959139	0	48959139	T	G
9	chr9_48959793	0	48959793	C	A
9	chr9_48980121	0	48980121	A	C
9	chr9_48982979	0	48982979	A	T
9	chr9_49040763	0	49040763	C	G
9	chr9_49117745	0	49117745	T	G
9	chr9_49123768	0	49123768	C	G
9	chr9_49191656	0	49191656	T	A
9	chr9_49199595	0	49199595	G	T
9	chr9_49202421	0	49202421	C	A
9	chr9_49220166	0	49220166	G	T
9	chr9_49301307	0	49301307	G	C
9	chr9_49324466	0	49324466	G	C
9	chr9_49379726	0	49379726	T	G
9	chr9_49382169	0	49382169	C	G
9	chr9_49394908	0	49394908	T	G
9	chr9_49421702	0	49421702	T	A
9	chr9_49523268	0	49523268	G	T
9	chr9_49554285	0	49554285	A	C
9	chr9_49627020	0	49627020	T	G
9	chr9_49641115	0	49641115	T	A
9	chr9_49644031	0	49644031	C	A
9	chr9_49689641	0	49689641	C	A
9	chr9_49704872	0	49704872	T	G
9	chr9_49708150	0	49708150	C	A
9	chr9_49715562	0	49715562	C	A
9	chr9_49717609	0	49717609	C	A
9	chr9_49723822	0	49723822	G	C
9	chr9_49723960	0	49723960	T	G
9	chr9_49750130	0	49750130	A	T
9	chr9_49818511	0	49818511	T	G
9	chr9_49829130	0	49829130	A	T
9	chr9_49840953	0	49840953	C	A
9	chr9_49874969	0	49874969	G	C
9	chr9_49875506	0	49875506	A	T
9	chr9_49916130	0	49916130	T	G
9	chr9_49932864	0	49932864	C	A
9	chr9_49944946	0	49944946	G	T
9	chr9_49953985	0	49953985	C	A
9	chr9_49977877	0	49977877	A	T
9	chr9_49982259	0	49982259	A	T
9	chr9_49982357	0	49982357	T	G
9	chr9_50012219	0	50012219	C	G
9	chr9_50014255	0	50014255	C	G
9	chr9_50014396	0	50014396	C	A
9	chr9_50037213	0	50037213	T	G
9	chr9_50066996	0	50066996	C	G
9	chr9_50086739	0	50086739	G	T
9	chr9_50093940	0	50093940	G	C
9	chr9_50121308	0	50121308	A	C
9	chr9_50176366	0	50176366	A	T
9	chr9_50179519	0	50179519	T	G
9	chr9_50189253	0	50189253	C	G
9	chr9_50194658	0	50194658	G	C
9	chr9_50208082	0	50208082	A	C
9	chr9_50212681	0	50212681	C	G
9	chr9_50216398	0	50216398	T	A
9	chr9_50223760	0	50223760	A	C
9	chr9_50247028	0	50247028	C	A
9	chr9_50251237	0	50251237	A	C
9	chr9_50255018	0	50255018	C	A
9	chr9_50285345	0	50285345	G	T
9	chr9_50287499	0	50287499	A	T
9	chr9_50288027	0	50288027	T	G
9	chr9_50297358	0	50297358	T	A
9	chr9_50307367	0	50307367	A	C
9	chr9_50378972	0	50378972	G	T
9	chr9_50390262	0	50390262	A	C
9	chr9_50408134	0	50408134	C	G
9	chr9_50421835	0	50421835	T	G
9	chr9_50447255	0	50447255	C	A
9	chr9_50455686	0	50455686	T	G
9	chr9_50481348	0	50481348	C	G
9	chr9_50494522	0	50494522	T	G
9	chr9_50506571	0	50506571	C	A
9	chr9_50544642	0	50544642	C	A
9	chr9_50574749	0	50574749	C	A
9	chr9_50615738	0	50615738	C	G
9	chr9_50643508	0	50643508	C	G
9	chr9_50643825	0	50643825	A	T
9	chr9_50660037	0	50660037	C	G
9	chr9_50668063	0	50668063	C	G
9	chr9_50682044	0	50682044	C	G
9	chr9_50692651	0	50692651	G	T
9	chr9_50702909	0	50702909	T	G
9	chr9_50722618	0	50722618	A	C
9	chr9_50743798	0	50743798	A	C
9	chr9_50757853	0	50757853	T	A
9	chr9_50759475	0	50759475	C	A
9	chr9_50767202	0	50767202	G	C
9	chr9_50773607	0	50773607	G	T
9	chr9_50805673	0	50805673	G	C
9	chr9_50843068	0	50843068	G	T
9	chr9_50903427	0	50903427	T	G
9	chr9_50909260	0	50909260	A	C
9	chr9_50911117	0	50911117	T	G
9	chr9_50945384	0	50945384	C	A
9	chr9_50964946	0	50964946	C	A
9	chr9_50970513	0	50970513	C	A
9	chr9_50990050	0	50990050	A	T
9	chr9_51002445	0	51002445	C	G
9	chr9_51061339	0	51061339	A	T
9	chr9_51066687	0	51066687	A	T
9	chr9_51094799	0	51094799	T	G
9	chr9_51116386	0	51116386	A	C
9	chr9_51169354	0	51169354	A	C
9	chr9_51169617	0	51169617	T	A
9	chr9_51210954	0	51210954	C	A
9	chr9_51270580	0	51270580	T	G
9	chr9_51284342	0	51284342	C	A
9	chr9_51311659	0	51311659	G	T
9	chr9_51346343	0	51346343	C	G
9	chr9_51352109	0	51352109	C	G
9	chr9_51354134	0	51354134	A	C
9	chr9_51366540	0	51366540	C	A
9	chr9_51426022	0	51426022	T	G
9	chr9_51428348	0	51428348	A	C
9	chr9_51433043	0	51433043	A	T
9	chr9_51446688	0	51446688	C	G
9	chr9_51493868	0	51493868	T	A
9	chr9_51521703	0	51521703	C	A
9	chr9_51523464	0	51523464	A	T
9	chr9_51524261	0	51524261	G	C
9	chr9_51536284	0	51536284	G	T
9	chr9_51543770	0	51543770	C	G
9	chr9_51551152	0	51551152	C	G
9	chr9_51563069	0	51563069	A	T
9	chr9_51582764	0	51582764	A	C
9	chr9_51597179	0	51597179	A	C
9	chr9_51659102	0	51659102	C	G
9	chr9_51660474	0	51660474	G	C
9	chr9_51676012	0	51676012	G	T
9	chr9_51694632	0	51694632	C	A
9	chr9_51696266	0	51696266	A	C
9	chr9_51720033	0	51720033	A	C
9	chr9_51749162	0	51749162	T	A
9	chr9_51749274	0	51749274	C	A
9	chr9_51751567	0	51751567	C	G
9	chr9_51755715	0	51755715	C	G
9	chr9_51762656	0	51762656	C	G
9	chr9_51809883	0	51809883	A	T
9	chr9_51810630	0	51810630	T	A
9	chr9_51817395	0	51817395	G	T
9	chr9_51824878	0	51824878	C	A
9	chr9_51829136	0	51829136	A	T
9	chr9_51831917	0	51831917	G	T
9	chr9_51832411	0	51832411	G	C
9	chr9_51866578	0	51866578	A	C
9	chr9_51877474	0	51877474	C	A
9	chr9_51878789	0	51878789	C	G
9	chr9_51883535	0	51883535	A	T
9	chr9_51885038	0	51885038	G	T
9	chr9_51887000	0	51887000	T	G
9	chr9_51896533	0	51896533	C	G
9	chr9_51924416	0	51924416	A	C
9	chr9_51931777	0	51931777	C	A
9	chr9_51967088	0	51967088	T	G
9	chr9_51967480	0	51967480	A	C
9	chr9_51970488	0	51970488	G	C
9	chr9_51996333	0	51996333	C	A
9	chr9_52000531	0	52000531	C	G
9	chr9_52015936	0	52015936	C	G
9	chr9_52027745	0	52027745	T	G
9	chr9_52031775	0	52031775	G	C
9	chr9_52032286	0	52032286	G	C
9	chr9_52043433	0	52043433	C	A
9	chr9_52064708	0	52064708	A	T
9	chr9_52086191	0	52086191	T	A
9	chr9_52091816	0	52091816	G	C
9	chr9_52096576	0	52096576	C	A
9	chr9_52097345	0	52097345	G	C
9	chr9_52103657	0	52103657	T	G
9	chr9_52104072	0	52104072	A	C
9	chr9_52112408	0	52112408	G	T
9	chr9_52115788	0	52115788	A	C
9	chr9_52127355	0	52127355	A	C
9	chr9_52136553	0	52136553	A	C
9	chr9_52149443	0	52149443	T	G
9	chr9_52154639	0	52154639	G	T
9	chr9_52167685	0	52167685	A	T
9	chr9_52185866	0	52185866	C	A
9	chr9_52226774	0	52226774	G	T
9	chr9_52256531	0	52256531	C	A
9	chr9_52261484	0	52261484	G	C
9	chr9_52287682	0	52287682	T	G
9	chr9_52293219	0	52293219	T	G
9	chr9_52317048	0	52317048	G	T
9	chr9_52326298	0	52326298	C	G
9	chr9_52328064	0	52328064	C	A
9	chr9_52345924	0	52345924	T	A
9	chr9_52361194	0	52361194	G	T
9	chr9_52371128	0	52371128	C	A
9	chr9_52374242	0	52374242	A	T
9	chr9_52375638	0	52375638	G	T
9	chr9_52412446	0	52412446	T	A
9	chr9_52422900	0	52422900	G	T
9	chr9_52450227	0	52450227	T	G
9	chr9_52455539	0	52455539	A	C
9	chr9_52477102	0	52477102	C	G
9	chr9_52483673	0	52483673	G	T
9	chr9_52484087	0	52484087	A	C
9	chr9_52487750	0	52487750	A	T
9	chr9_52518479	0	52518479	T	G
9	chr9_52536653	0	52536653	T	A
9	chr9_52560566	0	52560566	T	G
9	chr9_52579993	0	52579993	G	T
9	chr9_52608572	0	52608572	G	C
9	chr9_52617234	0	52617234	C	A
9	chr9_52625115	0	52625115	C	G
9	chr9_52626167	0	52626167	G	T
9	chr9_52645763	0	52645763	C	G
9	chr9_52662987	0	52662987	C	G
9	chr9_52779336	0	52779336	G	T
9	chr9_52802361	0	52802361	G	T
9	chr9_52803666	0	52803666	A	T
9	chr9_52818910	0	52818910	C	G
9	chr9_52830785	0	52830785	T	G
9	chr9_52846466	0	52846466	A	T
9	chr9_52852194	0	52852194	T	A
9	chr9_52853908	0	52853908	T	G
9	chr9_52856850	0	52856850	T	A
9	chr9_52864172	0	52864172	C	A
9	chr9_52867210	0	52867210	G	C
9	chr9_52879777	0	52879777	A	C
9	chr9_52941792	0	52941792	A	T
9	chr9_53024249	0	53024249	C	G
9	chr9_53033430	0	53033430	C	G
9	chr9_53040595	0	53040595	C	G
9	chr9_53086289	0	53086289	T	A
9	chr9_53090240	0	53090240	G	C
9	chr9_53094238	0	53094238	A	C
9	chr9_53111468	0	53111468	G	C
9	chr9_53166957	0	53166957	A	C
9	chr9_53201057	0	53201057	T	G
9	chr9_53206815	0	53206815	T	G
9	chr9_53265257	0	53265257	T	A
9	chr9_53276254	0	53276254	G	T
9	chr9_53304725	0	53304725	A	T
9	chr9_53308986	0	53308986	A	T
9	chr9_53324395	0	53324395	A	C
9	chr9_53370974	0	53370974	T	G
9	chr9_53371787	0	53371787	A	C
9	chr9_53387482	0	53387482	C	A
9	chr9_53389623	0	53389623	T	G
9	chr9_53394928	0	53394928	T	G
9	chr9_53407072	0	53407072	G	C
9	chr9_53450835	0	53450835	A	T
9	chr9_53460212	0	53460212	G	T
9	chr9_53476274	0	53476274	G	C
9	chr9_53520114	0	53520114	T	A
9	chr9_53521405	0	53521405	G	C
9	chr9_53554267	0	53554267	G	T
9	chr9_53607271	0	53607271	G	T
9	chr9_53617463	0	53617463	C	A
9	chr9_53627222	0	53627222	A	T
9	chr9_53633872	0	53633872	G	C
9	chr9_53653442	0	53653442	G	C
9	chr9_53669694	0	53669694	T	A
9	chr9_53671097	0	53671097	G	T
9	chr9_53691211	0	53691211	C	G
9	chr9_53696843	0	53696843	G	C
9	chr9_53742423	0	53742423	T	A
9	chr9_53745229	0	53745229	T	A
9	chr9_53756034	0	53756034	T	G
9	chr9_53791379	0	53791379	C	G
9	chr9_53821577	0	53821577	T	G
9	chr9_53834808	0	53834808	C	G
9	chr9_53878936	0	53878936	C	A
9	chr9_53901056	0	53901056	A	T
9	chr9_53904691	0	53904691	G	C
9	chr9_53925202	0	53925202	A	C
9	chr9_53928191	0	53928191	G	T
9	chr9_53935126	0	53935126	G	T
9	chr9_53951386	0	53951386	T	G
9	chr9_53960997	0	53960997	C	A
9	chr9_53994053	0	53994053	C	A
9	chr9_54033848	0	54033848	T	A
9	chr9_54055980	0	54055980	C	A
9	chr9_54057038	0	54057038	A	T
9	chr9_54062239	0	54062239	C	A
9	chr9_54062752	0	54062752	T	G
9	chr9_54064004	0	54064004	G	C
9	chr9_54089615	0	54089615	A	T
9	chr9_54105493	0	54105493	G	C
9	chr9_54115392	0	54115392	A	T
9	chr9_54118791	0	54118791	T	G
9	chr9_54172331	0	54172331	G	T
9	chr9_54179698	0	54179698	C	A
9	chr9_54187277	0	54187277	A	C
9	chr9_54196697	0	54196697	C	A
9	chr9_54209643	0	54209643	T	G
9	chr9_54221015	0	54221015	G	T
9	chr9_54226586	0	54226586	G	T
9	chr9_54252656	0	54252656	T	G
9	chr9_54278637	0	54278637	T	G
9	chr9_54283569	0	54283569	C	G
9	chr9_54284631	0	54284631	G	T
9	chr9_54291665	0	54291665	G	T
9	chr9_54300480	0	54300480	T	G
9	chr9_54320270	0	54320270	C	A
9	chr9_54323449	0	54323449	A	T
9	chr9_54331818	0	54331818	T	G
9	chr9_54353178	0	54353178	C	A
9	chr9_54377372	0	54377372	G	C
9	chr9_54386267	0	54386267	G	T
9	chr9_54405459	0	54405459	T	A
9	chr9_54457530	0	54457530	C	G
9	chr9_54478121	0	54478121	A	T
9	chr9_54514473	0	54514473	T	A
9	chr9_54515209	0	54515209	A	T
9	chr9_54520737	0	54520737	G	C
9	chr9_54540226	0	54540226	T	G
9	chr9_54550552	0	54550552	A	T
9	chr9_54557922	0	54557922	C	G
9	chr9_54598428	0	54598428	A	C
9	chr9_54625688	0	54625688	G	C
9	chr9_54626361	0	54626361	C	G
9	chr9_54653959	0	54653959	C	G
9	chr9_54667210	0	54667210	T	G
9	chr9_54723762	0	54723762	G	T
9	chr9_54738990	0	54738990	C	A
9	chr9_54757330	0	54757330	G	C
9	chr9_54793790	0	54793790	G	C
9	chr9_54813438	0	54813438	A	T
9	chr9_54837319	0	54837319	A	T
9	chr9_54839608	0	54839608	C	A
9	chr9_54860893	0	54860893	C	G
9	chr9_54872340	0	54872340	C	G
9	chr9_54886289	0	54886289	T	A
9	chr9_54920456	0	54920456	T	G
9	chr9_54948017	0	54948017	A	T
9	chr9_54966998	0	54966998	T	G
9	chr9_54990424	0	54990424	T	G
9	chr9_54994326	0	54994326	T	A
9	chr9_55022538	0	55022538	G	C
9	chr9_55044166	0	55044166	A	C
9	chr9_55045917	0	55045917	A	C
9	chr9_55051532	0	55051532	G	C
9	chr9_55078164	0	55078164	A	C
9	chr9_55087645	0	55087645	C	G
9	chr9_55090353	0	55090353	C	G
9	chr9_55118428	0	55118428	T	G
9	chr9_55124693	0	55124693	T	A
9	chr9_55138894	0	55138894	C	G
9	chr9_55167326	0	55167326	C	G
9	chr9_55182572	0	55182572	T	A
9	chr9_55210225	0	55210225	G	T
9	chr9_55214812	0	55214812	A	C
9	chr9_55218058	0	55218058	T	G
9	chr9_55224559	0	55224559	G	T
9	chr9_55235569	0	55235569	C	G
9	chr9_55253406	0	55253406	A	C
9	chr9_55335093	0	55335093	C	G
9	chr9_55340286	0	55340286	C	G
9	chr9_55355854	0	55355854	T	A
9	chr9_55364138	0	55364138	T	A
9	chr9_55388834	0	55388834	G	T
9	chr9_55395094	0	55395094	T	G
9	chr9_55407792	0	55407792	G	C
9	chr9_55408689	0	55408689	G	C
9	chr9_55428824	0	55428824	C	A
9	chr9_55432273	0	55432273	T	G
9	chr9_55450865	0	55450865	G	C
9	chr9_55490758	0	55490758	G	C
9	chr9_55514765	0	55514765	C	G
9	chr9_55524266	0	55524266	G	T
9	chr9_55534478	0	55534478	T	A
9	chr9_55535885	0	55535885	G	T
9	chr9_55591890	0	55591890	T	G
9	chr9_55603808	0	55603808	C	G
9	chr9_55628422	0	55628422	G	C
9	chr9_55629193	0	55629193	A	C
9	chr9_55644075	0	55644075	G	C
9	chr9_55698657	0	55698657	T	A
9	chr9_55753946	0	55753946	G	C
9	chr9_55783591	0	55783591	A	C
9	chr9_55786014	0	55786014	C	G
9	chr9_55789612	0	55789612	C	G
9	chr9_55866113	0	55866113	C	A
9	chr9_55890316	0	55890316	C	G
9	chr9_55927306	0	55927306	T	A
9	chr9_55971802	0	55971802	C	A
9	chr9_55973547	0	55973547	G	C
9	chr9_55987292	0	55987292	C	G
9	chr9_56025973	0	56025973	C	G
9	chr9_56069169	0	56069169	C	A
9	chr9_56088105	0	56088105	A	T
9	chr9_56097140	0	56097140	G	T
9	chr9_56103515	0	56103515	C	A
9	chr9_56123986	0	56123986	T	G
9	chr9_56139474	0	56139474	A	T
9	chr9_56161419	0	56161419	G	C
9	chr9_56174571	0	56174571	C	A
9	chr9_56199298	0	56199298	T	G
9	chr9_56204383	0	56204383	A	T
9	chr9_56227355	0	56227355	T	A
9	chr9_56230697	0	56230697	T	G
9	chr9_56235750	0	56235750	G	T
9	chr9_56284526	0	56284526	C	G
9	chr9_56353565	0	56353565	G	C
9	chr9_56368249	0	56368249	T	G
9	chr9_56376350	0	56376350	A	C
9	chr9_56383272	0	56383272	T	G
9	chr9_56402814	0	56402814	T	G
9	chr9_56484783	0	56484783	A	T
9	chr9_56541978	0	56541978	A	T
9	chr9_56548725	0	56548725	G	C
9	chr9_56564439	0	56564439	C	A
9	chr9_56568809	0	56568809	C	A
9	chr9_56597134	0	56597134	T	G
9	chr9_56597864	0	56597864	C	A
9	chr9_56615242	0	56615242	A	C
9	chr9_56635948	0	56635948	A	C
9	chr9_56645134	0	56645134	C	G
9	chr9_56649115	0	56649115	A	T
9	chr9_56656594	0	56656594	C	G
9	chr9_56708215	0	56708215	G	C
9	chr9_56710344	0	56710344	A	C
9	chr9_56729084	0	56729084	C	G
9	chr9_56764080	0	56764080	T	G
9	chr9_56770436	0	56770436	C	G
9	chr9_56790129	0	56790129	T	G
9	chr9_56825472	0	56825472	C	G
9	chr9_56846565	0	56846565	C	G
9	chr9_56849086	0	56849086	T	A
9	chr9_56859034	0	56859034	C	G
9	chr9_56863640	0	56863640	C	A
9	chr9_56866030	0	56866030	G	T
9	chr9_56885331	0	56885331	C	G
9	chr9_56886273	0	56886273	A	T
9	chr9_56918258	0	56918258	T	G
9	chr9_56927802	0	56927802	G	T
9	chr9_56932828	0	56932828	C	G
9	chr9_56936914	0	56936914	G	C
9	chr9_56948340	0	56948340	A	C
9	chr9_56951591	0	56951591	C	A
9	chr9_56971094	0	56971094	C	A
9	chr9_56984503	0	56984503	G	C
9	chr9_57026866	0	57026866	G	C
9	chr9_57076725	0	57076725	T	A
9	chr9_57089721	0	57089721	T	G
9	chr9_57148239	0	57148239	G	C
9	chr9_57149118	0	57149118	A	T
9	chr9_57151918	0	57151918	C	G
9	chr9_57169857	0	57169857	A	T
9	chr9_57187213	0	57187213	T	A
9	chr9_57207181	0	57207181	C	A
9	chr9_57215422	0	57215422	C	A
9	chr9_57246381	0	57246381	G	C
9	chr9_57255341	0	57255341	C	G
9	chr9_57276257	0	57276257	T	A
9	chr9_57362650	0	57362650	T	G
9	chr9_57405060	0	57405060	G	C
9	chr9_57406082	0	57406082	A	T
9	chr9_57427763	0	57427763	G	T
9	chr9_57428249	0	57428249	A	T
9	chr9_57439944	0	57439944	C	A
9	chr9_57453641	0	57453641	G	C
9	chr9_57456376	0	57456376	T	A
9	chr9_57495983	0	57495983	T	G
9	chr9_57501171	0	57501171	C	G
9	chr9_57503770	0	57503770	A	C
9	chr9_57551927	0	57551927	A	T
9	chr9_57571552	0	57571552	T	G
9	chr9_57652875	0	57652875	T	G
9	chr9_57662247	0	57662247	T	G
9	chr9_57674039	0	57674039	A	T
9	chr9_57674717	0	57674717	C	G
9	chr9_57675765	0	57675765	T	G
9	chr9_57686023	0	57686023	G	T
9	chr9_57754885	0	57754885	C	G
9	chr9_57765770	0	57765770	T	G
9	chr9_57799564	0	57799564	A	T
9	chr9_57809162	0	57809162	C	A
9	chr9_57812915	0	57812915	A	T
9	chr9_57814879	0	57814879	C	G
9	chr9_57838603	0	57838603	A	T
9	chr9_57854687	0	57854687	G	T
9	chr9_57856137	0	57856137	G	T
9	chr9_57862353	0	57862353	G	T
9	chr9_57866596	0	57866596	G	T
9	chr9_57867799	0	57867799	T	A
9	chr9_57897955	0	57897955	C	A
9	chr9_57911829	0	57911829	C	A
9	chr9_57918740	0	57918740	G	T
9	chr9_57925554	0	57925554	C	G
9	chr9_57952018	0	57952018	T	A
9	chr9_57961859	0	57961859	T	A
9	chr9_57967502	0	57967502	C	G
9	chr9_57980409	0	57980409	C	A
9	chr9_58008333	0	58008333	T	A
9	chr9_58014635	0	58014635	G	T
9	chr9_58099219	0	58099219	G	T
9	chr9_58124580	0	58124580	G	C
9	chr9_58139360	0	58139360	G	C
9	chr9_58144736	0	58144736	A	T
9	chr9_58187235	0	58187235	G	T
9	chr9_58187761	0	58187761	A	C
9	chr9_58220413	0	58220413	C	G
9	chr9_58267747	0	58267747	C	A
9	chr9_58280823	0	58280823	T	A
9	chr9_58353468	0	58353468	C	A
9	chr9_58354544	0	58354544	A	C
9	chr9_58376937	0	58376937	C	G
9	chr9_58387156	0	58387156	G	T
9	chr9_58406945	0	58406945	G	T
9	chr9_58422887	0	58422887	T	A
9	chr9_58425637	0	58425637	G	C
9	chr9_58440821	0	58440821	T	A
9	chr9_58483987	0	58483987	C	G
9	chr9_58485775	0	58485775	A	C
9	chr9_58486896	0	58486896	C	G
9	chr9_58507902	0	58507902	G	T
9	chr9_58512006	0	58512006	C	G
9	chr9_58513082	0	58513082	C	G
9	chr9_58539734	0	58539734	C	A
9	chr9_58571116	0	58571116	G	T
9	chr9_58573698	0	58573698	G	C
9	chr9_58574327	0	58574327	C	G
9	chr9_58575157	0	58575157	G	C
9	chr9_58576459	0	58576459	T	G
9	chr9_58591270	0	58591270	T	G
9	chr9_58591431	0	58591431	T	G
9	chr9_58603511	0	58603511	A	T
9	chr9_58624436	0	58624436	A	C
9	chr9_58646404	0	58646404	G	C
9	chr9_58654060	0	58654060	T	A
9	chr9_58661202	0	58661202	A	T
9	chr9_58675551	0	58675551	T	G
9	chr9_58677160	0	58677160	A	C
9	chr9_58717804	0	58717804	T	G
9	chr9_58718557	0	58718557	G	C
9	chr9_58782161	0	58782161	G	C
9	chr9_58800979	0	58800979	G	C
9	chr9_58812675	0	58812675	G	T
9	chr9_58861599	0	58861599	G	T
9	chr9_58869309	0	58869309	G	T
9	chr9_58872512	0	58872512	G	T
9	chr9_58893383	0	58893383	T	A
9	chr9_58932608	0	58932608	C	A
9	chr9_58986018	0	58986018	A	C
9	chr9_58999896	0	58999896	G	C
9	chr9_59041924	0	59041924	G	T
9	chr9_59078081	0	59078081	G	T
9	chr9_59085847	0	59085847	A	T
9	chr9_59094800	0	59094800	A	T
9	chr9_59096786	0	59096786	C	A
9	chr9_59105657	0	59105657	T	A
9	chr9_59133836	0	59133836	G	T
9	chr9_59139246	0	59139246	A	T
9	chr9_59153779	0	59153779	C	A
9	chr9_59199746	0	59199746	T	A
9	chr9_59234753	0	59234753	G	C
9	chr9_59271177	0	59271177	A	T
9	chr9_59285418	0	59285418	C	G
9	chr9_59297663	0	59297663	A	T
9	chr9_59302442	0	59302442	T	G
9	chr9_59314412	0	59314412	G	T
9	chr9_59344988	0	59344988	T	G
9	chr9_59359346	0	59359346	A	C
9	chr9_59360269	0	59360269	C	A
9	chr9_59373763	0	59373763	C	A
9	chr9_59394481	0	59394481	T	A
9	chr9_59427766	0	59427766	T	G
9	chr9_59450660	0	59450660	C	G
9	chr9_59455360	0	59455360	T	G
9	chr9_59465864	0	59465864	A	T
9	chr9_59485012	0	59485012	A	C
9	chr9_59544441	0	59544441	C	G
9	chr9_59548197	0	59548197	A	T
9	chr9_59548618	0	59548618	C	G
9	chr9_59550294	0	59550294	A	C
9	chr9_59577317	0	59577317	A	C
9	chr9_59588620	0	59588620	T	A
9	chr9_59591783	0	59591783	T	A
9	chr9_59596060	0	59596060	G	C
9	chr9_59608477	0	59608477	T	G
9	chr9_59623457	0	59623457	T	G
9	chr9_59625289	0	59625289	T	A
9	chr9_59645146	0	59645146	T	G
9	chr9_59648481	0	59648481	C	G
9	chr9_59661361	0	59661361	A	C
9	chr9_59684684	0	59684684	G	T
9	chr9_59688674	0	59688674	C	A
9	chr9_59724852	0	59724852	T	A
9	chr9_59726444	0	59726444	A	C
9	chr9_59734142	0	59734142	C	A
9	chr9_59745264	0	59745264	T	G
9	chr9_59783249	0	59783249	T	A
9	chr9_59786989	0	59786989	C	G
9	chr9_59796468	0	59796468	G	T
9	chr9_59804995	0	59804995	G	C
9	chr9_59819307	0	59819307	C	A
9	chr9_59851710	0	59851710	A	T
9	chr9_59881658	0	59881658	T	G
9	chr9_59882319	0	59882319	G	C
9	chr9_59908041	0	59908041	A	T
9	chr9_59914352	0	59914352	T	A
9	chr9_59916506	0	59916506	C	G
9	chr9_59922729	0	59922729	G	C
9	chr9_59956626	0	59956626	G	C
9	chr9_60023285	0	60023285	C	G
9	chr9_60066069	0	60066069	C	G
9	chr9_60074327	0	60074327	T	A
9	chr9_60074332	0	60074332	T	G
9	chr9_60083216	0	60083216	G	C
9	chr9_60108979	0	60108979	G	C
9	chr9_60112452	0	60112452	A	T
9	chr9_60143809	0	60143809	A	T
9	chr9_60198386	0	60198386	A	C
9	chr9_60232269	0	60232269	A	C
9	chr9_60245666	0	60245666	T	G
9	chr9_60267249	0	60267249	T	A
9	chr9_60303130	0	60303130	C	G
9	chr9_60306133	0	60306133	C	G
9	chr9_60306388	0	60306388	G	T
9	chr9_60329974	0	60329974	A	T
9	chr9_60334895	0	60334895	A	C
9	chr9_60362034	0	60362034	G	T
9	chr9_60383385	0	60383385	C	G
9	chr9_60404389	0	60404389	C	A
9	chr9_60404939	0	60404939	A	C
9	chr9_60406090	0	60406090	T	G
9	chr9_60415914	0	60415914	A	T
9	chr9_60419667	0	60419667	A	T
9	chr9_60430099	0	60430099	T	G
9	chr9_60430979	0	60430979	G	C
9	chr9_60431517	0	60431517	G	T
9	chr9_60433900	0	60433900	A	T
9	chr9_60438220	0	60438220	C	A
9	chr9_60472116	0	60472116	C	G
9	chr9_60475479	0	60475479	A	T
9	chr9_60480728	0	60480728	T	A
9	chr9_60497260	0	60497260	T	G
9	chr9_60526396	0	60526396	T	A
9	chr9_60549714	0	60549714	A	C
9	chr9_60559162	0	60559162	A	C
9	chr9_60588079	0	60588079	C	A
9	chr9_60588190	0	60588190	G	T
9	chr9_60602961	0	60602961	T	A
9	chr9_60607046	0	60607046	T	A
9	chr9_60611939	0	60611939	G	T
9	chr9_60620383	0	60620383	C	G
9	chr9_60657458	0	60657458	G	C
9	chr9_60659139	0	60659139	G	C
9	chr9_60669834	0	60669834	C	G
9	chr9_60684716	0	60684716	A	C
9	chr9_60685200	0	60685200	A	T
9	chr9_60697166	0	60697166	C	G
9	chr9_60707539	0	60707539	A	C
9	chr9_60710457	0	60710457	T	G
9	chr9_60720631	0	60720631	C	A
9	chr9_60739585	0	60739585	C	G
9	chr9_60771191	0	60771191	G	C
9	chr9_60777377	0	60777377	T	A
9	chr9_60778795	0	60778795	A	T
9	chr9_60796047	0	60796047	T	A
9	chr9_60807032	0	60807032	A	T
9	chr9_60825437	0	60825437	T	A
9	chr9_60837795	0	60837795	T	G
9	chr9_60864751	0	60864751	G	C
9	chr9_60880083	0	60880083	T	G
9	chr9_60886876	0	60886876	C	A
9	chr9_60914814	0	60914814	T	A
9	chr9_60922742	0	60922742	T	G
9	chr9_60973351	0	60973351	A	C
9	chr9_60974188	0	60974188	A	C
9	chr9_61006322	0	61006322	C	A
9	chr9_61011364	0	61011364	G	T
9	chr9_61012191	0	61012191	A	C
9	chr9_61023882	0	61023882	C	A
9	chr9_61030297	0	61030297	T	G
9	chr9_61036087	0	61036087	T	G
9	chr9_61036123	0	61036123	T	G
9	chr9_61048578	0	61048578	T	G
9	chr9_61057930	0	61057930	C	A
9	chr9_61077039	0	61077039	T	G
9	chr9_61077585	0	61077585	A	C
9	chr9_61096319	0	61096319	C	A
9	chr9_61115966	0	61115966	G	C
9	chr9_61116924	0	61116924	G	C
9	chr9_61121949	0	61121949	G	C
9	chr9_61124260	0	61124260	A	T
9	chr9_61152017	0	61152017	A	T
9	chr9_61170365	0	61170365	A	C
9	chr9_61185314	0	61185314	C	G
9	chr9_61190718	0	61190718	A	T
9	chr9_61197114	0	61197114	C	G
9	chr9_61225508	0	61225508	A	T
9	chr9_61229184	0	61229184	G	C
9	chr9_61230403	0	61230403	A	T
9	chr9_61243263	0	61243263	T	A
9	chr9_61257207	0	61257207	G	C
9	chr9_61272957	0	61272957	G	T
9	chr9_61279110	0	61279110	A	T
9	chr9_61280605	0	61280605	G	T
9	chr9_61292466	0	61292466	T	A
9	chr9_61296359	0	61296359	G	T
9	chr9_61305263	0	61305263	T	G
9	chr9_61315182	0	61315182	A	T
9	chr9_61333547	0	61333547	T	G
9	chr9_61361444	0	61361444	T	G
9	chr9_61409467	0	61409467	G	C
9	chr9_61425041	0	61425041	G	C
9	chr9_61430405	0	61430405	G	T
9	chr9_61438723	0	61438723	A	C
9	chr9_61473462	0	61473462	C	G
9	chr9_61523209	0	61523209	G	C
9	chr9_61529766	0	61529766	A	C
9	chr9_61569978	0	61569978	C	G
9	chr9_61573859	0	61573859	A	T
9	chr9_61592565	0	61592565	G	T
9	chr9_61593029	0	61593029	C	A
9	chr9_61611862	0	61611862	A	C
9	chr9_61617321	0	61617321	T	G
9	chr9_61623950	0	61623950	G	T
9	chr9_61624273	0	61624273	T	G
9	chr9_61658979	0	61658979	C	G
9	chr9_61681975	0	61681975	T	G
9	chr9_61691401	0	61691401	C	A
9	chr9_61700349	0	61700349	G	T
9	chr9_61700428	0	61700428	G	T
9	chr9_61702890	0	61702890	C	G
9	chr9_61706315	0	61706315	A	C
9	chr9_61739710	0	61739710	A	C
9	chr9_61747197	0	61747197	T	A
9	chr9_61786697	0	61786697	G	C
9	chr9_61816779	0	61816779	A	C
9	chr9_61817284	0	61817284	G	T
9	chr9_61837444	0	61837444	C	A
9	chr9_61856809	0	61856809	G	T
9	chr9_61863683	0	61863683	T	A
9	chr9_61864428	0	61864428	G	C
9	chr9_61883002	0	61883002	G	C
9	chr9_61883895	0	61883895	G	C
9	chr9_61884716	0	61884716	T	G
9	chr9_61906902	0	61906902	A	C
9	chr9_61934966	0	61934966	T	G
9	chr9_61938402	0	61938402	G	T
9	chr9_61944296	0	61944296	C	A
9	chr9_61956434	0	61956434	C	G
9	chr9_61983199	0	61983199	A	C
9	chr9_61994861	0	61994861	G	T
9	chr9_61996250	0	61996250	T	G
9	chr9_62009811	0	62009811	G	T
9	chr9_62014695	0	62014695	A	C
9	chr9_62019644	0	62019644	C	G
9	chr9_62020038	0	62020038	G	T
9	chr9_62032870	0	62032870	T	G
9	chr9_62114518	0	62114518	A	C
9	chr9_62115792	0	62115792	T	G
9	chr9_62135275	0	62135275	A	C
9	chr9_62151975	0	62151975	G	T
9	chr9_62178602	0	62178602	C	A
9	chr9_62178989	0	62178989	T	G
9	chr9_62182407	0	62182407	C	G
9	chr9_62190170	0	62190170	T	G
9	chr9_62193540	0	62193540	T	A
9	chr9_62204601	0	62204601	T	G
9	chr9_62227116	0	62227116	G	C
9	chr9_62234898	0	62234898	C	A
9	chr9_62239771	0	62239771	T	G
9	chr9_62259161	0	62259161	G	T
9	chr9_62265169	0	62265169	C	A
9	chr9_62289987	0	62289987	G	C
9	chr9_62295627	0	62295627	G	T
9	chr9_62317703	0	62317703	C	A
9	chr9_62337409	0	62337409	T	G
9	chr9_62339637	0	62339637	T	G
9	chr9_62347193	0	62347193	C	G
9	chr9_62347564	0	62347564	C	G
9	chr9_62351571	0	62351571	A	C
9	chr9_62359201	0	62359201	G	T
9	chr9_62370544	0	62370544	G	C
9	chr9_62380658	0	62380658	C	A
9	chr9_62387879	0	62387879	T	A
9	chr9_62415084	0	62415084	G	T
9	chr9_62417314	0	62417314	G	C
9	chr9_62424961	0	62424961	A	C
9	chr9_62460857	0	62460857	G	C
9	chr9_62472477	0	62472477	A	T
9	chr9_62479149	0	62479149	C	A
9	chr9_62495685	0	62495685	T	A
9	chr9_62509252	0	62509252	C	G
9	chr9_62516464	0	62516464	T	A
9	chr9_62520748	0	62520748	T	G
9	chr9_62529329	0	62529329	T	G
9	chr9_62539542	0	62539542	A	C
9	chr9_62551590	0	62551590	C	G
9	chr9_62571253	0	62571253	G	T
9	chr9_62571520	0	62571520	G	T
9	chr9_62646527	0	62646527	T	A
9	chr9_62674455	0	62674455	A	C
9	chr9_62679103	0	62679103	A	C
9	chr9_62685719	0	62685719	C	A
9	chr9_62701542	0	62701542	A	T
9	chr9_62702981	0	62702981	C	A
9	chr9_62714931	0	62714931	A	C
9	chr9_62722863	0	62722863	C	G
9	chr9_62751260	0	62751260	C	G
9	chr9_62774762	0	62774762	A	T
9	chr9_62787740	0	62787740	G	T
9	chr9_62788980	0	62788980	C	G
9	chr9_62795327	0	62795327	C	G
9	chr9_62843197	0	62843197	G	C
9	chr9_62866224	0	62866224	T	A
9	chr9_62893279	0	62893279	G	C
9	chr9_62902438	0	62902438	A	T
9	chr9_62907341	0	62907341	A	T
9	chr9_62911178	0	62911178	T	A
9	chr9_62911179	0	62911179	T	G
9	chr9_62961605	0	62961605	T	A
9	chr9_62982309	0	62982309	C	A
9	chr9_62996871	0	62996871	T	A
9	chr9_63011340	0	63011340	A	T
9	chr9_63042895	0	63042895	A	C
9	chr9_63054011	0	63054011	A	C
9	chr9_63066331	0	63066331	C	A
9	chr9_63088237	0	63088237	G	C
9	chr9_63117339	0	63117339	G	T
9	chr9_63123071	0	63123071	A	C
9	chr9_63149482	0	63149482	A	T
9	chr9_63157085	0	63157085	C	A
9	chr9_63162672	0	63162672	G	T
9	chr9_63188046	0	63188046	G	T
9	chr9_63188910	0	63188910	C	G
9	chr9_63205689	0	63205689	G	T
9	chr9_63274419	0	63274419	T	G
9	chr9_63277255	0	63277255	G	C
9	chr9_63287284	0	63287284	C	G
9	chr9_63297118	0	63297118	G	C
9	chr9_63299952	0	63299952	G	T
9	chr9_63326387	0	63326387	G	T
9	chr9_63327091	0	63327091	C	G
9	chr9_63332903	0	63332903	G	C
9	chr9_63346583	0	63346583	C	A
9	chr9_63375181	0	63375181	C	A
9	chr9_63388914	0	63388914	G	C
9	chr9_63401457	0	63401457	A	T
9	chr9_63418757	0	63418757	A	T
9	chr9_63438314	0	63438314	C	A
9	chr9_63457201	0	63457201	C	G
9	chr9_63459127	0	63459127	A	C
9	chr9_63474036	0	63474036	G	T
9	chr9_63507540	0	63507540	C	G
9	chr9_63525023	0	63525023	G	T
9	chr9_63529196	0	63529196	A	T
9	chr9_63535586	0	63535586	C	G
9	chr9_63538585	0	63538585	A	T
9	chr9_63542557	0	63542557	C	G
9	chr9_63557974	0	63557974	T	G
9	chr9_63633707	0	63633707	C	G
9	chr9_63659044	0	63659044	A	T
9	chr9_63659696	0	63659696	G	C
9	chr9_63663541	0	63663541	G	T
9	chr9_63692396	0	63692396	C	G
9	chr9_63693231	0	63693231	G	T
9	chr9_63694227	0	63694227	C	A
9	chr9_63768456	0	63768456	A	C
9	chr9_63772575	0	63772575	C	G
9	chr9_63776602	0	63776602	G	T
9	chr9_63791118	0	63791118	C	G
9	chr9_63821968	0	63821968	T	G
9	chr9_63845831	0	63845831	G	C
9	chr9_63861773	0	63861773	A	T
9	chr9_63867673	0	63867673	A	T
9	chr9_63878100	0	63878100	C	A
9	chr9_63897770	0	63897770	C	G
9	chr9_63922849	0	63922849	C	G
9	chr9_63928283	0	63928283	C	G
9	chr9_63933684	0	63933684	T	A
9	chr9_63978989	0	63978989	A	C
9	chr9_63984467	0	63984467	C	A
9	chr9_64008985	0	64008985	A	T
9	chr9_64009895	0	64009895	T	G
9	chr9_64010053	0	64010053	T	G
9	chr9_64037513	0	64037513	T	G
9	chr9_64061210	0	64061210	G	T
9	chr9_64080672	0	64080672	C	G
9	chr9_64086272	0	64086272	G	C
9	chr9_64097792	0	64097792	G	T
9	chr9_64099054	0	64099054	T	A
9	chr9_64122872	0	64122872	A	C
9	chr9_64123078	0	64123078	A	C
9	chr9_64134325	0	64134325	G	T
9	chr9_64147782	0	64147782	C	A
9	chr9_64149356	0	64149356	A	T
9	chr9_64173497	0	64173497	A	C
9	chr9_64198718	0	64198718	G	C
9	chr9_64214441	0	64214441	A	T
9	chr9_64218939	0	64218939	C	A
9	chr9_64220235	0	64220235	C	A
9	chr9_64225516	0	64225516	C	G
9	chr9_64242263	0	64242263	A	C
9	chr9_64265778	0	64265778	A	C
9	chr9_64275801	0	64275801	C	A
9	chr9_64302729	0	64302729	A	C
9	chr9_64316333	0	64316333	C	G
9	chr9_64321987	0	64321987	A	C
9	chr9_64330270	0	64330270	C	A
9	chr9_64336869	0	64336869	A	C
9	chr9_64361497	0	64361497	T	G
9	chr9_64363025	0	64363025	G	C
9	chr9_64373791	0	64373791	A	T
9	chr9_64400348	0	64400348	G	C
9	chr9_64428001	0	64428001	G	T
9	chr9_64444006	0	64444006	C	G
9	chr9_64463735	0	64463735	A	C
9	chr9_64471790	0	64471790	C	G
9	chr9_64513583	0	64513583	T	G
9	chr9_64518266	0	64518266	G	C
9	chr9_64544803	0	64544803	A	T
9	chr9_64545309	0	64545309	C	A
9	chr9_64567716	0	64567716	T	A
9	chr9_64584892	0	64584892	T	G
9	chr9_64612590	0	64612590	A	T
9	chr9_64625406	0	64625406	G	T
9	chr9_64629129	0	64629129	C	A
9	chr9_64671461	0	64671461	G	T
9	chr9_64692742	0	64692742	A	C
9	chr9_64747725	0	64747725	G	T
9	chr9_64765825	0	64765825	T	A
9	chr9_64823762	0	64823762	T	G
9	chr9_64846231	0	64846231	C	G
9	chr9_64862019	0	64862019	G	C
9	chr9_64863297	0	64863297	A	C
9	chr9_64880650	0	64880650	G	T
9	chr9_64890588	0	64890588	G	C
9	chr9_64900774	0	64900774	A	C
9	chr9_64905385	0	64905385	C	G
9	chr9_64920446	0	64920446	A	C
9	chr9_64948694	0	64948694	T	A
9	chr9_64950997	0	64950997	C	A
9	chr9_64961289	0	64961289	C	G
9	chr9_64997396	0	64997396	T	G
9	chr9_65042295	0	65042295	A	C
9	chr9_65045838	0	65045838	T	A
9	chr9_65053166	0	65053166	A	C
9	chr9_65069024	0	65069024	G	C
9	chr9_65100194	0	65100194	A	C
9	chr9_65107302	0	65107302	T	G
9	chr9_65118252	0	65118252	T	G
9	chr9_65133019	0	65133019	T	G
9	chr9_65138265	0	65138265	T	A
9	chr9_65166501	0	65166501	G	C
9	chr9_65212051	0	65212051	C	G
9	chr9_65213625	0	65213625	C	A
9	chr9_65222303	0	65222303	G	T
9	chr9_65244103	0	65244103	A	T
9	chr9_65276542	0	65276542	G	T
9	chr9_65290936	0	65290936	G	C
9	chr9_65328990	0	65328990	C	G
9	chr9_65329758	0	65329758	A	C
9	chr9_65339606	0	65339606	G	C
9	chr9_65349076	0	65349076	A	C
9	chr9_65353531	0	65353531	A	C
9	chr9_65362039	0	65362039	C	G
9	chr9_65383522	0	65383522	T	G
9	chr9_65398259	0	65398259	C	G
9	chr9_65405065	0	65405065	C	A
9	chr9_65412120	0	65412120	C	G
9	chr9_65425085	0	65425085	T	G
9	chr9_65433162	0	65433162	T	G
9	chr9_65447819	0	65447819	T	A
9	chr9_65453673	0	65453673	T	G
9	chr9_65462445	0	65462445	T	G
9	chr9_65478716	0	65478716	C	G
9	chr9_65483250	0	65483250	C	A
9	chr9_65514726	0	65514726	C	G
9	chr9_65538230	0	65538230	T	A
9	chr9_65582620	0	65582620	T	G
9	chr9_65590892	0	65590892	T	A
9	chr9_65638029	0	65638029	T	G
9	chr9_65656923	0	65656923	T	G
9	chr9_65668167	0	65668167	G	C
9	chr9_65679070	0	65679070	G	T
9	chr9_65679745	0	65679745	G	T
9	chr9_65684325	0	65684325	A	C
9	chr9_65815338	0	65815338	G	C
9	chr9_65828333	0	65828333	A	C
9	chr9_65889053	0	65889053	T	G
9	chr9_65925998	0	65925998	G	C
9	chr9_65926522	0	65926522	G	C
9	chr9_65968443	0	65968443	A	C
9	chr9_65996286	0	65996286	C	A
9	chr9_65996834	0	65996834	T	A
9	chr9_66006612	0	66006612	C	A
9	chr9_66016695	0	66016695	G	C
9	chr9_66018260	0	66018260	C	G
9	chr9_66028064	0	66028064	A	T
9	chr9_66034589	0	66034589	G	C
9	chr9_66036730	0	66036730	G	T
9	chr9_66041686	0	66041686	A	T
9	chr9_66042690	0	66042690	T	G
9	chr9_66054237	0	66054237	A	C
9	chr9_66060186	0	66060186	G	T
9	chr9_66070671	0	66070671	A	T
9	chr9_66080646	0	66080646	C	A
9	chr9_66119276	0	66119276	G	C
9	chr9_66145982	0	66145982	G	C
9	chr9_66151098	0	66151098	C	A
9	chr9_66178351	0	66178351	T	A
9	chr9_66194317	0	66194317	G	T
9	chr9_66210132	0	66210132	A	C
9	chr9_66225056	0	66225056	T	G
9	chr9_66233937	0	66233937	T	A
9	chr9_66236364	0	66236364	C	A
9	chr9_66239084	0	66239084	C	A
9	chr9_66243094	0	66243094	T	G
9	chr9_66256551	0	66256551	A	C
9	chr9_66270375	0	66270375	C	G
9	chr9_66272521	0	66272521	A	C
9	chr9_66289666	0	66289666	C	G
9	chr9_66296315	0	66296315	G	C
9	chr9_66303277	0	66303277	T	G
9	chr9_66313085	0	66313085	C	A
9	chr9_66330754	0	66330754	A	T
9	chr9_66341566	0	66341566	A	C
9	chr9_66353905	0	66353905	C	A
9	chr9_66366009	0	66366009	C	A
9	chr9_66373242	0	66373242	T	A
9	chr9_66376748	0	66376748	G	C
9	chr9_66382823	0	66382823	A	C
9	chr9_66388552	0	66388552	A	T
9	chr9_66393251	0	66393251	A	C
9	chr9_66396065	0	66396065	A	T
9	chr9_66410748	0	66410748	C	G
9	chr9_66413566	0	66413566	C	A
9	chr9_66413838	0	66413838	C	G
9	chr9_66429190	0	66429190	T	A
9	chr9_66439979	0	66439979	G	C
9	chr9_66452636	0	66452636	C	A
9	chr9_66453768	0	66453768	T	A
9	chr9_66459824	0	66459824	G	T
9	chr9_66486401	0	66486401	A	C
9	chr9_66495164	0	66495164	C	A
9	chr9_66514735	0	66514735	A	T
9	chr9_66521696	0	66521696	C	A
9	chr9_66528078	0	66528078	A	C
9	chr9_66601948	0	66601948	A	T
9	chr9_66611491	0	66611491	G	T
9	chr9_66633973	0	66633973	G	C
9	chr9_66651616	0	66651616	A	T
9	chr9_66664242	0	66664242	C	G
9	chr9_66676021	0	66676021	C	G
9	chr9_66683540	0	66683540	A	T
9	chr9_66719253	0	66719253	A	C
9	chr9_66719655	0	66719655	C	G
9	chr9_66759366	0	66759366	C	G
9	chr9_66762908	0	66762908	T	A
9	chr9_66763421	0	66763421	A	T
9	chr9_66784939	0	66784939	T	G
9	chr9_66790267	0	66790267	T	G
9	chr9_66806203	0	66806203	G	C
9	chr9_66810306	0	66810306	T	G
9	chr9_66826574	0	66826574	T	A
9	chr9_66829105	0	66829105	G	T
9	chr9_66852749	0	66852749	C	G
9	chr9_66874251	0	66874251	C	G
9	chr9_66891011	0	66891011	C	G
9	chr9_66959651	0	66959651	C	G
9	chr9_66966542	0	66966542	G	T
9	chr9_66969875	0	66969875	G	T
9	chr9_66974099	0	66974099	C	G
9	chr9_67036984	0	67036984	T	G
9	chr9_67047653	0	67047653	G	C
9	chr9_67047778	0	67047778	C	G
9	chr9_67058444	0	67058444	G	C
9	chr9_67062000	0	67062000	C	G
9	chr9_67067151	0	67067151	T	A
9	chr9_67126654	0	67126654	G	T
9	chr9_67129828	0	67129828	A	C
9	chr9_67135088	0	67135088	C	G
9	chr9_67137196	0	67137196	T	A
9	chr9_67153326	0	67153326	C	A
9	chr9_67158774	0	67158774	G	T
9	chr9_67165163	0	67165163	T	G
9	chr9_67219287	0	67219287	A	C
9	chr9_67232034	0	67232034	G	T
9	chr9_67234107	0	67234107	G	T
9	chr9_67252807	0	67252807	C	G
9	chr9_67259751	0	67259751	G	C
9	chr9_67264880	0	67264880	T	G
9	chr9_67301592	0	67301592	G	C
9	chr9_67317757	0	67317757	T	G
9	chr9_67323789	0	67323789	G	T
9	chr9_67327509	0	67327509	G	C
9	chr9_67352118	0	67352118	T	G
9	chr9_67362187	0	67362187	G	C
9	chr9_67369115	0	67369115	T	G
9	chr9_67382806	0	67382806	C	A
9	chr9_67428696	0	67428696	T	A
9	chr9_67442650	0	67442650	C	G
9	chr9_67443833	0	67443833	A	T
9	chr9_67443921	0	67443921	C	A
9	chr9_67472548	0	67472548	G	C
9	chr9_67484234	0	67484234	C	A
9	chr9_67497504	0	67497504	G	C
9	chr9_67504209	0	67504209	A	T
9	chr9_67511846	0	67511846	A	C
9	chr9_67529886	0	67529886	A	T
9	chr9_67538368	0	67538368	G	C
9	chr9_67550390	0	67550390	G	C
9	chr9_67558473	0	67558473	A	C
9	chr9_67563035	0	67563035	G	T
9	chr9_67567898	0	67567898	G	C
9	chr9_67568375	0	67568375	T	G
9	chr9_67590354	0	67590354	C	G
9	chr9_67590677	0	67590677	C	A
9	chr9_67591963	0	67591963	T	G
9	chr9_67602755	0	67602755	C	A
9	chr9_67607292	0	67607292	G	C
9	chr9_67610285	0	67610285	G	T
9	chr9_67615558	0	67615558	T	G
9	chr9_67618710	0	67618710	A	T
9	chr9_67640530	0	67640530	T	A
9	chr9_67652868	0	67652868	G	T
9	chr9_67660451	0	67660451	A	C
9	chr9_67661351	0	67661351	A	C
9	chr9_67663850	0	67663850	C	G
9	chr9_67679228	0	67679228	C	G
9	chr9_67682416	0	67682416	C	A
9	chr9_67687018	0	67687018	A	T
9	chr9_67691156	0	67691156	T	A
9	chr9_67692082	0	67692082	A	T
9	chr9_67731876	0	67731876	G	T
9	chr9_67738058	0	67738058	G	T
9	chr9_67760045	0	67760045	G	C
9	chr9_67764019	0	67764019	C	A
9	chr9_67767611	0	67767611	G	C
9	chr9_67768961	0	67768961	C	G
9	chr9_67769430	0	67769430	A	C
9	chr9_67774574	0	67774574	A	C
9	chr9_67774823	0	67774823	G	T
9	chr9_67776485	0	67776485	A	T
9	chr9_67789074	0	67789074	G	C
9	chr9_67794331	0	67794331	C	A
9	chr9_67798446	0	67798446	A	C
9	chr9_67804684	0	67804684	A	C
9	chr9_67807089	0	67807089	T	G
9	chr9_67818354	0	67818354	A	T
9	chr9_67837877	0	67837877	C	G
9	chr9_67840251	0	67840251	G	T
9	chr9_67844194	0	67844194	T	A
9	chr9_67851049	0	67851049	A	T
9	chr9_67852455	0	67852455	T	G
9	chr9_67867342	0	67867342	A	C
9	chr9_67874321	0	67874321	C	A
9	chr9_67879409	0	67879409	A	T
9	chr9_67916825	0	67916825	A	C
9	chr9_67918651	0	67918651	G	T
9	chr9_67923907	0	67923907	A	C
9	chr9_67935445	0	67935445	C	A
9	chr9_67938221	0	67938221	A	T
9	chr9_67938557	0	67938557	C	G
9	chr9_67955159	0	67955159	G	T
9	chr9_67960381	0	67960381	A	T
9	chr9_67966362	0	67966362	T	G
9	chr9_67971493	0	67971493	G	T
9	chr9_67978481	0	67978481	G	C
9	chr9_68004603	0	68004603	T	A
9	chr9_68033186	0	68033186	A	C
9	chr9_68044388	0	68044388	G	C
9	chr9_68051064	0	68051064	C	G
9	chr9_68060122	0	68060122	A	C
9	chr9_68079607	0	68079607	T	G
9	chr9_68086661	0	68086661	C	A
9	chr9_68088933	0	68088933	G	T
9	chr9_68089912	0	68089912	G	T
9	chr9_68096421	0	68096421	A	C
9	chr9_68098225	0	68098225	T	G
9	chr9_68106118	0	68106118	A	C
9	chr9_68122016	0	68122016	A	T
9	chr9_68167018	0	68167018	G	C
9	chr9_68168762	0	68168762	G	C
9	chr9_68194671	0	68194671	C	A
9	chr9_68197771	0	68197771	T	A
9	chr9_68228391	0	68228391	C	G
9	chr9_68237462	0	68237462	A	T
9	chr9_68268024	0	68268024	G	T
9	chr9_68269701	0	68269701	C	G
9	chr9_68283433	0	68283433	A	C
9	chr9_68286870	0	68286870	T	G
9	chr9_68295941	0	68295941	T	A
9	chr9_68300274	0	68300274	T	A
9	chr9_68318881	0	68318881	A	T
9	chr9_68320748	0	68320748	A	T
9	chr9_68332864	0	68332864	T	A
9	chr9_68334101	0	68334101	G	T
9	chr9_68353813	0	68353813	T	G
9	chr9_68359485	0	68359485	G	C
9	chr9_68373607	0	68373607	G	T
9	chr9_68392770	0	68392770	T	G
9	chr9_68395607	0	68395607	C	G
9	chr9_68400854	0	68400854	C	G
9	chr9_68403537	0	68403537	T	G
9	chr9_68404281	0	68404281	C	G
9	chr9_68437887	0	68437887	C	G
9	chr9_68449753	0	68449753	T	A
9	chr9_68451900	0	68451900	C	G
9	chr9_68464160	0	68464160	T	G
9	chr9_68470021	0	68470021	G	T
9	chr9_68475842	0	68475842	G	T
9	chr9_68486380	0	68486380	C	G
9	chr9_68494397	0	68494397	C	A
9	chr9_68500515	0	68500515	G	T
9	chr9_68526856	0	68526856	A	T
9	chr9_68530890	0	68530890	A	C
9	chr9_68533322	0	68533322	T	G
9	chr9_68552612	0	68552612	T	A
9	chr9_68586255	0	68586255	C	G
9	chr9_68594816	0	68594816	G	C
9	chr9_68617805	0	68617805	A	T
9	chr9_68648199	0	68648199	A	C
9	chr9_68657605	0	68657605	T	G
9	chr9_68664668	0	68664668	G	C
9	chr9_68698350	0	68698350	A	C
9	chr9_68748498	0	68748498	T	A
9	chr9_68780027	0	68780027	G	C
9	chr9_68781542	0	68781542	C	G
9	chr9_68781612	0	68781612	C	A
9	chr9_68806730	0	68806730	A	T
9	chr9_68808395	0	68808395	G	C
9	chr9_68823928	0	68823928	T	G
9	chr9_68828417	0	68828417	C	A
9	chr9_68845001	0	68845001	C	A
9	chr9_68849886	0	68849886	A	T
9	chr9_68852344	0	68852344	G	T
9	chr9_68879896	0	68879896	C	G
9	chr9_68880340	0	68880340	A	C
9	chr9_68898112	0	68898112	T	A
9	chr9_68900133	0	68900133	G	T
9	chr9_68901386	0	68901386	C	A
9	chr9_68922528	0	68922528	G	C
9	chr9_68930008	0	68930008	T	G
9	chr9_68932981	0	68932981	A	C
9	chr9_68959357	0	68959357	A	C
9	chr9_68968397	0	68968397	G	T
9	chr9_68973774	0	68973774	T	G
9	chr9_68974582	0	68974582	A	C
9	chr9_68977903	0	68977903	G	T
9	chr9_68986795	0	68986795	C	G
9	chr9_68992884	0	68992884	T	G
9	chr9_68994047	0	68994047	C	G
9	chr9_68999035	0	68999035	C	A
9	chr9_69001879	0	69001879	T	G
9	chr9_69008177	0	69008177	C	G
9	chr9_69008217	0	69008217	A	C
9	chr9_69014677	0	69014677	A	C
9	chr9_69015562	0	69015562	C	A
9	chr9_69021025	0	69021025	A	C
9	chr9_69034511	0	69034511	G	C
9	chr9_69051690	0	69051690	G	C
9	chr9_69053954	0	69053954	T	A
9	chr9_69057284	0	69057284	C	A
9	chr9_69060394	0	69060394	T	G
9	chr9_69060689	0	69060689	C	A
9	chr9_69061658	0	69061658	G	C
9	chr9_69065953	0	69065953	T	G
9	chr9_69083490	0	69083490	T	A
9	chr9_69089064	0	69089064	G	C
9	chr9_69112045	0	69112045	G	T
9	chr9_69138857	0	69138857	C	G
9	chr9_69173424	0	69173424	A	C
9	chr9_69174699	0	69174699	C	A
9	chr9_69176620	0	69176620	A	C
9	chr9_69204032	0	69204032	C	G
9	chr9_69209118	0	69209118	T	G
9	chr9_69224603	0	69224603	C	A
9	chr9_69232504	0	69232504	T	G
9	chr9_69239458	0	69239458	A	C
9	chr9_69254065	0	69254065	C	G
9	chr9_69259092	0	69259092	C	A
9	chr9_69263146	0	69263146	T	G
9	chr9_69265501	0	69265501	G	T
9	chr9_69290481	0	69290481	G	C
9	chr9_69351443	0	69351443	G	C
9	chr9_69360145	0	69360145	T	G
9	chr9_69363320	0	69363320	T	G
9	chr9_69377364	0	69377364	G	T
9	chr9_69378048	0	69378048	C	G
9	chr9_69384834	0	69384834	A	T
9	chr9_69403821	0	69403821	T	G
9	chr9_69409531	0	69409531	A	C
9	chr9_69417766	0	69417766	T	G
9	chr9_69439556	0	69439556	T	A
9	chr9_69460822	0	69460822	A	T
9	chr9_69465479	0	69465479	G	C
9	chr9_69492338	0	69492338	G	T
9	chr9_69526542	0	69526542	G	C
9	chr9_69534485	0	69534485	G	T
9	chr9_69547404	0	69547404	G	C
9	chr9_69587612	0	69587612	T	A
9	chr9_69595662	0	69595662	G	T
9	chr9_69597381	0	69597381	A	C
9	chr9_69611600	0	69611600	C	G
9	chr9_69613728	0	69613728	A	C
9	chr9_69631090	0	69631090	A	T
9	chr9_69661252	0	69661252	A	C
9	chr9_69664398	0	69664398	C	A
9	chr9_69682223	0	69682223	A	T
9	chr9_69682342	0	69682342	G	C
9	chr9_69707376	0	69707376	T	G
9	chr9_69744518	0	69744518	G	C
9	chr9_69746026	0	69746026	A	C
9	chr9_69749282	0	69749282	C	A
9	chr9_69749587	0	69749587	A	C
9	chr9_69757029	0	69757029	C	G
9	chr9_69762265	0	69762265	C	G
9	chr9_69766430	0	69766430	T	A
9	chr9_69768801	0	69768801	C	A
9	chr9_69799156	0	69799156	T	G
9	chr9_69799338	0	69799338	A	T
9	chr9_69829313	0	69829313	C	A
9	chr9_69856899	0	69856899	C	G
9	chr9_69870524	0	69870524	C	G
9	chr9_69873444	0	69873444	T	G
9	chr9_69875210	0	69875210	A	T
9	chr9_69889315	0	69889315	T	G
9	chr9_69921747	0	69921747	C	G
9	chr9_69935157	0	69935157	C	G
9	chr9_69951191	0	69951191	G	C
9	chr9_69958513	0	69958513	C	A
9	chr9_69961752	0	69961752	G	C
9	chr9_69981211	0	69981211	C	G
9	chr9_69991994	0	69991994	T	A
9	chr9_70000930	0	70000930	G	T
9	chr9_70022506	0	70022506	G	C
9	chr9_70031911	0	70031911	A	T
9	chr9_70061494	0	70061494	G	C
9	chr9_70080209	0	70080209	G	T
9	chr9_70083068	0	70083068	G	C
9	chr9_70087647	0	70087647	C	G
9	chr9_70100270	0	70100270	G	T
9	chr9_70137045	0	70137045	A	C
9	chr9_70141884	0	70141884	C	G
9	chr9_70145980	0	70145980	C	G
9	chr9_70171720	0	70171720	T	A
9	chr9_70176836	0	70176836	G	T
9	chr9_70181985	0	70181985	C	G
9	chr9_70187135	0	70187135	T	A
9	chr9_70196149	0	70196149	C	G
9	chr9_70199813	0	70199813	G	C
9	chr9_70201174	0	70201174	G	T
9	chr9_70216540	0	70216540	G	C
9	chr9_70238873	0	70238873	C	A
9	chr9_70239474	0	70239474	T	A
9	chr9_70240603	0	70240603	A	T
9	chr9_70247049	0	70247049	C	A
9	chr9_70248025	0	70248025	G	T
9	chr9_70269002	0	70269002	A	C
9	chr9_70287043	0	70287043	C	G
9	chr9_70294104	0	70294104	T	G
9	chr9_70300689	0	70300689	C	A
9	chr9_70347384	0	70347384	T	G
9	chr9_70365500	0	70365500	A	T
9	chr9_70374168	0	70374168	A	C
9	chr9_70377790	0	70377790	C	A
9	chr9_70392231	0	70392231	C	A
9	chr9_70392282	0	70392282	G	T
9	chr9_70433604	0	70433604	T	G
9	chr9_70437405	0	70437405	C	A
9	chr9_70462902	0	70462902	G	C
9	chr9_70473035	0	70473035	T	A
9	chr9_70500317	0	70500317	T	G
9	chr9_70522313	0	70522313	C	G
9	chr9_70547793	0	70547793	G	C
9	chr9_70559512	0	70559512	C	A
9	chr9_70563549	0	70563549	G	C
9	chr9_70593996	0	70593996	G	T
9	chr9_70603540	0	70603540	A	T
9	chr9_70610392	0	70610392	T	G
9	chr9_70631022	0	70631022	T	G
9	chr9_70669425	0	70669425	G	C
9	chr9_70692251	0	70692251	T	A
9	chr9_70701100	0	70701100	A	C
9	chr9_70720381	0	70720381	T	G
9	chr9_70737604	0	70737604	A	C
9	chr9_70759040	0	70759040	T	G
9	chr9_70766109	0	70766109	T	G
9	chr9_70767427	0	70767427	A	T
9	chr9_70768621	0	70768621	A	C
9	chr9_70780831	0	70780831	G	C
9	chr9_70781465	0	70781465	C	A
9	chr9_70824205	0	70824205	C	A
9	chr9_70831128	0	70831128	A	C
9	chr9_70835782	0	70835782	G	T
9	chr9_70857044	0	70857044	G	T
9	chr9_70926511	0	70926511	T	G
9	chr9_70950573	0	70950573	G	C
9	chr9_70958530	0	70958530	T	A
9	chr9_70964271	0	70964271	A	C
9	chr9_70964710	0	70964710	C	G
9	chr9_70999713	0	70999713	A	T
9	chr9_71097455	0	71097455	A	C
9	chr9_71120298	0	71120298	T	G
9	chr9_71134830	0	71134830	G	C
9	chr9_71139365	0	71139365	A	T
9	chr9_71149933	0	71149933	T	A
9	chr9_71183235	0	71183235	C	G
9	chr9_71189688	0	71189688	C	G
9	chr9_71191486	0	71191486	C	A
9	chr9_71203096	0	71203096	T	G
9	chr9_71213177	0	71213177	T	A
9	chr9_71218768	0	71218768	A	C
9	chr9_71228472	0	71228472	C	G
9	chr9_71235373	0	71235373	A	C
9	chr9_71253747	0	71253747	C	G
9	chr9_71261580	0	71261580	C	A
9	chr9_71270247	0	71270247	C	G
9	chr9_71274284	0	71274284	A	C
9	chr9_71279957	0	71279957	C	A
9	chr9_71281479	0	71281479	G	T
9	chr9_71286071	0	71286071	T	A
9	chr9_71290526	0	71290526	C	G
9	chr9_71290740	0	71290740	C	G
9	chr9_71304118	0	71304118	T	G
9	chr9_71305428	0	71305428	C	A
9	chr9_71308877	0	71308877	C	G
9	chr9_71317868	0	71317868	C	G
9	chr9_71327410	0	71327410	A	T
9	chr9_71331181	0	71331181	G	T
9	chr9_71368426	0	71368426	C	G
9	chr9_71373491	0	71373491	C	G
9	chr9_71386399	0	71386399	C	G
9	chr9_71394758	0	71394758	G	C
9	chr9_71413399	0	71413399	G	T
9	chr9_71417907	0	71417907	C	G
9	chr9_71422703	0	71422703	A	C
9	chr9_71427123	0	71427123	T	G
9	chr9_71442171	0	71442171	C	A
9	chr9_71446648	0	71446648	C	G
9	chr9_71452852	0	71452852	A	T
9	chr9_71472313	0	71472313	A	C
9	chr9_71478819	0	71478819	T	G
9	chr9_71486391	0	71486391	G	C
9	chr9_71496524	0	71496524	C	A
9	chr9_71505046	0	71505046	C	G
9	chr9_71513244	0	71513244	G	T
9	chr9_71513570	0	71513570	G	C
9	chr9_71533240	0	71533240	G	T
9	chr9_71536948	0	71536948	T	G
9	chr9_71537191	0	71537191	C	A
9	chr9_71537376	0	71537376	A	C
9	chr9_71541593	0	71541593	G	T
9	chr9_71579832	0	71579832	A	C
9	chr9_71591631	0	71591631	C	G
9	chr9_71619980	0	71619980	C	A
9	chr9_71626268	0	71626268	G	C
9	chr9_71634386	0	71634386	G	T
9	chr9_71639777	0	71639777	A	C
9	chr9_71656501	0	71656501	G	T
9	chr9_71661079	0	71661079	C	G
9	chr9_71671892	0	71671892	G	C
9	chr9_71680592	0	71680592	C	G
9	chr9_71687585	0	71687585	A	C
9	chr9_71693680	0	71693680	C	A
9	chr9_71700184	0	71700184	C	A
9	chr9_71709233	0	71709233	A	C
9	chr9_71716072	0	71716072	C	G
9	chr9_71731356	0	71731356	T	G
9	chr9_71741824	0	71741824	T	A
9	chr9_71755180	0	71755180	A	C
9	chr9_71755368	0	71755368	C	G
9	chr9_71757579	0	71757579	T	G
9	chr9_71765513	0	71765513	T	G
9	chr9_71771255	0	71771255	C	G
9	chr9_71781720	0	71781720	C	G
9	chr9_71797393	0	71797393	G	T
9	chr9_71801350	0	71801350	G	T
9	chr9_71818064	0	71818064	T	A
9	chr9_71825773	0	71825773	G	C
9	chr9_71833411	0	71833411	A	T
9	chr9_71842250	0	71842250	G	C
9	chr9_71844044	0	71844044	T	G
9	chr9_71869277	0	71869277	C	A
9	chr9_71879766	0	71879766	C	G
9	chr9_71881892	0	71881892	A	C
9	chr9_71884155	0	71884155	T	A
9	chr9_71910073	0	71910073	G	C
9	chr9_71923023	0	71923023	G	T
9	chr9_71955273	0	71955273	A	T
9	chr9_71957913	0	71957913	C	A
9	chr9_71959660	0	71959660	G	T
9	chr9_71982186	0	71982186	T	A
9	chr9_71999962	0	71999962	G	C
9	chr9_72001480	0	72001480	C	G
9	chr9_72007732	0	72007732	C	G
9	chr9_72014577	0	72014577	C	G
9	chr9_72033646	0	72033646	T	G
9	chr9_72049394	0	72049394	A	T
9	chr9_72064315	0	72064315	G	C
9	chr9_72078438	0	72078438	T	G
9	chr9_72086861	0	72086861	G	C
9	chr9_72088921	0	72088921	C	G
9	chr9_72090112	0	72090112	T	G
9	chr9_72167133	0	72167133	A	C
9	chr9_72188163	0	72188163	C	G
9	chr9_72191775	0	72191775	G	C
9	chr9_72198096	0	72198096	T	G
9	chr9_72200651	0	72200651	A	T
9	chr9_72213463	0	72213463	A	T
9	chr9_72215560	0	72215560	G	C
9	chr9_72234146	0	72234146	T	G
9	chr9_72246765	0	72246765	G	T
9	chr9_72252648	0	72252648	T	G
9	chr9_72261157	0	72261157	A	C
9	chr9_72268965	0	72268965	A	T
9	chr9_72360658	0	72360658	T	G
9	chr9_72364397	0	72364397	T	A
9	chr9_72366505	0	72366505	G	C
9	chr9_72369116	0	72369116	G	T
9	chr9_72378915	0	72378915	A	T
9	chr9_72453986	0	72453986	C	G
9	chr9_72464303	0	72464303	G	T
9	chr9_72491459	0	72491459	A	T
9	chr9_72508514	0	72508514	T	G
9	chr9_72524347	0	72524347	T	G
9	chr9_72524357	0	72524357	A	C
9	chr9_72525277	0	72525277	T	G
9	chr9_72548159	0	72548159	T	G
9	chr9_72555732	0	72555732	A	T
9	chr9_72557969	0	72557969	G	C
9	chr9_72561112	0	72561112	C	G
9	chr9_72601721	0	72601721	G	T
9	chr9_72622754	0	72622754	G	C
9	chr9_72628360	0	72628360	G	C
9	chr9_72672144	0	72672144	C	A
9	chr9_72676677	0	72676677	G	C
9	chr9_72683225	0	72683225	T	A
9	chr9_72693815	0	72693815	A	C
9	chr9_72700713	0	72700713	A	T
9	chr9_72702076	0	72702076	C	A
9	chr9_72708492	0	72708492	A	C
9	chr9_72750816	0	72750816	C	A
9	chr9_72757638	0	72757638	C	A
9	chr9_72876016	0	72876016	G	T
9	chr9_72894659	0	72894659	G	T
9	chr9_72969514	0	72969514	G	T
9	chr9_73006538	0	73006538	T	G
9	chr9_73018377	0	73018377	T	G
9	chr9_73019140	0	73019140	A	C
9	chr9_73022286	0	73022286	C	A
9	chr9_73044212	0	73044212	A	T
9	chr9_73051453	0	73051453	A	C
9	chr9_73053218	0	73053218	G	T
9	chr9_73094600	0	73094600	C	A
9	chr9_73112448	0	73112448	G	C
9	chr9_73118244	0	73118244	T	G
9	chr9_73119973	0	73119973	C	A
9	chr9_73124034	0	73124034	T	G
9	chr9_73138265	0	73138265	C	G
9	chr9_73139814	0	73139814	C	G
9	chr9_73149507	0	73149507	C	G
9	chr9_73170479	0	73170479	A	T
9	chr9_73174096	0	73174096	T	A
9	chr9_73184412	0	73184412	A	C
9	chr9_73206636	0	73206636	G	C
9	chr9_73208553	0	73208553	C	A
9	chr9_73244259	0	73244259	G	C
9	chr9_73268224	0	73268224	T	G
9	chr9_73291254	0	73291254	G	C
9	chr9_73319351	0	73319351	C	G
9	chr9_73323199	0	73323199	A	T
9	chr9_73330517	0	73330517	G	C
9	chr9_73340632	0	73340632	G	C
9	chr9_73343974	0	73343974	G	T
9	chr9_73347230	0	73347230	T	G
9	chr9_73351544	0	73351544	G	T
9	chr9_73362140	0	73362140	C	G
9	chr9_73368641	0	73368641	C	A
9	chr9_73372473	0	73372473	A	T
9	chr9_73411786	0	73411786	C	A
9	chr9_73435703	0	73435703	T	G
9	chr9_73447942	0	73447942	A	C
9	chr9_73453710	0	73453710	A	C
9	chr9_73454240	0	73454240	C	G
9	chr9_73456057	0	73456057	G	T
9	chr9_73469913	0	73469913	T	G
9	chr9_73472361	0	73472361	G	T
9	chr9_73483752	0	73483752	C	A
9	chr9_73485470	0	73485470	A	C
9	chr9_73514044	0	73514044	G	C
9	chr9_73521731	0	73521731	C	A
9	chr9_73541624	0	73541624	T	G
9	chr9_73542940	0	73542940	G	T
9	chr9_73561088	0	73561088	G	C
9	chr9_73567803	0	73567803	A	C
9	chr9_73672488	0	73672488	G	T
9	chr9_73676813	0	73676813	C	A
9	chr9_73690003	0	73690003	A	C
9	chr9_73695986	0	73695986	G	C
9	chr9_73697123	0	73697123	G	T
9	chr9_73701294	0	73701294	A	C
9	chr9_73702096	0	73702096	A	C
9	chr9_73716048	0	73716048	C	G
9	chr9_73722386	0	73722386	A	C
9	chr9_73723744	0	73723744	C	G
9	chr9_73730198	0	73730198	G	T
9	chr9_73737410	0	73737410	A	C
9	chr9_73737455	0	73737455	C	G
9	chr9_73739398	0	73739398	C	A
9	chr9_73746596	0	73746596	A	C
9	chr9_73749005	0	73749005	A	C
9	chr9_73753412	0	73753412	C	G
9	chr9_73768831	0	73768831	T	G
9	chr9_73785222	0	73785222	A	C
9	chr9_73789312	0	73789312	C	G
9	chr9_73825700	0	73825700	C	A
9	chr9_73831255	0	73831255	A	C
9	chr9_73833717	0	73833717	C	A
9	chr9_73834511	0	73834511	C	A
9	chr9_73846617	0	73846617	A	C
9	chr9_73849317	0	73849317	G	T
9	chr9_73861588	0	73861588	A	C
9	chr9_73901029	0	73901029	C	A
9	chr9_73909130	0	73909130	T	A
9	chr9_73919401	0	73919401	G	C
9	chr9_73948791	0	73948791	C	G
9	chr9_73958976	0	73958976	C	A
9	chr9_73961491	0	73961491	A	T
9	chr9_73972156	0	73972156	A	C
9	chr9_73976326	0	73976326	C	G
9	chr9_73984011	0	73984011	T	G
9	chr9_73985460	0	73985460	C	G
9	chr9_73985805	0	73985805	A	C
9	chr9_73986555	0	73986555	C	A
9	chr9_74006137	0	74006137	A	C
9	chr9_74061921	0	74061921	T	G
9	chr9_74065676	0	74065676	C	G
9	chr9_74075979	0	74075979	C	G
9	chr9_74089725	0	74089725	G	T
9	chr9_74102811	0	74102811	A	C
9	chr9_74120543	0	74120543	C	A
9	chr9_74159761	0	74159761	C	G
9	chr9_74162072	0	74162072	A	C
9	chr9_74165895	0	74165895	T	G
9	chr9_74170529	0	74170529	T	A
9	chr9_74172459	0	74172459	T	G
9	chr9_74179725	0	74179725	T	A
9	chr9_74179788	0	74179788	A	C
9	chr9_74193753	0	74193753	T	G
9	chr9_74222955	0	74222955	C	G
9	chr9_74251046	0	74251046	T	G
9	chr9_74254015	0	74254015	A	T
9	chr9_74259469	0	74259469	G	C
9	chr9_74273229	0	74273229	T	A
9	chr9_74286514	0	74286514	C	G
9	chr9_74288598	0	74288598	C	G
9	chr9_74306563	0	74306563	G	C
9	chr9_74306690	0	74306690	T	A
9	chr9_74316215	0	74316215	A	C
9	chr9_74332128	0	74332128	A	C
9	chr9_74333387	0	74333387	T	A
9	chr9_74334648	0	74334648	G	C
9	chr9_74341486	0	74341486	T	A
9	chr9_74351079	0	74351079	G	T
9	chr9_74372249	0	74372249	C	A
9	chr9_74396521	0	74396521	G	T
9	chr9_74397708	0	74397708	C	A
9	chr9_74407343	0	74407343	G	T
9	chr9_74423896	0	74423896	C	G
9	chr9_74424907	0	74424907	A	C
9	chr9_74428396	0	74428396	T	A
9	chr9_74443154	0	74443154	A	T
9	chr9_74452110	0	74452110	A	T
9	chr9_74456252	0	74456252	T	A
9	chr9_74468752	0	74468752	T	G
9	chr9_74473240	0	74473240	A	C
9	chr9_74500836	0	74500836	A	C
9	chr9_74506917	0	74506917	T	G
9	chr9_74508098	0	74508098	T	G
9	chr9_74510616	0	74510616	T	A
9	chr9_74515186	0	74515186	A	C
9	chr9_74519832	0	74519832	T	A
9	chr9_74526411	0	74526411	C	A
9	chr9_74554110	0	74554110	C	G
9	chr9_74559906	0	74559906	T	A
9	chr9_74582316	0	74582316	A	C
9	chr9_74587729	0	74587729	A	T
9	chr9_74630276	0	74630276	C	A
9	chr9_74634432	0	74634432	T	G
9	chr9_74639633	0	74639633	T	G
9	chr9_74643045	0	74643045	G	C
9	chr9_74643353	0	74643353	T	G
9	chr9_74650693	0	74650693	G	T
9	chr9_74743969	0	74743969	A	C
9	chr9_74770979	0	74770979	C	G
9	chr9_74774037	0	74774037	G	T
9	chr9_74775171	0	74775171	A	T
9	chr9_74800058	0	74800058	T	A
9	chr9_74807048	0	74807048	C	G
9	chr9_74883900	0	74883900	C	A
9	chr9_74924433	0	74924433	A	C
9	chr9_74937111	0	74937111	C	G
9	chr9_74939894	0	74939894	A	C
9	chr9_74943142	0	74943142	T	A
9	chr9_74946293	0	74946293	G	T
9	chr9_74954520	0	74954520	A	C
9	chr9_74956428	0	74956428	A	T
9	chr9_74986653	0	74986653	G	T
9	chr9_75009416	0	75009416	T	A
9	chr9_75032165	0	75032165	T	A
9	chr9_75035546	0	75035546	T	A
9	chr9_75036784	0	75036784	G	T
9	chr9_75038348	0	75038348	G	C
9	chr9_75085449	0	75085449	G	C
9	chr9_75112973	0	75112973	A	C
9	chr9_75113081	0	75113081	G	T
9	chr9_75123649	0	75123649	G	C
9	chr9_75132635	0	75132635	C	A
9	chr9_75140212	0	75140212	C	G
9	chr9_75150770	0	75150770	T	G
9	chr9_75153606	0	75153606	T	G
9	chr9_75165564	0	75165564	C	A
9	chr9_75176678	0	75176678	G	T
9	chr9_75181768	0	75181768	A	C
9	chr9_75189514	0	75189514	G	C
9	chr9_75193673	0	75193673	A	T
9	chr9_75194038	0	75194038	G	C
9	chr9_75201261	0	75201261	G	C
9	chr9_75202790	0	75202790	A	C
9	chr9_75212470	0	75212470	A	C
9	chr9_75273524	0	75273524	C	A
9	chr9_75284787	0	75284787	T	G
9	chr9_75292652	0	75292652	C	A
9	chr9_75294680	0	75294680	A	C
9	chr9_75303372	0	75303372	G	C
9	chr9_75314824	0	75314824	C	G
9	chr9_75317460	0	75317460	G	C
9	chr9_75328656	0	75328656	C	G
9	chr9_75330866	0	75330866	C	A
9	chr9_75338660	0	75338660	G	C
9	chr9_75344153	0	75344153	C	G
9	chr9_75369073	0	75369073	G	T
9	chr9_75374082	0	75374082	A	C
9	chr9_75385574	0	75385574	A	T
9	chr9_75399239	0	75399239	A	C
9	chr9_75409101	0	75409101	C	G
9	chr9_75423926	0	75423926	T	A
9	chr9_75432965	0	75432965	T	G
9	chr9_75441358	0	75441358	G	T
9	chr9_75458872	0	75458872	C	A
9	chr9_75491489	0	75491489	A	C
9	chr9_75499523	0	75499523	C	A
9	chr9_75506366	0	75506366	C	G
9	chr9_75536856	0	75536856	T	A
9	chr9_75540332	0	75540332	A	C
9	chr9_75552274	0	75552274	G	T
9	chr9_75567672	0	75567672	C	G
9	chr9_75575409	0	75575409	G	C
9	chr9_75595794	0	75595794	T	G
9	chr9_75630337	0	75630337	A	T
9	chr9_75631525	0	75631525	C	G
9	chr9_75633879	0	75633879	C	A
9	chr9_75643001	0	75643001	T	G
9	chr9_75650839	0	75650839	T	G
9	chr9_75666145	0	75666145	T	G
9	chr9_75670754	0	75670754	C	A
9	chr9_75677912	0	75677912	C	G
9	chr9_75678851	0	75678851	G	C
9	chr9_75712992	0	75712992	G	C
9	chr9_75719590	0	75719590	C	A
9	chr9_75725478	0	75725478	G	T
9	chr9_75740612	0	75740612	A	T
9	chr9_75778047	0	75778047	G	T
9	chr9_75785355	0	75785355	C	A
9	chr9_75788699	0	75788699	C	G
9	chr9_75794972	0	75794972	A	C
9	chr9_75812862	0	75812862	G	C
9	chr9_75819913	0	75819913	G	T
9	chr9_75838272	0	75838272	T	G
9	chr9_75838617	0	75838617	A	T
9	chr9_75840591	0	75840591	C	G
9	chr9_75889338	0	75889338	C	G
9	chr9_75907317	0	75907317	C	A
9	chr9_75915857	0	75915857	G	T
9	chr9_75917833	0	75917833	T	G
9	chr9_75918309	0	75918309	C	A
9	chr9_75937809	0	75937809	A	C
9	chr9_75949644	0	75949644	T	G
9	chr9_75952780	0	75952780	A	T
9	chr9_75966051	0	75966051	A	C
9	chr9_76002351	0	76002351	A	C
9	chr9_76004633	0	76004633	A	T
9	chr9_76010031	0	76010031	C	A
9	chr9_76010097	0	76010097	G	T
9	chr9_76010471	0	76010471	G	C
9	chr9_76021128	0	76021128	G	C
9	chr9_76052042	0	76052042	T	A
9	chr9_76083207	0	76083207	T	G
9	chr9_76086183	0	76086183	T	A
9	chr9_76114616	0	76114616	C	A
9	chr9_76131927	0	76131927	C	A
9	chr9_76143489	0	76143489	A	T
9	chr9_76150982	0	76150982	A	T
9	chr9_76151729	0	76151729	T	A
9	chr9_76164619	0	76164619	C	G
9	chr9_76170311	0	76170311	C	G
9	chr9_76178517	0	76178517	C	G
9	chr9_76196411	0	76196411	T	A
9	chr9_76203242	0	76203242	A	C
9	chr9_76205643	0	76205643	T	G
9	chr9_76220787	0	76220787	G	C
9	chr9_76225183	0	76225183	T	G
9	chr9_76231762	0	76231762	C	G
9	chr9_76237425	0	76237425	C	G
9	chr9_76242032	0	76242032	T	A
9	chr9_76271493	0	76271493	C	A
9	chr9_76271918	0	76271918	C	A
9	chr9_76275235	0	76275235	T	G
9	chr9_76279769	0	76279769	G	T
9	chr9_76308242	0	76308242	C	G
9	chr9_76322495	0	76322495	A	C
9	chr9_76360497	0	76360497	C	G
9	chr9_76364662	0	76364662	C	A
9	chr9_76404895	0	76404895	C	G
9	chr9_76426953	0	76426953	T	G
9	chr9_76442111	0	76442111	G	T
9	chr9_76467280	0	76467280	G	T
9	chr9_76476546	0	76476546	C	A
9	chr9_76478730	0	76478730	C	A
9	chr9_76493652	0	76493652	A	C
9	chr9_76507482	0	76507482	G	T
9	chr9_76508420	0	76508420	A	C
9	chr9_76523815	0	76523815	C	G
9	chr9_76525099	0	76525099	C	G
9	chr9_76539307	0	76539307	G	C
9	chr9_76570436	0	76570436	G	C
9	chr9_76573562	0	76573562	A	C
9	chr9_76609871	0	76609871	T	G
9	chr9_76630206	0	76630206	T	G
9	chr9_76678350	0	76678350	G	C
9	chr9_76682784	0	76682784	G	C
9	chr9_76709032	0	76709032	T	G
9	chr9_76717016	0	76717016	G	C
9	chr9_76724391	0	76724391	A	C
9	chr9_76729258	0	76729258	T	G
9	chr9_76767984	0	76767984	G	T
9	chr9_76791754	0	76791754	C	A
9	chr9_76795025	0	76795025	A	T
9	chr9_76844613	0	76844613	G	T
9	chr9_76847853	0	76847853	G	T
9	chr9_76854515	0	76854515	T	G
9	chr9_76873957	0	76873957	C	A
9	chr9_76877868	0	76877868	G	C
9	chr9_76901971	0	76901971	C	A
9	chr9_76940842	0	76940842	T	G
9	chr9_76942623	0	76942623	C	G
9	chr9_76950300	0	76950300	A	C
9	chr9_76975497	0	76975497	A	C
9	chr9_76989116	0	76989116	G	T
9	chr9_76996911	0	76996911	C	G
9	chr9_76997104	0	76997104	C	A
9	chr9_77037549	0	77037549	A	C
9	chr9_77040059	0	77040059	T	G
9	chr9_77041309	0	77041309	C	G
9	chr9_77056577	0	77056577	G	C
9	chr9_77083989	0	77083989	A	C
9	chr9_77133164	0	77133164	G	T
9	chr9_77155509	0	77155509	G	C
9	chr9_77180091	0	77180091	A	C
9	chr9_77180141	0	77180141	C	A
9	chr9_77190806	0	77190806	G	T
9	chr9_77210148	0	77210148	C	A
9	chr9_77217658	0	77217658	T	A
9	chr9_77219993	0	77219993	G	T
9	chr9_77236247	0	77236247	T	G
9	chr9_77247080	0	77247080	C	A
9	chr9_77286550	0	77286550	T	A
9	chr9_77293234	0	77293234	C	G
9	chr9_77326777	0	77326777	A	C
9	chr9_77334309	0	77334309	G	T
9	chr9_77336417	0	77336417	G	T
9	chr9_77371216	0	77371216	G	T
9	chr9_77379824	0	77379824	A	C
9	chr9_77389106	0	77389106	T	G
9	chr9_77392156	0	77392156	T	G
9	chr9_77403574	0	77403574	G	C
9	chr9_77408979	0	77408979	T	G
9	chr9_77436192	0	77436192	C	A
9	chr9_77442088	0	77442088	A	C
9	chr9_77462140	0	77462140	G	C
9	chr9_77482141	0	77482141	C	G
9	chr9_77487501	0	77487501	A	T
9	chr9_77501485	0	77501485	C	A
9	chr9_77504641	0	77504641	G	T
9	chr9_77510814	0	77510814	C	A
9	chr9_77518913	0	77518913	A	C
9	chr9_77520282	0	77520282	A	C
9	chr9_77521323	0	77521323	A	C
9	chr9_77531858	0	77531858	G	T
9	chr9_77542090	0	77542090	G	T
9	chr9_77545474	0	77545474	A	C
9	chr9_77549625	0	77549625	A	T
9	chr9_77550251	0	77550251	G	C
9	chr9_77555845	0	77555845	A	C
9	chr9_77558800	0	77558800	T	A
9	chr9_77566326	0	77566326	A	C
9	chr9_77569645	0	77569645	G	T
9	chr9_77588006	0	77588006	T	A
9	chr9_77588815	0	77588815	A	C
9	chr9_77603543	0	77603543	T	A
9	chr9_77612656	0	77612656	T	G
9	chr9_77617245	0	77617245	T	G
9	chr9_77624760	0	77624760	T	G
9	chr9_77644900	0	77644900	G	T
9	chr9_77648054	0	77648054	C	A
9	chr9_77653273	0	77653273	G	T
9	chr9_77668318	0	77668318	A	C
9	chr9_77685318	0	77685318	T	G
9	chr9_77691954	0	77691954	G	T
9	chr9_77695187	0	77695187	T	G
9	chr9_77698332	0	77698332	G	C
9	chr9_77703993	0	77703993	A	C
9	chr9_77713679	0	77713679	T	G
9	chr9_77749998	0	77749998	T	G
9	chr9_77753655	0	77753655	C	G
9	chr9_77758723	0	77758723	A	C
9	chr9_77778493	0	77778493	C	G
9	chr9_77787104	0	77787104	C	G
9	chr9_77821330	0	77821330	C	G
9	chr9_77827600	0	77827600	T	G
9	chr9_77837085	0	77837085	A	C
9	chr9_77860730	0	77860730	G	T
9	chr9_77951172	0	77951172	A	T
9	chr9_77958132	0	77958132	T	G
9	chr9_77958777	0	77958777	T	A
9	chr9_77964561	0	77964561	G	C
9	chr9_77967191	0	77967191	A	T
9	chr9_77976659	0	77976659	C	G
9	chr9_77983654	0	77983654	A	C
9	chr9_77990214	0	77990214	C	G
9	chr9_77990372	0	77990372	C	A
9	chr9_78005317	0	78005317	T	G
9	chr9_78008495	0	78008495	C	G
9	chr9_78011982	0	78011982	G	T
9	chr9_78015565	0	78015565	C	G
9	chr9_78022132	0	78022132	A	T
9	chr9_78029719	0	78029719	C	G
9	chr9_78032844	0	78032844	C	A
9	chr9_78042212	0	78042212	G	T
9	chr9_78063743	0	78063743	C	G
9	chr9_78072102	0	78072102	T	G
9	chr9_78098446	0	78098446	G	C
9	chr9_78122606	0	78122606	G	T
9	chr9_78125185	0	78125185	C	G
9	chr9_78141550	0	78141550	C	G
9	chr9_78143406	0	78143406	T	A
9	chr9_78150507	0	78150507	C	A
9	chr9_78157573	0	78157573	T	G
9	chr9_78160072	0	78160072	C	G
9	chr9_78171153	0	78171153	C	A
9	chr9_78178977	0	78178977	T	G
9	chr9_78186673	0	78186673	A	C
9	chr9_78189479	0	78189479	G	T
9	chr9_78199252	0	78199252	T	A
9	chr9_78203929	0	78203929	A	T
9	chr9_78213177	0	78213177	G	C
9	chr9_78214514	0	78214514	T	G
9	chr9_78215991	0	78215991	C	A
9	chr9_78222475	0	78222475	C	G
9	chr9_78223555	0	78223555	T	G
9	chr9_78223909	0	78223909	A	C
9	chr9_78233743	0	78233743	C	G
9	chr9_78244791	0	78244791	G	C
9	chr9_78249554	0	78249554	T	A
9	chr9_78252392	0	78252392	G	T
9	chr9_78256741	0	78256741	C	A
9	chr9_78264469	0	78264469	A	T
9	chr9_78271082	0	78271082	A	C
9	chr9_78283929	0	78283929	T	A
9	chr9_78296210	0	78296210	T	G
9	chr9_78296989	0	78296989	G	C
9	chr9_78328926	0	78328926	T	A
9	chr9_78378642	0	78378642	A	C
9	chr9_78395273	0	78395273	A	C
9	chr9_78403739	0	78403739	G	C
9	chr9_78412171	0	78412171	C	A
9	chr9_78436033	0	78436033	T	A
9	chr9_78455748	0	78455748	A	C
9	chr9_78457002	0	78457002	C	G
9	chr9_78457750	0	78457750	C	A
9	chr9_78461730	0	78461730	G	C
9	chr9_78461930	0	78461930	C	A
9	chr9_78467263	0	78467263	C	G
9	chr9_78484951	0	78484951	T	G
9	chr9_78493275	0	78493275	T	G
9	chr9_78494099	0	78494099	C	A
9	chr9_78495324	0	78495324	T	A
9	chr9_78520074	0	78520074	C	A
9	chr9_78528265	0	78528265	C	G
9	chr9_78531363	0	78531363	G	T
9	chr9_78537715	0	78537715	C	G
9	chr9_78551254	0	78551254	A	C
9	chr9_78558818	0	78558818	C	A
9	chr9_78563038	0	78563038	G	C
9	chr9_78587867	0	78587867	G	T
9	chr9_78611518	0	78611518	C	A
9	chr9_78612320	0	78612320	C	G
9	chr9_78617025	0	78617025	A	T
9	chr9_78643288	0	78643288	G	T
9	chr9_78676231	0	78676231	G	T
9	chr9_78714227	0	78714227	T	A
9	chr9_78720036	0	78720036	G	C
9	chr9_78721253	0	78721253	T	G
9	chr9_78731891	0	78731891	C	G
9	chr9_78745882	0	78745882	T	G
9	chr9_78756611	0	78756611	G	T
9	chr9_78758849	0	78758849	G	T
9	chr9_78762820	0	78762820	A	C
9	chr9_78770104	0	78770104	G	C
9	chr9_78777850	0	78777850	G	C
9	chr9_78794099	0	78794099	T	G
9	chr9_78803696	0	78803696	A	C
9	chr9_78822599	0	78822599	C	A
9	chr9_78828991	0	78828991	A	T
9	chr9_78831178	0	78831178	C	G
9	chr9_78833502	0	78833502	G	T
9	chr9_78846642	0	78846642	G	C
9	chr9_78853219	0	78853219	T	A
9	chr9_78869691	0	78869691	C	G
9	chr9_78885336	0	78885336	A	C
9	chr9_78886747	0	78886747	T	G
9	chr9_78892215	0	78892215	G	C
9	chr9_78900553	0	78900553	T	G
9	chr9_78913576	0	78913576	T	A
9	chr9_78920861	0	78920861	G	C
9	chr9_78929860	0	78929860	C	A
9	chr9_78943949	0	78943949	T	G
9	chr9_78949890	0	78949890	G	C
9	chr9_79010645	0	79010645	C	A
9	chr9_79011428	0	79011428	G	C
9	chr9_79033136	0	79033136	C	G
9	chr9_79039356	0	79039356	A	C
9	chr9_79043126	0	79043126	C	A
9	chr9_79051234	0	79051234	C	A
9	chr9_79067654	0	79067654	A	T
9	chr9_79080786	0	79080786	G	T
9	chr9_79093267	0	79093267	G	T
9	chr9_79106524	0	79106524	G	T
9	chr9_79147602	0	79147602	T	G
9	chr9_79148578	0	79148578	C	A
9	chr9_79191819	0	79191819	G	C
9	chr9_79201388	0	79201388	A	T
9	chr9_79205023	0	79205023	G	C
9	chr9_79205476	0	79205476	G	T
9	chr9_79208874	0	79208874	C	A
9	chr9_79227874	0	79227874	C	A
9	chr9_79246863	0	79246863	G	C
9	chr9_79320405	0	79320405	G	C
9	chr9_79351604	0	79351604	G	C
9	chr9_79399352	0	79399352	G	T
9	chr9_79409678	0	79409678	C	A
9	chr9_79468490	0	79468490	G	C
9	chr9_79471984	0	79471984	C	G
9	chr9_79484399	0	79484399	C	G
9	chr9_79490201	0	79490201	T	G
9	chr9_79504035	0	79504035	C	G
9	chr9_79505178	0	79505178	A	T
9	chr9_79525211	0	79525211	A	C
9	chr9_79567671	0	79567671	C	A
9	chr9_79578941	0	79578941	G	C
9	chr9_79582668	0	79582668	G	C
9	chr9_79612852	0	79612852	C	G
9	chr9_79668622	0	79668622	C	A
9	chr9_79702687	0	79702687	A	C
9	chr9_79718152	0	79718152	C	G
9	chr9_79719931	0	79719931	G	T
9	chr9_79723593	0	79723593	G	T
9	chr9_79730128	0	79730128	A	T
9	chr9_79734782	0	79734782	C	A
9	chr9_79735213	0	79735213	G	C
9	chr9_79739596	0	79739596	A	C
9	chr9_79746217	0	79746217	G	T
9	chr9_79746618	0	79746618	C	A
9	chr9_79748644	0	79748644	A	C
9	chr9_79772616	0	79772616	C	G
9	chr9_79775424	0	79775424	A	T
9	chr9_79786811	0	79786811	A	C
9	chr9_79801813	0	79801813	C	G
9	chr9_79813507	0	79813507	G	C
9	chr9_79832846	0	79832846	A	T
9	chr9_79849134	0	79849134	G	T
9	chr9_79850478	0	79850478	T	G
9	chr9_79852476	0	79852476	T	G
9	chr9_79882235	0	79882235	T	A
9	chr9_79903034	0	79903034	C	A
9	chr9_79913379	0	79913379	G	C
9	chr9_79944477	0	79944477	C	G
9	chr9_79982908	0	79982908	A	T
9	chr9_79993555	0	79993555	G	C
9	chr9_80005690	0	80005690	C	G
9	chr9_80035928	0	80035928	G	C
9	chr9_80040972	0	80040972	C	A
9	chr9_80047459	0	80047459	C	A
9	chr9_80109067	0	80109067	A	C
9	chr9_80125151	0	80125151	C	A
9	chr9_80140642	0	80140642	C	A
9	chr9_80144028	0	80144028	G	C
9	chr9_80145782	0	80145782	A	C
9	chr9_80203946	0	80203946	T	G
9	chr9_80242288	0	80242288	C	A
9	chr9_80277211	0	80277211	C	G
9	chr9_80294194	0	80294194	A	C
9	chr9_80296604	0	80296604	C	G
9	chr9_80303434	0	80303434	T	G
9	chr9_80321144	0	80321144	C	A
9	chr9_80334015	0	80334015	T	G
9	chr9_80353669	0	80353669	A	C
9	chr9_80354556	0	80354556	C	G
9	chr9_80367537	0	80367537	T	G
9	chr9_80392674	0	80392674	C	G
9	chr9_80432132	0	80432132	C	G
9	chr9_80480311	0	80480311	T	A
9	chr9_80494596	0	80494596	T	G
9	chr9_80523340	0	80523340	G	C
9	chr9_80531562	0	80531562	T	G
9	chr9_80542066	0	80542066	C	G
9	chr9_80550609	0	80550609	C	G
9	chr9_80567128	0	80567128	G	C
9	chr9_80592470	0	80592470	G	C
9	chr9_80594844	0	80594844	C	G
9	chr9_80625048	0	80625048	G	T
9	chr9_80632094	0	80632094	T	G
9	chr9_80636384	0	80636384	C	A
9	chr9_80638707	0	80638707	T	G
9	chr9_80643427	0	80643427	G	T
9	chr9_80645323	0	80645323	G	C
9	chr9_80671634	0	80671634	A	C
9	chr9_80676397	0	80676397	A	C
9	chr9_80712205	0	80712205	A	C
9	chr9_80720544	0	80720544	T	G
9	chr9_80746436	0	80746436	T	G
9	chr9_80776211	0	80776211	A	T
9	chr9_80790674	0	80790674	T	G
9	chr9_80795813	0	80795813	C	G
9	chr9_80873032	0	80873032	T	A
9	chr9_80884284	0	80884284	T	G
9	chr9_80890507	0	80890507	C	G
9	chr9_80899735	0	80899735	C	G
9	chr9_80912090	0	80912090	A	C
9	chr9_80917624	0	80917624	G	C
9	chr9_80934733	0	80934733	G	C
9	chr9_80936123	0	80936123	C	A
9	chr9_80938434	0	80938434	T	G
9	chr9_80939063	0	80939063	G	T
9	chr9_80967505	0	80967505	T	G
9	chr9_80972753	0	80972753	A	C
9	chr9_80980388	0	80980388	G	C
9	chr9_80987707	0	80987707	C	G
9	chr9_80992251	0	80992251	A	T
9	chr9_81000457	0	81000457	C	G
9	chr9_81012211	0	81012211	C	G
9	chr9_81012733	0	81012733	G	T
9	chr9_81072843	0	81072843	C	G
9	chr9_81088029	0	81088029	G	C
9	chr9_81094870	0	81094870	T	G
9	chr9_81158182	0	81158182	C	A
9	chr9_81177893	0	81177893	T	A
9	chr9_81201261	0	81201261	G	T
9	chr9_81205227	0	81205227	C	G
9	chr9_81209893	0	81209893	G	C
9	chr9_81212318	0	81212318	C	G
9	chr9_81212755	0	81212755	A	C
9	chr9_81229313	0	81229313	G	C
9	chr9_81230057	0	81230057	T	G
9	chr9_81315975	0	81315975	T	G
9	chr9_81321252	0	81321252	T	G
9	chr9_81322765	0	81322765	C	G
9	chr9_81331966	0	81331966	C	G
9	chr9_81333942	0	81333942	C	A
9	chr9_81336078	0	81336078	T	G
9	chr9_81348723	0	81348723	T	G
9	chr9_81355248	0	81355248	G	C
9	chr9_81364298	0	81364298	A	T
9	chr9_81385137	0	81385137	G	C
9	chr9_81393392	0	81393392	A	T
9	chr9_81410968	0	81410968	G	C
9	chr9_81418978	0	81418978	T	G
9	chr9_81421271	0	81421271	G	T
9	chr9_81434398	0	81434398	C	G
9	chr9_81452550	0	81452550	A	C
9	chr9_81466027	0	81466027	A	T
9	chr9_81466429	0	81466429	G	C
9	chr9_81472870	0	81472870	C	A
9	chr9_81514064	0	81514064	C	A
9	chr9_81533365	0	81533365	G	C
9	chr9_81627058	0	81627058	A	T
9	chr9_81641784	0	81641784	T	G
9	chr9_81748167	0	81748167	G	C
9	chr9_81756674	0	81756674	G	C
9	chr9_81790386	0	81790386	T	G
9	chr9_81797483	0	81797483	T	G
9	chr9_81804386	0	81804386	T	G
9	chr9_81818611	0	81818611	G	C
9	chr9_81839159	0	81839159	C	A
9	chr9_81843178	0	81843178	C	G
9	chr9_81848495	0	81848495	T	A
9	chr9_81853264	0	81853264	T	A
9	chr9_81855251	0	81855251	A	C
9	chr9_81863284	0	81863284	T	G
9	chr9_81879599	0	81879599	G	C
9	chr9_81892030	0	81892030	A	C
9	chr9_81913184	0	81913184	T	G
9	chr9_81943867	0	81943867	C	A
9	chr9_81962462	0	81962462	G	C
9	chr9_81971256	0	81971256	A	C
9	chr9_81973201	0	81973201	C	A
9	chr9_81985469	0	81985469	T	G
9	chr9_82003013	0	82003013	C	G
9	chr9_82003028	0	82003028	G	T
9	chr9_82004629	0	82004629	G	C
9	chr9_82016076	0	82016076	A	C
9	chr9_82016292	0	82016292	T	G
9	chr9_82022148	0	82022148	A	C
9	chr9_82026720	0	82026720	G	C
9	chr9_82027458	0	82027458	A	C
9	chr9_82070462	0	82070462	G	C
9	chr9_82088969	0	82088969	G	C
9	chr9_82097211	0	82097211	C	G
9	chr9_82098286	0	82098286	A	T
9	chr9_82098662	0	82098662	C	G
9	chr9_82099376	0	82099376	C	G
9	chr9_82115279	0	82115279	A	C
9	chr9_82133259	0	82133259	A	C
9	chr9_82133729	0	82133729	G	C
9	chr9_82173393	0	82173393	C	A
9	chr9_82179840	0	82179840	C	G
9	chr9_82188609	0	82188609	G	C
9	chr9_82213507	0	82213507	C	G
9	chr9_82238201	0	82238201	C	G
9	chr9_82246378	0	82246378	A	C
9	chr9_82269348	0	82269348	C	G
9	chr9_82271248	0	82271248	A	T
9	chr9_82273751	0	82273751	T	G
9	chr9_82292701	0	82292701	C	G
9	chr9_82292768	0	82292768	A	C
9	chr9_82349423	0	82349423	A	T
9	chr9_82363926	0	82363926	T	A
9	chr9_82407652	0	82407652	A	C
9	chr9_82412109	0	82412109	C	G
9	chr9_82432084	0	82432084	A	C
9	chr9_82453423	0	82453423	G	C
9	chr9_82455056	0	82455056	A	C
9	chr9_82485449	0	82485449	G	T
9	chr9_82516690	0	82516690	T	G
9	chr9_82562696	0	82562696	C	A
9	chr9_82604658	0	82604658	G	T
9	chr9_82625084	0	82625084	G	C
9	chr9_82630013	0	82630013	C	G
9	chr9_82653780	0	82653780	A	C
9	chr9_82659485	0	82659485	T	A
9	chr9_82670966	0	82670966	C	A
9	chr9_82684910	0	82684910	T	A
9	chr9_82688660	0	82688660	T	G
9	chr9_82708957	0	82708957	C	G
9	chr9_82722919	0	82722919	C	A
9	chr9_82768905	0	82768905	G	C
9	chr9_82774272	0	82774272	G	T
9	chr9_82825132	0	82825132	T	G
9	chr9_82839225	0	82839225	C	G
9	chr9_82855322	0	82855322	C	G
9	chr9_82860325	0	82860325	T	G
9	chr9_82872918	0	82872918	C	G
9	chr9_82873125	0	82873125	A	C
9	chr9_82894647	0	82894647	G	C
9	chr9_82912162	0	82912162	C	G
9	chr9_82915335	0	82915335	C	G
9	chr9_82926597	0	82926597	G	C
9	chr9_82933948	0	82933948	G	C
9	chr9_82990032	0	82990032	C	G
9	chr9_83054874	0	83054874	G	C
9	chr9_83074983	0	83074983	G	C
9	chr9_83091510	0	83091510	G	C
9	chr9_83165017	0	83165017	A	C
9	chr9_83184668	0	83184668	T	G
9	chr9_83188323	0	83188323	C	A
9	chr9_83191421	0	83191421	C	A
9	chr9_83193298	0	83193298	G	T
9	chr9_83196550	0	83196550	G	C
9	chr9_83215474	0	83215474	T	G
9	chr9_83215745	0	83215745	C	G
9	chr9_83235461	0	83235461	T	G
9	chr9_83260105	0	83260105	T	G
9	chr9_83272548	0	83272548	C	A
9	chr9_83273475	0	83273475	T	G
9	chr9_83275484	0	83275484	C	G
9	chr9_83313294	0	83313294	G	C
9	chr9_83359459	0	83359459	A	T
9	chr9_83390232	0	83390232	G	T
9	chr9_83395034	0	83395034	C	G
9	chr9_83402611	0	83402611	T	G
9	chr9_83405857	0	83405857	C	G
9	chr9_83415481	0	83415481	C	G
9	chr9_83418272	0	83418272	G	T
9	chr9_83436994	0	83436994	G	C
9	chr9_83449644	0	83449644	A	C
9	chr9_83454257	0	83454257	T	A
9	chr9_83485533	0	83485533	C	G
10	chr10_261790	0	261790	G	T
10	chr10_273831	0	273831	G	T
10	chr10_305855	0	305855	A	T
10	chr10_312385	0	312385	C	G
10	chr10_349431	0	349431	A	C
10	chr10_371327	0	371327	G	T
10	chr10_378956	0	378956	C	G
10	chr10_384794	0	384794	C	A
10	chr10_395726	0	395726	T	A
10	chr10_414721	0	414721	G	T
10	chr10_415261	0	415261	T	A
10	chr10_420697	0	420697	A	T
10	chr10_431192	0	431192	G	C
10	chr10_434719	0	434719	T	A
10	chr10_441536	0	441536	C	A
10	chr10_449357	0	449357	A	C
10	chr10_454326	0	454326	G	C
10	chr10_468386	0	468386	A	C
10	chr10_488831	0	488831	T	G
10	chr10_536615	0	536615	A	C
10	chr10_537584	0	537584	C	G
10	chr10_537698	0	537698	A	C
10	chr10_539598	0	539598	A	C
10	chr10_542935	0	542935	G	T
10	chr10_557355	0	557355	A	T
10	chr10_561503	0	561503	C	A
10	chr10_579134	0	579134	T	A
10	chr10_582241	0	582241	G	T
10	chr10_594096	0	594096	C	G
10	chr10_663405	0	663405	T	G
10	chr10_711935	0	711935	A	C
10	chr10_725046	0	725046	T	G
10	chr10_726432	0	726432	A	T
10	chr10_756941	0	756941	C	A
10	chr10_758089	0	758089	T	A
10	chr10_759008	0	759008	A	C
10	chr10_764967	0	764967	G	T
10	chr10_768892	0	768892	T	G
10	chr10_823701	0	823701	G	C
10	chr10_835468	0	835468	G	C
10	chr10_859528	0	859528	C	G
10	chr10_910191	0	910191	G	T
10	chr10_934809	0	934809	T	G
10	chr10_981060	0	981060	T	A
10	chr10_989937	0	989937	T	A
10	chr10_1005723	0	1005723	T	G
10	chr10_1009022	0	1009022	A	C
10	chr10_1010167	0	1010167	C	G
10	chr10_1027975	0	1027975	G	C
10	chr10_1056218	0	1056218	T	A
10	chr10_1082081	0	1082081	C	G
10	chr10_1086525	0	1086525	G	C
10	chr10_1126294	0	1126294	A	C
10	chr10_1130955	0	1130955	T	A
10	chr10_1146956	0	1146956	C	A
10	chr10_1153075	0	1153075	C	G
10	chr10_1153553	0	1153553	T	G
10	chr10_1163851	0	1163851	G	C
10	chr10_1173848	0	1173848	G	T
10	chr10_1183162	0	1183162	A	C
10	chr10_1193943	0	1193943	C	G
10	chr10_1202408	0	1202408	A	T
10	chr10_1213626	0	1213626	A	T
10	chr10_1235614	0	1235614	A	C
10	chr10_1238268	0	1238268	G	T
10	chr10_1243871	0	1243871	C	G
10	chr10_1250616	0	1250616	A	C
10	chr10_1256421	0	1256421	G	T
10	chr10_1257607	0	1257607	C	A
10	chr10_1258935	0	1258935	C	A
10	chr10_1277266	0	1277266	T	G
10	chr10_1278110	0	1278110	C	G
10	chr10_1282639	0	1282639	C	A
10	chr10_1293485	0	1293485	C	A
10	chr10_1324211	0	1324211	T	G
10	chr10_1337218	0	1337218	C	G
10	chr10_1337924	0	1337924	C	G
10	chr10_1342648	0	1342648	G	C
10	chr10_1379047	0	1379047	A	C
10	chr10_1387316	0	1387316	A	C
10	chr10_1404142	0	1404142	G	C
10	chr10_1422185	0	1422185	C	G
10	chr10_1422569	0	1422569	C	A
10	chr10_1472930	0	1472930	A	T
10	chr10_1481930	0	1481930	T	G
10	chr10_1510287	0	1510287	G	T
10	chr10_1531021	0	1531021	G	C
10	chr10_1533188	0	1533188	G	T
10	chr10_1536971	0	1536971	G	T
10	chr10_1542826	0	1542826	A	C
10	chr10_1584900	0	1584900	C	A
10	chr10_1609148	0	1609148	C	A
10	chr10_1620423	0	1620423	C	G
10	chr10_1632594	0	1632594	G	T
10	chr10_1636362	0	1636362	G	C
10	chr10_1641747	0	1641747	T	A
10	chr10_1645229	0	1645229	T	G
10	chr10_1654135	0	1654135	G	C
10	chr10_1688742	0	1688742	C	A
10	chr10_1704036	0	1704036	C	G
10	chr10_1706444	0	1706444	C	G
10	chr10_1711872	0	1711872	A	T
10	chr10_1744210	0	1744210	G	C
10	chr10_1766538	0	1766538	C	A
10	chr10_1768562	0	1768562	A	T
10	chr10_1772355	0	1772355	A	C
10	chr10_1779097	0	1779097	G	C
10	chr10_1785203	0	1785203	T	A
10	chr10_1785372	0	1785372	G	C
10	chr10_1832673	0	1832673	A	T
10	chr10_1833744	0	1833744	G	C
10	chr10_1842587	0	1842587	A	C
10	chr10_1846465	0	1846465	T	A
10	chr10_1847132	0	1847132	T	G
10	chr10_1867443	0	1867443	A	C
10	chr10_1869549	0	1869549	C	A
10	chr10_1883215	0	1883215	C	G
10	chr10_1895810	0	1895810	G	C
10	chr10_1937576	0	1937576	C	G
10	chr10_1972552	0	1972552	T	A
10	chr10_1973439	0	1973439	G	C
10	chr10_1998312	0	1998312	C	A
10	chr10_2010477	0	2010477	G	C
10	chr10_2015159	0	2015159	C	G
10	chr10_2025050	0	2025050	G	T
10	chr10_2033918	0	2033918	G	C
10	chr10_2080946	0	2080946	G	C
10	chr10_2082711	0	2082711	A	C
10	chr10_2084313	0	2084313	C	A
10	chr10_2097051	0	2097051	G	T
10	chr10_2106234	0	2106234	T	G
10	chr10_2143438	0	2143438	C	A
10	chr10_2148303	0	2148303	G	C
10	chr10_2165287	0	2165287	C	A
10	chr10_2174313	0	2174313	T	G
10	chr10_2185002	0	2185002	C	G
10	chr10_2189678	0	2189678	T	G
10	chr10_2198333	0	2198333	G	T
10	chr10_2207219	0	2207219	C	A
10	chr10_2216522	0	2216522	C	G
10	chr10_2233568	0	2233568	G	C
10	chr10_2238260	0	2238260	G	C
10	chr10_2245115	0	2245115	C	G
10	chr10_2257399	0	2257399	A	T
10	chr10_2279964	0	2279964	A	C
10	chr10_2284990	0	2284990	G	T
10	chr10_2286212	0	2286212	G	T
10	chr10_2325518	0	2325518	G	C
10	chr10_2326080	0	2326080	T	G
10	chr10_2326806	0	2326806	T	A
10	chr10_2330175	0	2330175	C	G
10	chr10_2348529	0	2348529	C	G
10	chr10_2349701	0	2349701	A	C
10	chr10_2351212	0	2351212	A	T
10	chr10_2357269	0	2357269	A	C
10	chr10_2359706	0	2359706	G	T
10	chr10_2360745	0	2360745	G	C
10	chr10_2362084	0	2362084	C	G
10	chr10_2409250	0	2409250	A	C
10	chr10_2423063	0	2423063	A	C
10	chr10_2442812	0	2442812	G	T
10	chr10_2452897	0	2452897	T	A
10	chr10_2455429	0	2455429	A	C
10	chr10_2460858	0	2460858	G	C
10	chr10_2462301	0	2462301	A	T
10	chr10_2467818	0	2467818	G	C
10	chr10_2471510	0	2471510	G	C
10	chr10_2473561	0	2473561	C	G
10	chr10_2487115	0	2487115	C	G
10	chr10_2511881	0	2511881	C	G
10	chr10_2513890	0	2513890	T	G
10	chr10_2527447	0	2527447	C	G
10	chr10_2560128	0	2560128	G	T
10	chr10_2561344	0	2561344	C	G
10	chr10_2565730	0	2565730	G	T
10	chr10_2567556	0	2567556	T	G
10	chr10_2573486	0	2573486	C	G
10	chr10_2577258	0	2577258	T	G
10	chr10_2578300	0	2578300	A	C
10	chr10_2586460	0	2586460	G	C
10	chr10_2593354	0	2593354	G	T
10	chr10_2600516	0	2600516	A	C
10	chr10_2603096	0	2603096	C	A
10	chr10_2604816	0	2604816	A	C
10	chr10_2653144	0	2653144	A	C
10	chr10_2653686	0	2653686	C	A
10	chr10_2674418	0	2674418	C	A
10	chr10_2680959	0	2680959	C	G
10	chr10_2689548	0	2689548	A	T
10	chr10_2693729	0	2693729	T	G
10	chr10_2694201	0	2694201	A	T
10	chr10_2706110	0	2706110	A	C
10	chr10_2709157	0	2709157	G	C
10	chr10_2710636	0	2710636	C	G
10	chr10_2716703	0	2716703	G	T
10	chr10_2733164	0	2733164	T	G
10	chr10_2738056	0	2738056	A	C
10	chr10_2780213	0	2780213	G	T
10	chr10_2790460	0	2790460	G	C
10	chr10_2811932	0	2811932	G	T
10	chr10_2833777	0	2833777	T	G
10	chr10_2846874	0	2846874	T	G
10	chr10_2849718	0	2849718	G	C
10	chr10_2857324	0	2857324	T	G
10	chr10_2862420	0	2862420	C	G
10	chr10_2870854	0	2870854	A	C
10	chr10_2880568	0	2880568	A	C
10	chr10_2924177	0	2924177	G	C
10	chr10_2936731	0	2936731	A	C
10	chr10_2938589	0	2938589	G	T
10	chr10_2945596	0	2945596	G	C
10	chr10_2954708	0	2954708	G	C
10	chr10_2956554	0	2956554	G	C
10	chr10_2956694	0	2956694	G	T
10	chr10_2960742	0	2960742	A	C
10	chr10_2964264	0	2964264	A	C
10	chr10_2985755	0	2985755	C	G
10	chr10_2988108	0	2988108	G	T
10	chr10_3024506	0	3024506	T	G
10	chr10_3040222	0	3040222	G	C
10	chr10_3049877	0	3049877	C	G
10	chr10_3049898	0	3049898	A	C
10	chr10_3054241	0	3054241	G	C
10	chr10_3061372	0	3061372	C	G
10	chr10_3076450	0	3076450	G	C
10	chr10_3078474	0	3078474	G	C
10	chr10_3091272	0	3091272	T	G
10	chr10_3096562	0	3096562	T	G
10	chr10_3106366	0	3106366	C	G
10	chr10_3124740	0	3124740	C	A
10	chr10_3128841	0	3128841	G	T
10	chr10_3160537	0	3160537	C	G
10	chr10_3166793	0	3166793	C	G
10	chr10_3169582	0	3169582	G	C
10	chr10_3183350	0	3183350	G	C
10	chr10_3195221	0	3195221	C	G
10	chr10_3214867	0	3214867	G	C
10	chr10_3216983	0	3216983	T	G
10	chr10_3239182	0	3239182	A	T
10	chr10_3245436	0	3245436	G	T
10	chr10_3253747	0	3253747	T	A
10	chr10_3259203	0	3259203	C	G
10	chr10_3262007	0	3262007	C	G
10	chr10_3275891	0	3275891	G	C
10	chr10_3313544	0	3313544	G	T
10	chr10_3328867	0	3328867	T	A
10	chr10_3379645	0	3379645	G	T
10	chr10_3391936	0	3391936	C	A
10	chr10_3412049	0	3412049	G	T
10	chr10_3455827	0	3455827	C	A
10	chr10_3462493	0	3462493	A	C
10	chr10_3470429	0	3470429	T	A
10	chr10_3484728	0	3484728	G	T
10	chr10_3494093	0	3494093	C	A
10	chr10_3503729	0	3503729	A	C
10	chr10_3513487	0	3513487	G	C
10	chr10_3521067	0	3521067	A	C
10	chr10_3526438	0	3526438	C	A
10	chr10_3527814	0	3527814	C	G
10	chr10_3545711	0	3545711	A	T
10	chr10_3549329	0	3549329	G	T
10	chr10_3553509	0	3553509	A	C
10	chr10_3585538	0	3585538	G	T
10	chr10_3591893	0	3591893	A	T
10	chr10_3602140	0	3602140	C	G
10	chr10_3607297	0	3607297	C	A
10	chr10_3612089	0	3612089	C	A
10	chr10_3617057	0	3617057	G	T
10	chr10_3619265	0	3619265	C	A
10	chr10_3633435	0	3633435	A	C
10	chr10_3634902	0	3634902	G	C
10	chr10_3638302	0	3638302	C	G
10	chr10_3661208	0	3661208	C	A
10	chr10_3690189	0	3690189	C	A
10	chr10_3701514	0	3701514	G	T
10	chr10_3746783	0	3746783	T	A
10	chr10_3757041	0	3757041	G	C
10	chr10_3783074	0	3783074	C	G
10	chr10_3795618	0	3795618	G	T
10	chr10_3818985	0	3818985	C	A
10	chr10_3821809	0	3821809	G	C
10	chr10_3831793	0	3831793	C	A
10	chr10_3849623	0	3849623	G	C
10	chr10_3904446	0	3904446	G	T
10	chr10_3919397	0	3919397	G	T
10	chr10_3921302	0	3921302	A	C
10	chr10_3939390	0	3939390	A	C
10	chr10_3944156	0	3944156	G	C
10	chr10_3947258	0	3947258	G	C
10	chr10_3948791	0	3948791	A	C
10	chr10_3967169	0	3967169	G	T
10	chr10_3979157	0	3979157	C	G
10	chr10_3979987	0	3979987	G	T
10	chr10_3980846	0	3980846	C	A
10	chr10_3986704	0	3986704	T	G
10	chr10_4012404	0	4012404	C	A
10	chr10_4020641	0	4020641	T	G
10	chr10_4024455	0	4024455	A	T
10	chr10_4032254	0	4032254	G	T
10	chr10_4041793	0	4041793	C	G
10	chr10_4054289	0	4054289	T	G
10	chr10_4066346	0	4066346	T	G
10	chr10_4074524	0	4074524	C	G
10	chr10_4082439	0	4082439	G	C
10	chr10_4083561	0	4083561	C	G
10	chr10_4084360	0	4084360	A	C
10	chr10_4114165	0	4114165	A	T
10	chr10_4136110	0	4136110	A	C
10	chr10_4138079	0	4138079	G	C
10	chr10_4170687	0	4170687	A	C
10	chr10_4184753	0	4184753	T	G
10	chr10_4222768	0	4222768	T	G
10	chr10_4230844	0	4230844	T	G
10	chr10_4234818	0	4234818	G	C
10	chr10_4265424	0	4265424	G	T
10	chr10_4273224	0	4273224	G	C
10	chr10_4298127	0	4298127	A	T
10	chr10_4303901	0	4303901	A	C
10	chr10_4314391	0	4314391	T	G
10	chr10_4316207	0	4316207	C	A
10	chr10_4324626	0	4324626	C	A
10	chr10_4341269	0	4341269	T	G
10	chr10_4371625	0	4371625	C	G
10	chr10_4375355	0	4375355	G	C
10	chr10_4379531	0	4379531	G	T
10	chr10_4405877	0	4405877	C	G
10	chr10_4423135	0	4423135	A	C
10	chr10_4464032	0	4464032	A	C
10	chr10_4468461	0	4468461	T	G
10	chr10_4470526	0	4470526	G	C
10	chr10_4476534	0	4476534	A	C
10	chr10_4526063	0	4526063	C	G
10	chr10_4526761	0	4526761	C	G
10	chr10_4527304	0	4527304	G	C
10	chr10_4528625	0	4528625	G	T
10	chr10_4550217	0	4550217	C	G
10	chr10_4550840	0	4550840	G	C
10	chr10_4559092	0	4559092	G	C
10	chr10_4576185	0	4576185	C	G
10	chr10_4580268	0	4580268	G	C
10	chr10_4585672	0	4585672	G	C
10	chr10_4589149	0	4589149	T	G
10	chr10_4597724	0	4597724	A	C
10	chr10_4625911	0	4625911	A	C
10	chr10_4636023	0	4636023	C	G
10	chr10_4641061	0	4641061	A	T
10	chr10_4653637	0	4653637	G	C
10	chr10_4654448	0	4654448	T	G
10	chr10_4655857	0	4655857	G	T
10	chr10_4657784	0	4657784	A	T
10	chr10_4665938	0	4665938	C	A
10	chr10_4706860	0	4706860	T	A
10	chr10_4719188	0	4719188	T	G
10	chr10_4729370	0	4729370	C	G
10	chr10_4738047	0	4738047	G	C
10	chr10_4764967	0	4764967	A	C
10	chr10_4783372	0	4783372	T	G
10	chr10_4786498	0	4786498	T	G
10	chr10_4805289	0	4805289	T	A
10	chr10_4811176	0	4811176	T	G
10	chr10_4813069	0	4813069	T	G
10	chr10_4817774	0	4817774	C	G
10	chr10_4819445	0	4819445	C	A
10	chr10_4831205	0	4831205	G	T
10	chr10_4871655	0	4871655	G	C
10	chr10_4871968	0	4871968	A	T
10	chr10_4889866	0	4889866	C	G
10	chr10_4909342	0	4909342	C	G
10	chr10_4912213	0	4912213	C	G
10	chr10_4917181	0	4917181	T	G
10	chr10_4918506	0	4918506	G	C
10	chr10_4938295	0	4938295	A	C
10	chr10_4957084	0	4957084	T	G
10	chr10_4963756	0	4963756	A	C
10	chr10_4966730	0	4966730	C	A
10	chr10_4981242	0	4981242	C	G
10	chr10_4985456	0	4985456	T	G
10	chr10_4991210	0	4991210	T	G
10	chr10_5023369	0	5023369	C	A
10	chr10_5033392	0	5033392	C	A
10	chr10_5040520	0	5040520	A	C
10	chr10_5074293	0	5074293	A	T
10	chr10_5169479	0	5169479	G	C
10	chr10_5187470	0	5187470	T	G
10	chr10_5224489	0	5224489	T	G
10	chr10_5246963	0	5246963	A	C
10	chr10_5250094	0	5250094	G	C
10	chr10_5337326	0	5337326	G	C
10	chr10_5358525	0	5358525	C	G
10	chr10_5406902	0	5406902	A	C
10	chr10_5420539	0	5420539	C	G
10	chr10_5428757	0	5428757	T	A
10	chr10_5433195	0	5433195	T	G
10	chr10_5433261	0	5433261	A	C
10	chr10_5455777	0	5455777	T	G
10	chr10_5460686	0	5460686	G	T
10	chr10_5468101	0	5468101	C	A
10	chr10_5468790	0	5468790	G	C
10	chr10_5480662	0	5480662	G	T
10	chr10_5554142	0	5554142	G	T
10	chr10_5554332	0	5554332	G	T
10	chr10_5566417	0	5566417	G	T
10	chr10_5608300	0	5608300	T	G
10	chr10_5612974	0	5612974	C	A
10	chr10_5615224	0	5615224	A	C
10	chr10_5615709	0	5615709	G	T
10	chr10_5632498	0	5632498	T	G
10	chr10_5654238	0	5654238	A	C
10	chr10_5690371	0	5690371	T	G
10	chr10_5698837	0	5698837	C	A
10	chr10_5699742	0	5699742	A	T
10	chr10_5699812	0	5699812	A	T
10	chr10_5729305	0	5729305	G	C
10	chr10_5736381	0	5736381	G	T
10	chr10_5741083	0	5741083	G	C
10	chr10_5754889	0	5754889	A	T
10	chr10_5770843	0	5770843	G	C
10	chr10_5778865	0	5778865	G	C
10	chr10_5803035	0	5803035	G	T
10	chr10_5807089	0	5807089	G	T
10	chr10_5816032	0	5816032	C	A
10	chr10_5826655	0	5826655	C	A
10	chr10_5849895	0	5849895	C	G
10	chr10_5858837	0	5858837	G	C
10	chr10_5875622	0	5875622	A	C
10	chr10_5902389	0	5902389	T	G
10	chr10_5905074	0	5905074	C	G
10	chr10_5911696	0	5911696	G	T
10	chr10_5991837	0	5991837	A	T
10	chr10_6004753	0	6004753	G	T
10	chr10_6035568	0	6035568	G	T
10	chr10_6037174	0	6037174	A	T
10	chr10_6043974	0	6043974	T	G
10	chr10_6048312	0	6048312	C	G
10	chr10_6059895	0	6059895	A	C
10	chr10_6060011	0	6060011	T	G
10	chr10_6060464	0	6060464	G	T
10	chr10_6068033	0	6068033	A	T
10	chr10_6095305	0	6095305	A	C
10	chr10_6129669	0	6129669	C	A
10	chr10_6133203	0	6133203	C	A
10	chr10_6198971	0	6198971	G	C
10	chr10_6207629	0	6207629	C	G
10	chr10_6227974	0	6227974	G	T
10	chr10_6249621	0	6249621	C	G
10	chr10_6259623	0	6259623	G	C
10	chr10_6325904	0	6325904	A	C
10	chr10_6328147	0	6328147	C	A
10	chr10_6331910	0	6331910	A	C
10	chr10_6342223	0	6342223	A	T
10	chr10_6399020	0	6399020	A	C
10	chr10_6406856	0	6406856	C	A
10	chr10_6435098	0	6435098	G	C
10	chr10_6462977	0	6462977	A	C
10	chr10_6485655	0	6485655	C	G
10	chr10_6505691	0	6505691	C	A
10	chr10_6529809	0	6529809	T	A
10	chr10_6534442	0	6534442	T	G
10	chr10_6548691	0	6548691	C	G
10	chr10_6548807	0	6548807	T	G
10	chr10_6563023	0	6563023	T	G
10	chr10_6583970	0	6583970	A	C
10	chr10_6596567	0	6596567	T	G
10	chr10_6597957	0	6597957	T	G
10	chr10_6662322	0	6662322	C	A
10	chr10_6666120	0	6666120	C	A
10	chr10_6677773	0	6677773	A	C
10	chr10_6840560	0	6840560	T	A
10	chr10_6857946	0	6857946	G	C
10	chr10_6858020	0	6858020	T	G
10	chr10_6863209	0	6863209	C	G
10	chr10_6866741	0	6866741	G	T
10	chr10_6878410	0	6878410	C	A
10	chr10_6889462	0	6889462	C	G
10	chr10_6908212	0	6908212	G	C
10	chr10_6928658	0	6928658	G	C
10	chr10_6938014	0	6938014	T	G
10	chr10_6947813	0	6947813	C	G
10	chr10_6954439	0	6954439	T	A
10	chr10_6961345	0	6961345	G	C
10	chr10_6970181	0	6970181	C	A
10	chr10_6982977	0	6982977	G	C
10	chr10_6996095	0	6996095	T	G
10	chr10_6996233	0	6996233	G	C
10	chr10_7002202	0	7002202	T	A
10	chr10_7006222	0	7006222	C	A
10	chr10_7009631	0	7009631	G	C
10	chr10_7028775	0	7028775	C	G
10	chr10_7076273	0	7076273	G	C
10	chr10_7079476	0	7079476	A	C
10	chr10_7081652	0	7081652	G	C
10	chr10_7098823	0	7098823	C	G
10	chr10_7107480	0	7107480	G	T
10	chr10_7114097	0	7114097	A	T
10	chr10_7121291	0	7121291	C	G
10	chr10_7133972	0	7133972	A	C
10	chr10_7147861	0	7147861	C	G
10	chr10_7151104	0	7151104	G	C
10	chr10_7166741	0	7166741	A	T
10	chr10_7174643	0	7174643	T	G
10	chr10_7184073	0	7184073	T	A
10	chr10_7232472	0	7232472	G	C
10	chr10_7254360	0	7254360	G	C
10	chr10_7265539	0	7265539	C	G
10	chr10_7277073	0	7277073	C	A
10	chr10_7295197	0	7295197	A	C
10	chr10_7344906	0	7344906	T	A
10	chr10_7364650	0	7364650	A	T
10	chr10_7398079	0	7398079	T	A
10	chr10_7407510	0	7407510	T	G
10	chr10_7419588	0	7419588	G	C
10	chr10_7451277	0	7451277	C	A
10	chr10_7491181	0	7491181	G	C
10	chr10_7511863	0	7511863	G	T
10	chr10_7543085	0	7543085	T	A
10	chr10_7634768	0	7634768	G	C
10	chr10_7643301	0	7643301	T	A
10	chr10_7649820	0	7649820	G	C
10	chr10_7665932	0	7665932	T	A
10	chr10_7720874	0	7720874	C	G
10	chr10_7733209	0	7733209	C	A
10	chr10_7744153	0	7744153	T	A
10	chr10_7763221	0	7763221	T	A
10	chr10_7842310	0	7842310	T	G
10	chr10_7842318	0	7842318	C	G
10	chr10_7869836	0	7869836	T	A
10	chr10_7899028	0	7899028	G	T
10	chr10_7916413	0	7916413	A	T
10	chr10_7945884	0	7945884	C	A
10	chr10_7985872	0	7985872	C	A
10	chr10_7999963	0	7999963	G	T
10	chr10_8027031	0	8027031	C	A
10	chr10_8040628	0	8040628	T	G
10	chr10_8053621	0	8053621	C	G
10	chr10_8082140	0	8082140	C	G
10	chr10_8135838	0	8135838	T	G
10	chr10_8205712	0	8205712	A	C
10	chr10_8276709	0	8276709	G	C
10	chr10_8296829	0	8296829	C	G
10	chr10_8299417	0	8299417	C	G
10	chr10_8324303	0	8324303	T	A
10	chr10_8354812	0	8354812	T	G
10	chr10_8412996	0	8412996	G	C
10	chr10_8448162	0	8448162	A	T
10	chr10_8466410	0	8466410	A	T
10	chr10_8483519	0	8483519	C	A
10	chr10_8489974	0	8489974	T	A
10	chr10_8528094	0	8528094	G	C
10	chr10_8545600	0	8545600	A	C
10	chr10_8590694	0	8590694	G	T
10	chr10_8596688	0	8596688	T	G
10	chr10_8644005	0	8644005	A	T
10	chr10_8711499	0	8711499	C	A
10	chr10_8720745	0	8720745	C	A
10	chr10_8723626	0	8723626	G	C
10	chr10_8731445	0	8731445	T	G
10	chr10_8741000	0	8741000	A	C
10	chr10_8754885	0	8754885	G	T
10	chr10_8778401	0	8778401	A	C
10	chr10_8783257	0	8783257	T	G
10	chr10_8811813	0	8811813	T	G
10	chr10_8812206	0	8812206	A	T
10	chr10_8813004	0	8813004	T	A
10	chr10_8817499	0	8817499	G	T
10	chr10_8827370	0	8827370	C	A
10	chr10_8830582	0	8830582	G	C
10	chr10_8862099	0	8862099	G	T
10	chr10_8890603	0	8890603	G	T
10	chr10_8919520	0	8919520	C	A
10	chr10_8942373	0	8942373	C	G
10	chr10_8946330	0	8946330	C	A
10	chr10_8970817	0	8970817	A	T
10	chr10_8973623	0	8973623	C	G
10	chr10_8987913	0	8987913	T	G
10	chr10_8998478	0	8998478	T	G
10	chr10_8999800	0	8999800	C	G
10	chr10_9019079	0	9019079	G	T
10	chr10_9043346	0	9043346	C	A
10	chr10_9066723	0	9066723	G	C
10	chr10_9092389	0	9092389	T	G
10	chr10_9095364	0	9095364	T	G
10	chr10_9103229	0	9103229	A	C
10	chr10_9124701	0	9124701	G	T
10	chr10_9131466	0	9131466	T	G
10	chr10_9142815	0	9142815	C	G
10	chr10_9146240	0	9146240	C	A
10	chr10_9173265	0	9173265	T	G
10	chr10_9180219	0	9180219	G	T
10	chr10_9184626	0	9184626	G	C
10	chr10_9197367	0	9197367	G	C
10	chr10_9217450	0	9217450	T	G
10	chr10_9227425	0	9227425	C	A
10	chr10_9242021	0	9242021	G	C
10	chr10_9254145	0	9254145	C	G
10	chr10_9258238	0	9258238	T	G
10	chr10_9262270	0	9262270	C	G
10	chr10_9262529	0	9262529	T	A
10	chr10_9265512	0	9265512	A	T
10	chr10_9266532	0	9266532	G	C
10	chr10_9267998	0	9267998	G	T
10	chr10_9276916	0	9276916	T	A
10	chr10_9298790	0	9298790	C	A
10	chr10_9304757	0	9304757	A	T
10	chr10_9306414	0	9306414	T	A
10	chr10_9314702	0	9314702	C	G
10	chr10_9317266	0	9317266	T	A
10	chr10_9392921	0	9392921	T	A
10	chr10_9411783	0	9411783	C	G
10	chr10_9421057	0	9421057	G	C
10	chr10_9423059	0	9423059	A	C
10	chr10_9444595	0	9444595	A	C
10	chr10_9447932	0	9447932	T	G
10	chr10_9480238	0	9480238	C	G
10	chr10_9554630	0	9554630	T	A
10	chr10_9564956	0	9564956	A	C
10	chr10_9600318	0	9600318	A	C
10	chr10_9614074	0	9614074	A	T
10	chr10_9622986	0	9622986	T	A
10	chr10_9631227	0	9631227	G	C
10	chr10_9700919	0	9700919	C	A
10	chr10_9702646	0	9702646	C	A
10	chr10_9725825	0	9725825	G	C
10	chr10_9734637	0	9734637	T	G
10	chr10_9798330	0	9798330	C	A
10	chr10_9812278	0	9812278	A	C
10	chr10_9846881	0	9846881	C	G
10	chr10_9942673	0	9942673	C	G
10	chr10_9968463	0	9968463	C	G
10	chr10_9976659	0	9976659	T	G
10	chr10_10062006	0	10062006	G	C
10	chr10_10124449	0	10124449	T	A
10	chr10_10130537	0	10130537	T	G
10	chr10_10181615	0	10181615	C	G
10	chr10_10199715	0	10199715	T	A
10	chr10_10243988	0	10243988	G	C
10	chr10_10252446	0	10252446	G	C
10	chr10_10266567	0	10266567	G	C
10	chr10_10297122	0	10297122	A	C
10	chr10_10322217	0	10322217	C	G
10	chr10_10351167	0	10351167	C	G
10	chr10_10363352	0	10363352	C	A
10	chr10_10367604	0	10367604	C	G
10	chr10_10413072	0	10413072	C	G
10	chr10_10421056	0	10421056	G	T
10	chr10_10451824	0	10451824	G	C
10	chr10_10469881	0	10469881	A	T
10	chr10_10478296	0	10478296	C	A
10	chr10_10514505	0	10514505	T	G
10	chr10_10529811	0	10529811	T	G
10	chr10_10532091	0	10532091	C	A
10	chr10_10536388	0	10536388	C	A
10	chr10_10543287	0	10543287	C	G
10	chr10_10545616	0	10545616	C	G
10	chr10_10587569	0	10587569	C	G
10	chr10_10656503	0	10656503	C	G
10	chr10_10675671	0	10675671	G	C
10	chr10_10726462	0	10726462	C	G
10	chr10_10760398	0	10760398	G	C
10	chr10_10783494	0	10783494	T	G
10	chr10_10786472	0	10786472	G	T
10	chr10_10800175	0	10800175	G	T
10	chr10_10800305	0	10800305	G	C
10	chr10_10807276	0	10807276	A	C
10	chr10_10821166	0	10821166	T	G
10	chr10_10855177	0	10855177	C	G
10	chr10_10882569	0	10882569	C	G
10	chr10_10884047	0	10884047	G	C
10	chr10_10925979	0	10925979	C	A
10	chr10_10954923	0	10954923	G	C
10	chr10_10956269	0	10956269	C	G
10	chr10_10988932	0	10988932	C	A
10	chr10_11005565	0	11005565	A	T
10	chr10_11009774	0	11009774	G	T
10	chr10_11012127	0	11012127	A	T
10	chr10_11040464	0	11040464	G	C
10	chr10_11046975	0	11046975	C	G
10	chr10_11048279	0	11048279	C	G
10	chr10_11061724	0	11061724	A	C
10	chr10_11118818	0	11118818	T	G
10	chr10_11132270	0	11132270	G	T
10	chr10_11165397	0	11165397	A	T
10	chr10_11197349	0	11197349	T	G
10	chr10_11213345	0	11213345	T	A
10	chr10_11236401	0	11236401	G	T
10	chr10_11250834	0	11250834	G	T
10	chr10_11253426	0	11253426	A	C
10	chr10_11286642	0	11286642	G	T
10	chr10_11291056	0	11291056	T	G
10	chr10_11343686	0	11343686	A	C
10	chr10_11343919	0	11343919	A	C
10	chr10_11398490	0	11398490	C	A
10	chr10_11401752	0	11401752	A	C
10	chr10_11407057	0	11407057	A	C
10	chr10_11410748	0	11410748	A	C
10	chr10_11417825	0	11417825	T	G
10	chr10_11437213	0	11437213	G	T
10	chr10_11438538	0	11438538	C	G
10	chr10_11438587	0	11438587	T	A
10	chr10_11452893	0	11452893	T	G
10	chr10_11461544	0	11461544	C	G
10	chr10_11462036	0	11462036	A	C
10	chr10_11464055	0	11464055	G	C
10	chr10_11469653	0	11469653	C	G
10	chr10_11470872	0	11470872	T	G
10	chr10_11481093	0	11481093	C	A
10	chr10_11492400	0	11492400	A	C
10	chr10_11501361	0	11501361	A	T
10	chr10_11505157	0	11505157	T	A
10	chr10_11515228	0	11515228	G	T
10	chr10_11549957	0	11549957	A	C
10	chr10_11556570	0	11556570	T	G
10	chr10_11566438	0	11566438	T	G
10	chr10_11581979	0	11581979	A	C
10	chr10_11601252	0	11601252	C	A
10	chr10_11603774	0	11603774	A	C
10	chr10_11616963	0	11616963	C	A
10	chr10_11648531	0	11648531	T	G
10	chr10_11676465	0	11676465	A	C
10	chr10_11701037	0	11701037	G	C
10	chr10_11762420	0	11762420	T	G
10	chr10_11804837	0	11804837	C	A
10	chr10_11820128	0	11820128	C	A
10	chr10_11824099	0	11824099	A	C
10	chr10_11830651	0	11830651	A	T
10	chr10_11890411	0	11890411	T	A
10	chr10_11894673	0	11894673	T	A
10	chr10_11921534	0	11921534	A	C
10	chr10_11928396	0	11928396	C	G
10	chr10_11939369	0	11939369	T	G
10	chr10_11943865	0	11943865	T	G
10	chr10_11954706	0	11954706	G	T
10	chr10_11966233	0	11966233	A	T
10	chr10_11978435	0	11978435	C	G
10	chr10_12013644	0	12013644	T	G
10	chr10_12070770	0	12070770	G	C
10	chr10_12076190	0	12076190	A	T
10	chr10_12098293	0	12098293	G	T
10	chr10_12123344	0	12123344	T	A
10	chr10_12126811	0	12126811	C	G
10	chr10_12127093	0	12127093	G	T
10	chr10_12137530	0	12137530	C	A
10	chr10_12141290	0	12141290	C	G
10	chr10_12154372	0	12154372	C	A
10	chr10_12171427	0	12171427	C	G
10	chr10_12175082	0	12175082	G	C
10	chr10_12176702	0	12176702	A	T
10	chr10_12177229	0	12177229	C	G
10	chr10_12179485	0	12179485	T	G
10	chr10_12181345	0	12181345	C	A
10	chr10_12211805	0	12211805	A	C
10	chr10_12221541	0	12221541	T	G
10	chr10_12222545	0	12222545	G	T
10	chr10_12226230	0	12226230	T	G
10	chr10_12227766	0	12227766	T	A
10	chr10_12228645	0	12228645	C	A
10	chr10_12230894	0	12230894	G	T
10	chr10_12231103	0	12231103	C	A
10	chr10_12234228	0	12234228	C	A
10	chr10_12234530	0	12234530	T	G
10	chr10_12235444	0	12235444	C	G
10	chr10_12243614	0	12243614	A	T
10	chr10_12254256	0	12254256	A	C
10	chr10_12269902	0	12269902	A	T
10	chr10_12270816	0	12270816	C	A
10	chr10_12276877	0	12276877	A	C
10	chr10_12282524	0	12282524	C	G
10	chr10_12323489	0	12323489	T	G
10	chr10_12339119	0	12339119	G	T
10	chr10_12343611	0	12343611	A	C
10	chr10_12346151	0	12346151	A	C
10	chr10_12355422	0	12355422	C	A
10	chr10_12369927	0	12369927	A	T
10	chr10_12370451	0	12370451	T	G
10	chr10_12503969	0	12503969	C	A
10	chr10_12506480	0	12506480	G	C
10	chr10_12512461	0	12512461	C	A
10	chr10_12513547	0	12513547	T	G
10	chr10_12515270	0	12515270	A	C
10	chr10_12581674	0	12581674	G	C
10	chr10_12600627	0	12600627	A	T
10	chr10_12614477	0	12614477	G	T
10	chr10_12622054	0	12622054	C	G
10	chr10_12623248	0	12623248	A	C
10	chr10_12637711	0	12637711	T	G
10	chr10_12639300	0	12639300	A	C
10	chr10_12642483	0	12642483	G	C
10	chr10_12650550	0	12650550	C	A
10	chr10_12654836	0	12654836	T	G
10	chr10_12664463	0	12664463	C	A
10	chr10_12665966	0	12665966	A	T
10	chr10_12695886	0	12695886	A	T
10	chr10_12733068	0	12733068	A	C
10	chr10_12735152	0	12735152	C	G
10	chr10_12754294	0	12754294	C	G
10	chr10_12758900	0	12758900	A	C
10	chr10_12766225	0	12766225	C	A
10	chr10_12769289	0	12769289	C	G
10	chr10_12771432	0	12771432	C	G
10	chr10_12771770	0	12771770	G	T
10	chr10_12782592	0	12782592	C	G
10	chr10_12802240	0	12802240	G	T
10	chr10_12806642	0	12806642	A	C
10	chr10_12825226	0	12825226	G	C
10	chr10_12834573	0	12834573	G	T
10	chr10_12838846	0	12838846	C	G
10	chr10_12853263	0	12853263	A	T
10	chr10_12871330	0	12871330	C	G
10	chr10_12882592	0	12882592	A	T
10	chr10_12891647	0	12891647	T	G
10	chr10_12905374	0	12905374	A	C
10	chr10_12923433	0	12923433	G	T
10	chr10_12972456	0	12972456	T	G
10	chr10_13039468	0	13039468	G	C
10	chr10_13112692	0	13112692	G	T
10	chr10_13118691	0	13118691	G	C
10	chr10_13132818	0	13132818	T	G
10	chr10_13178589	0	13178589	T	A
10	chr10_13197005	0	13197005	T	G
10	chr10_13216565	0	13216565	G	C
10	chr10_13238655	0	13238655	C	G
10	chr10_13262817	0	13262817	T	G
10	chr10_13312202	0	13312202	C	G
10	chr10_13370983	0	13370983	T	A
10	chr10_13378126	0	13378126	C	G
10	chr10_13479804	0	13479804	A	C
10	chr10_13581116	0	13581116	A	T
10	chr10_13595602	0	13595602	G	C
10	chr10_13601946	0	13601946	T	G
10	chr10_13616625	0	13616625	C	G
10	chr10_13641798	0	13641798	C	G
10	chr10_13681299	0	13681299	T	A
10	chr10_13681783	0	13681783	C	G
10	chr10_13685829	0	13685829	C	G
10	chr10_13701468	0	13701468	A	C
10	chr10_13713519	0	13713519	G	T
10	chr10_13718154	0	13718154	C	A
10	chr10_13725456	0	13725456	T	G
10	chr10_13818929	0	13818929	T	G
10	chr10_13825253	0	13825253	G	C
10	chr10_13828057	0	13828057	C	G
10	chr10_13831260	0	13831260	A	T
10	chr10_13844177	0	13844177	C	A
10	chr10_13850438	0	13850438	A	C
10	chr10_13870460	0	13870460	C	G
10	chr10_13881749	0	13881749	T	G
10	chr10_13882042	0	13882042	C	G
10	chr10_13889375	0	13889375	C	G
10	chr10_13900634	0	13900634	T	G
10	chr10_13912959	0	13912959	T	G
10	chr10_13913731	0	13913731	C	A
10	chr10_13916093	0	13916093	T	G
10	chr10_13945948	0	13945948	C	G
10	chr10_13969612	0	13969612	T	G
10	chr10_13978431	0	13978431	C	A
10	chr10_14034439	0	14034439	T	A
10	chr10_14042836	0	14042836	C	A
10	chr10_14051815	0	14051815	C	G
10	chr10_14074203	0	14074203	C	G
10	chr10_14083823	0	14083823	T	G
10	chr10_14089298	0	14089298	C	G
10	chr10_14136650	0	14136650	C	G
10	chr10_14197896	0	14197896	T	A
10	chr10_14203214	0	14203214	G	T
10	chr10_14207657	0	14207657	G	C
10	chr10_14229600	0	14229600	T	A
10	chr10_14233903	0	14233903	C	A
10	chr10_14255396	0	14255396	T	G
10	chr10_14268872	0	14268872	C	A
10	chr10_14285130	0	14285130	G	C
10	chr10_14307681	0	14307681	G	C
10	chr10_14311766	0	14311766	G	T
10	chr10_14316453	0	14316453	G	C
10	chr10_14327761	0	14327761	A	C
10	chr10_14380244	0	14380244	C	A
10	chr10_14412926	0	14412926	C	G
10	chr10_14415628	0	14415628	G	C
10	chr10_14417213	0	14417213	T	G
10	chr10_14435324	0	14435324	T	G
10	chr10_14465120	0	14465120	G	C
10	chr10_14477487	0	14477487	A	T
10	chr10_14497316	0	14497316	C	G
10	chr10_14538539	0	14538539	G	T
10	chr10_14568261	0	14568261	A	C
10	chr10_14570799	0	14570799	G	C
10	chr10_14586940	0	14586940	G	T
10	chr10_14610896	0	14610896	A	C
10	chr10_14650353	0	14650353	A	T
10	chr10_14668356	0	14668356	C	G
10	chr10_14723604	0	14723604	G	T
10	chr10_14741459	0	14741459	T	A
10	chr10_14749033	0	14749033	C	G
10	chr10_14766851	0	14766851	C	G
10	chr10_14780837	0	14780837	G	C
10	chr10_14787244	0	14787244	G	T
10	chr10_14788031	0	14788031	T	G
10	chr10_14791666	0	14791666	A	T
10	chr10_14831586	0	14831586	A	C
10	chr10_14840501	0	14840501	G	C
10	chr10_14849656	0	14849656	G	C
10	chr10_14850336	0	14850336	A	T
10	chr10_14884970	0	14884970	G	T
10	chr10_14894108	0	14894108	G	T
10	chr10_14921154	0	14921154	T	G
10	chr10_14923133	0	14923133	C	G
10	chr10_14975397	0	14975397	G	T
10	chr10_14977267	0	14977267	G	C
10	chr10_15004727	0	15004727	G	C
10	chr10_15070504	0	15070504	C	G
10	chr10_15085026	0	15085026	G	C
10	chr10_15091858	0	15091858	C	A
10	chr10_15103859	0	15103859	A	C
10	chr10_15155728	0	15155728	C	G
10	chr10_15180262	0	15180262	C	G
10	chr10_15193787	0	15193787	G	T
10	chr10_15197480	0	15197480	A	C
10	chr10_15199125	0	15199125	G	C
10	chr10_15233814	0	15233814	T	G
10	chr10_15238615	0	15238615	C	A
10	chr10_15241286	0	15241286	G	C
10	chr10_15266666	0	15266666	G	C
10	chr10_15275841	0	15275841	G	T
10	chr10_15282254	0	15282254	C	G
10	chr10_15285568	0	15285568	A	T
10	chr10_15294352	0	15294352	C	G
10	chr10_15388738	0	15388738	C	A
10	chr10_15394996	0	15394996	G	T
10	chr10_15445413	0	15445413	T	G
10	chr10_15457601	0	15457601	G	T
10	chr10_15460804	0	15460804	A	C
10	chr10_15463278	0	15463278	C	G
10	chr10_15464741	0	15464741	T	G
10	chr10_15464783	0	15464783	T	G
10	chr10_15499192	0	15499192	C	G
10	chr10_15543841	0	15543841	C	G
10	chr10_15557013	0	15557013	C	A
10	chr10_15579413	0	15579413	A	C
10	chr10_15591802	0	15591802	G	T
10	chr10_15607450	0	15607450	A	C
10	chr10_15609260	0	15609260	G	T
10	chr10_15615384	0	15615384	T	G
10	chr10_15623740	0	15623740	G	C
10	chr10_15722836	0	15722836	T	G
10	chr10_15734255	0	15734255	C	A
10	chr10_15749594	0	15749594	A	C
10	chr10_15758466	0	15758466	G	C
10	chr10_15784098	0	15784098	T	G
10	chr10_15813907	0	15813907	G	C
10	chr10_15819277	0	15819277	G	C
10	chr10_15834767	0	15834767	T	G
10	chr10_15893060	0	15893060	T	G
10	chr10_15905454	0	15905454	C	G
10	chr10_15976712	0	15976712	C	G
10	chr10_15985409	0	15985409	T	G
10	chr10_15995602	0	15995602	C	G
10	chr10_16014659	0	16014659	T	G
10	chr10_16015613	0	16015613	A	T
10	chr10_16069797	0	16069797	G	T
10	chr10_16072640	0	16072640	T	A
10	chr10_16113720	0	16113720	C	G
10	chr10_16132919	0	16132919	G	T
10	chr10_16139467	0	16139467	A	C
10	chr10_16146489	0	16146489	G	T
10	chr10_16148940	0	16148940	C	G
10	chr10_16160008	0	16160008	G	T
10	chr10_16189718	0	16189718	A	C
10	chr10_16190352	0	16190352	C	G
10	chr10_16201311	0	16201311	G	C
10	chr10_16205310	0	16205310	G	T
10	chr10_16214635	0	16214635	C	G
10	chr10_16240433	0	16240433	G	C
10	chr10_16273384	0	16273384	A	C
10	chr10_16277543	0	16277543	C	G
10	chr10_16281149	0	16281149	G	C
10	chr10_16283671	0	16283671	C	G
10	chr10_16284247	0	16284247	G	T
10	chr10_16324468	0	16324468	A	T
10	chr10_16397303	0	16397303	G	C
10	chr10_16400067	0	16400067	A	C
10	chr10_16400071	0	16400071	T	G
10	chr10_16405156	0	16405156	G	T
10	chr10_16411989	0	16411989	T	G
10	chr10_16429419	0	16429419	T	G
10	chr10_16430240	0	16430240	C	A
10	chr10_16466015	0	16466015	A	T
10	chr10_16476254	0	16476254	A	C
10	chr10_16515917	0	16515917	G	T
10	chr10_16536658	0	16536658	A	C
10	chr10_16612969	0	16612969	T	G
10	chr10_16693567	0	16693567	T	G
10	chr10_16724029	0	16724029	C	A
10	chr10_16738458	0	16738458	A	C
10	chr10_16762286	0	16762286	A	T
10	chr10_16767960	0	16767960	A	C
10	chr10_16769853	0	16769853	G	C
10	chr10_16807650	0	16807650	T	G
10	chr10_16834646	0	16834646	G	C
10	chr10_16834951	0	16834951	T	G
10	chr10_16870752	0	16870752	G	T
10	chr10_16879511	0	16879511	G	T
10	chr10_16902887	0	16902887	G	T
10	chr10_16906531	0	16906531	C	A
10	chr10_16907722	0	16907722	C	A
10	chr10_16988846	0	16988846	C	A
10	chr10_17005493	0	17005493	C	G
10	chr10_17035763	0	17035763	A	C
10	chr10_17041227	0	17041227	G	T
10	chr10_17042174	0	17042174	C	G
10	chr10_17042892	0	17042892	G	C
10	chr10_17050376	0	17050376	C	G
10	chr10_17054846	0	17054846	A	C
10	chr10_17061747	0	17061747	C	G
10	chr10_17077065	0	17077065	T	G
10	chr10_17080281	0	17080281	G	C
10	chr10_17099689	0	17099689	G	C
10	chr10_17099899	0	17099899	T	G
10	chr10_17133169	0	17133169	C	A
10	chr10_17164318	0	17164318	T	G
10	chr10_17270161	0	17270161	T	G
10	chr10_17277688	0	17277688	C	A
10	chr10_17285208	0	17285208	T	G
10	chr10_17285938	0	17285938	C	G
10	chr10_17305119	0	17305119	G	C
10	chr10_17356572	0	17356572	C	A
10	chr10_17358438	0	17358438	C	G
10	chr10_17380235	0	17380235	T	A
10	chr10_17393117	0	17393117	T	G
10	chr10_17395284	0	17395284	C	G
10	chr10_17403807	0	17403807	C	G
10	chr10_17418995	0	17418995	T	G
10	chr10_17421095	0	17421095	G	T
10	chr10_17432498	0	17432498	C	G
10	chr10_17439840	0	17439840	C	G
10	chr10_17468392	0	17468392	A	C
10	chr10_17478937	0	17478937	G	C
10	chr10_17499488	0	17499488	T	G
10	chr10_17523849	0	17523849	T	G
10	chr10_17538728	0	17538728	A	T
10	chr10_17549365	0	17549365	C	A
10	chr10_17568698	0	17568698	G	C
10	chr10_17583086	0	17583086	T	G
10	chr10_17595162	0	17595162	C	A
10	chr10_17655294	0	17655294	T	G
10	chr10_17666095	0	17666095	G	T
10	chr10_17671301	0	17671301	C	A
10	chr10_17694228	0	17694228	G	T
10	chr10_17764474	0	17764474	T	G
10	chr10_17783696	0	17783696	T	A
10	chr10_17786775	0	17786775	C	G
10	chr10_17789762	0	17789762	G	T
10	chr10_17847310	0	17847310	C	A
10	chr10_17866766	0	17866766	T	G
10	chr10_17888641	0	17888641	T	G
10	chr10_17946130	0	17946130	C	A
10	chr10_17978166	0	17978166	G	T
10	chr10_17992417	0	17992417	C	A
10	chr10_18028843	0	18028843	G	T
10	chr10_18049231	0	18049231	G	T
10	chr10_18064405	0	18064405	T	G
10	chr10_18072386	0	18072386	T	G
10	chr10_18074090	0	18074090	G	T
10	chr10_18094062	0	18094062	T	A
10	chr10_18102874	0	18102874	G	C
10	chr10_18128030	0	18128030	G	C
10	chr10_18143682	0	18143682	A	C
10	chr10_18151009	0	18151009	G	T
10	chr10_18158970	0	18158970	G	T
10	chr10_18161776	0	18161776	A	T
10	chr10_18164529	0	18164529	C	A
10	chr10_18184252	0	18184252	G	T
10	chr10_18195339	0	18195339	T	A
10	chr10_18204005	0	18204005	G	T
10	chr10_18209519	0	18209519	G	C
10	chr10_18279736	0	18279736	T	G
10	chr10_18302278	0	18302278	T	G
10	chr10_18313442	0	18313442	A	C
10	chr10_18340694	0	18340694	T	G
10	chr10_18343252	0	18343252	G	C
10	chr10_18358116	0	18358116	G	C
10	chr10_18361397	0	18361397	T	A
10	chr10_18398259	0	18398259	A	C
10	chr10_18408219	0	18408219	C	G
10	chr10_18421081	0	18421081	T	G
10	chr10_18436274	0	18436274	G	C
10	chr10_18454136	0	18454136	C	G
10	chr10_18479350	0	18479350	A	C
10	chr10_18513280	0	18513280	T	A
10	chr10_18535844	0	18535844	T	A
10	chr10_18541654	0	18541654	A	C
10	chr10_18550076	0	18550076	T	G
10	chr10_18579277	0	18579277	G	C
10	chr10_18580982	0	18580982	T	G
10	chr10_18582198	0	18582198	T	G
10	chr10_18596123	0	18596123	A	C
10	chr10_18596532	0	18596532	G	C
10	chr10_18631507	0	18631507	T	G
10	chr10_18649679	0	18649679	G	T
10	chr10_18664353	0	18664353	C	A
10	chr10_18712353	0	18712353	C	A
10	chr10_18730626	0	18730626	T	G
10	chr10_18736080	0	18736080	C	G
10	chr10_18742878	0	18742878	C	G
10	chr10_18794482	0	18794482	G	C
10	chr10_18820982	0	18820982	C	G
10	chr10_18843869	0	18843869	A	C
10	chr10_18846871	0	18846871	A	T
10	chr10_18851000	0	18851000	C	A
10	chr10_18869597	0	18869597	A	C
10	chr10_18883461	0	18883461	G	T
10	chr10_18886824	0	18886824	C	G
10	chr10_18903819	0	18903819	G	T
10	chr10_18907089	0	18907089	C	G
10	chr10_18988186	0	18988186	G	T
10	chr10_18992632	0	18992632	A	T
10	chr10_19040586	0	19040586	C	G
10	chr10_19044610	0	19044610	T	G
10	chr10_19097142	0	19097142	G	T
10	chr10_19114369	0	19114369	C	A
10	chr10_19116996	0	19116996	T	G
10	chr10_19118111	0	19118111	A	T
10	chr10_19125615	0	19125615	G	T
10	chr10_19130599	0	19130599	T	A
10	chr10_19133960	0	19133960	C	A
10	chr10_19162213	0	19162213	C	G
10	chr10_19169815	0	19169815	C	G
10	chr10_19177327	0	19177327	G	C
10	chr10_19193842	0	19193842	A	C
10	chr10_19213531	0	19213531	T	G
10	chr10_19217477	0	19217477	G	C
10	chr10_19300140	0	19300140	A	T
10	chr10_19321122	0	19321122	A	T
10	chr10_19322209	0	19322209	T	G
10	chr10_19348171	0	19348171	A	T
10	chr10_19364710	0	19364710	T	G
10	chr10_19373908	0	19373908	C	G
10	chr10_19377634	0	19377634	G	T
10	chr10_19378674	0	19378674	T	G
10	chr10_19380752	0	19380752	T	A
10	chr10_19386346	0	19386346	G	T
10	chr10_19405911	0	19405911	C	A
10	chr10_19417367	0	19417367	G	C
10	chr10_19425847	0	19425847	C	G
10	chr10_19500524	0	19500524	T	G
10	chr10_19513073	0	19513073	A	C
10	chr10_19561828	0	19561828	T	G
10	chr10_19653964	0	19653964	G	C
10	chr10_19656129	0	19656129	C	G
10	chr10_19700693	0	19700693	G	T
10	chr10_19713376	0	19713376	C	A
10	chr10_19722296	0	19722296	G	T
10	chr10_19742195	0	19742195	C	A
10	chr10_19776705	0	19776705	A	C
10	chr10_19816125	0	19816125	G	T
10	chr10_19882183	0	19882183	G	T
10	chr10_19929296	0	19929296	A	T
10	chr10_19940960	0	19940960	G	C
10	chr10_19941770	0	19941770	G	C
10	chr10_19943376	0	19943376	C	G
10	chr10_19960491	0	19960491	G	C
10	chr10_19972913	0	19972913	C	G
10	chr10_19988206	0	19988206	C	G
10	chr10_19994244	0	19994244	T	A
10	chr10_20007623	0	20007623	A	C
10	chr10_20017180	0	20017180	T	G
10	chr10_20038240	0	20038240	T	G
10	chr10_20042759	0	20042759	A	C
10	chr10_20120406	0	20120406	G	T
10	chr10_20191202	0	20191202	G	T
10	chr10_20247905	0	20247905	G	C
10	chr10_20268449	0	20268449	G	T
10	chr10_20331072	0	20331072	C	G
10	chr10_20405162	0	20405162	C	A
10	chr10_20418198	0	20418198	C	A
10	chr10_20420900	0	20420900	A	C
10	chr10_20432943	0	20432943	C	A
10	chr10_20445767	0	20445767	A	C
10	chr10_20471485	0	20471485	C	G
10	chr10_20473719	0	20473719	A	C
10	chr10_20495418	0	20495418	C	G
10	chr10_20508827	0	20508827	A	C
10	chr10_20514964	0	20514964	G	C
10	chr10_20517262	0	20517262	T	G
10	chr10_20518046	0	20518046	T	G
10	chr10_20529397	0	20529397	G	T
10	chr10_20534436	0	20534436	C	A
10	chr10_20629827	0	20629827	T	G
10	chr10_20631563	0	20631563	C	A
10	chr10_20634829	0	20634829	G	C
10	chr10_20644588	0	20644588	T	G
10	chr10_20670240	0	20670240	T	A
10	chr10_20674756	0	20674756	G	C
10	chr10_20707922	0	20707922	C	A
10	chr10_20715136	0	20715136	A	C
10	chr10_20716785	0	20716785	C	A
10	chr10_20724489	0	20724489	G	C
10	chr10_20726011	0	20726011	T	G
10	chr10_20750004	0	20750004	G	C
10	chr10_20832797	0	20832797	C	A
10	chr10_20844646	0	20844646	A	C
10	chr10_20845532	0	20845532	T	A
10	chr10_20849416	0	20849416	T	G
10	chr10_20875146	0	20875146	C	G
10	chr10_20892368	0	20892368	G	C
10	chr10_20905543	0	20905543	C	G
10	chr10_20924723	0	20924723	T	G
10	chr10_20930201	0	20930201	G	C
10	chr10_20937922	0	20937922	C	G
10	chr10_20938601	0	20938601	G	T
10	chr10_20956749	0	20956749	T	A
10	chr10_21008994	0	21008994	C	G
10	chr10_21013512	0	21013512	C	G
10	chr10_21022277	0	21022277	T	A
10	chr10_21023532	0	21023532	G	C
10	chr10_21080254	0	21080254	C	A
10	chr10_21093294	0	21093294	G	T
10	chr10_21108090	0	21108090	A	T
10	chr10_21111667	0	21111667	G	C
10	chr10_21161338	0	21161338	A	C
10	chr10_21168306	0	21168306	G	C
10	chr10_21190217	0	21190217	C	G
10	chr10_21207664	0	21207664	C	A
10	chr10_21213293	0	21213293	T	G
10	chr10_21241681	0	21241681	T	A
10	chr10_21243134	0	21243134	C	G
10	chr10_21246241	0	21246241	A	T
10	chr10_21247368	0	21247368	C	A
10	chr10_21260836	0	21260836	T	G
10	chr10_21303880	0	21303880	A	C
10	chr10_21304878	0	21304878	T	G
10	chr10_21313156	0	21313156	T	A
10	chr10_21341850	0	21341850	T	A
10	chr10_21375235	0	21375235	T	A
10	chr10_21410800	0	21410800	C	G
10	chr10_21432494	0	21432494	C	A
10	chr10_21434014	0	21434014	T	G
10	chr10_21443363	0	21443363	G	T
10	chr10_21469285	0	21469285	A	C
10	chr10_21477681	0	21477681	T	G
10	chr10_21528422	0	21528422	C	A
10	chr10_21534216	0	21534216	G	T
10	chr10_21566436	0	21566436	T	A
10	chr10_21611043	0	21611043	A	C
10	chr10_21626514	0	21626514	G	T
10	chr10_21627414	0	21627414	G	C
10	chr10_21642201	0	21642201	C	A
10	chr10_21655552	0	21655552	A	T
10	chr10_21660466	0	21660466	C	G
10	chr10_21668570	0	21668570	G	T
10	chr10_21700010	0	21700010	T	A
10	chr10_21709288	0	21709288	G	C
10	chr10_21719408	0	21719408	G	C
10	chr10_21724633	0	21724633	G	C
10	chr10_21736972	0	21736972	G	T
10	chr10_21737886	0	21737886	G	C
10	chr10_21755830	0	21755830	A	C
10	chr10_21772563	0	21772563	A	C
10	chr10_21780623	0	21780623	C	A
10	chr10_21793014	0	21793014	G	C
10	chr10_21823197	0	21823197	T	G
10	chr10_21824473	0	21824473	C	A
10	chr10_21867850	0	21867850	A	T
10	chr10_22011778	0	22011778	C	G
10	chr10_22015719	0	22015719	T	G
10	chr10_22022343	0	22022343	G	C
10	chr10_22070205	0	22070205	C	A
10	chr10_22070328	0	22070328	C	G
10	chr10_22075116	0	22075116	G	C
10	chr10_22115616	0	22115616	C	A
10	chr10_22117333	0	22117333	C	G
10	chr10_22123218	0	22123218	C	A
10	chr10_22136109	0	22136109	T	A
10	chr10_22142195	0	22142195	T	A
10	chr10_22152732	0	22152732	T	G
10	chr10_22168434	0	22168434	A	T
10	chr10_22203541	0	22203541	G	T
10	chr10_22208037	0	22208037	A	C
10	chr10_22227549	0	22227549	G	C
10	chr10_22247683	0	22247683	A	C
10	chr10_22278747	0	22278747	C	G
10	chr10_22282568	0	22282568	G	C
10	chr10_22296215	0	22296215	C	G
10	chr10_22307285	0	22307285	G	T
10	chr10_22311265	0	22311265	G	C
10	chr10_22333945	0	22333945	A	T
10	chr10_22354184	0	22354184	G	T
10	chr10_22387630	0	22387630	A	C
10	chr10_22399344	0	22399344	G	C
10	chr10_22405782	0	22405782	G	T
10	chr10_22414103	0	22414103	C	G
10	chr10_22476309	0	22476309	G	T
10	chr10_22489002	0	22489002	G	C
10	chr10_22545291	0	22545291	A	T
10	chr10_22556920	0	22556920	C	G
10	chr10_22558577	0	22558577	G	C
10	chr10_22594372	0	22594372	G	C
10	chr10_22595458	0	22595458	A	C
10	chr10_22611582	0	22611582	A	C
10	chr10_22613994	0	22613994	T	G
10	chr10_22671208	0	22671208	T	G
10	chr10_22686839	0	22686839	G	T
10	chr10_22687126	0	22687126	C	A
10	chr10_22710284	0	22710284	A	T
10	chr10_22735802	0	22735802	T	G
10	chr10_22747015	0	22747015	C	G
10	chr10_22782763	0	22782763	G	C
10	chr10_22793431	0	22793431	G	T
10	chr10_22794744	0	22794744	T	A
10	chr10_22817373	0	22817373	C	A
10	chr10_22818854	0	22818854	T	A
10	chr10_22819183	0	22819183	G	C
10	chr10_22840310	0	22840310	C	G
10	chr10_22880493	0	22880493	G	C
10	chr10_22901518	0	22901518	A	C
10	chr10_22920028	0	22920028	A	T
10	chr10_22957328	0	22957328	A	C
10	chr10_22972169	0	22972169	C	G
10	chr10_22983268	0	22983268	T	A
10	chr10_23020237	0	23020237	G	C
10	chr10_23047960	0	23047960	A	T
10	chr10_23058812	0	23058812	T	A
10	chr10_23085593	0	23085593	C	A
10	chr10_23113754	0	23113754	C	G
10	chr10_23121458	0	23121458	C	G
10	chr10_23133068	0	23133068	C	G
10	chr10_23170454	0	23170454	T	G
10	chr10_23179930	0	23179930	T	G
10	chr10_23187424	0	23187424	C	G
10	chr10_23218712	0	23218712	T	A
10	chr10_23264107	0	23264107	G	C
10	chr10_23296427	0	23296427	T	A
10	chr10_23342438	0	23342438	G	C
10	chr10_23344698	0	23344698	G	C
10	chr10_23353271	0	23353271	T	A
10	chr10_23365548	0	23365548	A	C
10	chr10_23413709	0	23413709	G	T
10	chr10_23431173	0	23431173	A	T
10	chr10_23481879	0	23481879	G	C
10	chr10_23481934	0	23481934	C	G
10	chr10_23497694	0	23497694	C	A
10	chr10_23510508	0	23510508	G	T
10	chr10_23519699	0	23519699	A	C
10	chr10_23527949	0	23527949	G	T
10	chr10_23535022	0	23535022	A	C
10	chr10_23561623	0	23561623	A	C
10	chr10_23598841	0	23598841	T	G
10	chr10_23600561	0	23600561	T	G
10	chr10_23614291	0	23614291	C	G
10	chr10_23616865	0	23616865	A	T
10	chr10_23625379	0	23625379	T	A
10	chr10_23636261	0	23636261	C	A
10	chr10_23646073	0	23646073	G	C
10	chr10_23659816	0	23659816	T	G
10	chr10_23666048	0	23666048	C	G
10	chr10_23668072	0	23668072	A	C
10	chr10_23674594	0	23674594	C	A
10	chr10_23680938	0	23680938	G	T
10	chr10_23712222	0	23712222	T	G
10	chr10_23727832	0	23727832	C	A
10	chr10_23768114	0	23768114	G	C
10	chr10_23773452	0	23773452	A	C
10	chr10_23781940	0	23781940	T	G
10	chr10_23795113	0	23795113	G	C
10	chr10_23807406	0	23807406	T	G
10	chr10_23891861	0	23891861	G	C
10	chr10_24029500	0	24029500	C	G
10	chr10_24056312	0	24056312	C	A
10	chr10_24056423	0	24056423	G	T
10	chr10_24092064	0	24092064	A	C
10	chr10_24118536	0	24118536	G	C
10	chr10_24120211	0	24120211	T	A
10	chr10_24122022	0	24122022	T	A
10	chr10_24228605	0	24228605	C	G
10	chr10_24248653	0	24248653	C	G
10	chr10_24251498	0	24251498	T	G
10	chr10_24259839	0	24259839	G	T
10	chr10_24281994	0	24281994	C	G
10	chr10_24291618	0	24291618	G	C
10	chr10_24314331	0	24314331	G	C
10	chr10_24314369	0	24314369	A	C
10	chr10_24326566	0	24326566	C	G
10	chr10_24332243	0	24332243	T	A
10	chr10_24332949	0	24332949	G	T
10	chr10_24356242	0	24356242	T	G
10	chr10_24367719	0	24367719	C	A
10	chr10_24380818	0	24380818	T	G
10	chr10_24388955	0	24388955	G	C
10	chr10_24396335	0	24396335	A	C
10	chr10_24411466	0	24411466	G	T
10	chr10_24429803	0	24429803	G	C
10	chr10_24473504	0	24473504	C	G
10	chr10_24511056	0	24511056	G	C
10	chr10_24521125	0	24521125	G	T
10	chr10_24524703	0	24524703	C	A
10	chr10_24568787	0	24568787	C	G
10	chr10_24596415	0	24596415	C	A
10	chr10_24603646	0	24603646	G	T
10	chr10_24603841	0	24603841	G	C
10	chr10_24607656	0	24607656	A	C
10	chr10_24686503	0	24686503	C	A
10	chr10_24687925	0	24687925	G	C
10	chr10_24703659	0	24703659	G	T
10	chr10_24717779	0	24717779	T	G
10	chr10_24723428	0	24723428	T	G
10	chr10_24726502	0	24726502	A	C
10	chr10_24765308	0	24765308	T	G
10	chr10_24766387	0	24766387	G	C
10	chr10_24768926	0	24768926	A	C
10	chr10_24770433	0	24770433	C	A
10	chr10_24775779	0	24775779	A	T
10	chr10_24797415	0	24797415	C	G
10	chr10_24809387	0	24809387	A	T
10	chr10_24810715	0	24810715	T	A
10	chr10_24848435	0	24848435	G	C
10	chr10_24849012	0	24849012	T	G
10	chr10_24879703	0	24879703	C	G
10	chr10_24902328	0	24902328	A	T
10	chr10_24945889	0	24945889	G	C
10	chr10_24950244	0	24950244	A	C
10	chr10_24957230	0	24957230	C	G
10	chr10_24957434	0	24957434	T	G
10	chr10_24959079	0	24959079	C	G
10	chr10_24968019	0	24968019	G	T
10	chr10_25008580	0	25008580	G	T
10	chr10_25031571	0	25031571	C	G
10	chr10_25047881	0	25047881	A	C
10	chr10_25050652	0	25050652	G	T
10	chr10_25070761	0	25070761	C	G
10	chr10_25122019	0	25122019	C	G
10	chr10_25148575	0	25148575	T	G
10	chr10_25155904	0	25155904	T	G
10	chr10_25161432	0	25161432	A	C
10	chr10_25167332	0	25167332	C	G
10	chr10_25184914	0	25184914	A	T
10	chr10_25186321	0	25186321	C	G
10	chr10_25203293	0	25203293	G	T
10	chr10_25221382	0	25221382	G	C
10	chr10_25230952	0	25230952	A	T
10	chr10_25241351	0	25241351	T	G
10	chr10_25248273	0	25248273	A	C
10	chr10_25265282	0	25265282	T	G
10	chr10_25326781	0	25326781	A	T
10	chr10_25385583	0	25385583	T	G
10	chr10_25394829	0	25394829	C	G
10	chr10_25397081	0	25397081	G	C
10	chr10_25399456	0	25399456	A	C
10	chr10_25416966	0	25416966	A	C
10	chr10_25418681	0	25418681	A	T
10	chr10_25519908	0	25519908	C	A
10	chr10_25525818	0	25525818	G	T
10	chr10_25545883	0	25545883	C	G
10	chr10_25616564	0	25616564	A	T
10	chr10_25631180	0	25631180	G	T
10	chr10_25648449	0	25648449	T	G
10	chr10_25653757	0	25653757	A	C
10	chr10_25658650	0	25658650	G	T
10	chr10_25684890	0	25684890	A	C
10	chr10_25686240	0	25686240	T	G
10	chr10_25706095	0	25706095	A	C
10	chr10_25708392	0	25708392	C	G
10	chr10_25721588	0	25721588	G	C
10	chr10_25734691	0	25734691	T	G
10	chr10_25752040	0	25752040	C	G
10	chr10_25779212	0	25779212	G	C
10	chr10_25792793	0	25792793	A	T
10	chr10_25802760	0	25802760	G	C
10	chr10_25819226	0	25819226	C	G
10	chr10_25856598	0	25856598	C	A
10	chr10_25934586	0	25934586	A	C
10	chr10_25946800	0	25946800	A	T
10	chr10_25973935	0	25973935	G	C
10	chr10_25982339	0	25982339	A	C
10	chr10_25999941	0	25999941	G	T
10	chr10_26011349	0	26011349	T	G
10	chr10_26016296	0	26016296	A	T
10	chr10_26052125	0	26052125	A	C
10	chr10_26052848	0	26052848	C	G
10	chr10_26084083	0	26084083	A	C
10	chr10_26087442	0	26087442	G	T
10	chr10_26087518	0	26087518	G	C
10	chr10_26098984	0	26098984	C	G
10	chr10_26104175	0	26104175	A	T
10	chr10_26106375	0	26106375	G	C
10	chr10_26144005	0	26144005	G	C
10	chr10_26146524	0	26146524	G	C
10	chr10_26148164	0	26148164	A	T
10	chr10_26184991	0	26184991	T	G
10	chr10_26190011	0	26190011	G	T
10	chr10_26258184	0	26258184	C	A
10	chr10_26264507	0	26264507	G	T
10	chr10_26271543	0	26271543	G	T
10	chr10_26299693	0	26299693	C	G
10	chr10_26370367	0	26370367	G	C
10	chr10_26373673	0	26373673	A	T
10	chr10_26374510	0	26374510	G	T
10	chr10_26383197	0	26383197	T	G
10	chr10_26406107	0	26406107	G	C
10	chr10_26411863	0	26411863	G	T
10	chr10_26417463	0	26417463	C	G
10	chr10_26421556	0	26421556	C	A
10	chr10_26437033	0	26437033	A	C
10	chr10_26440430	0	26440430	T	A
10	chr10_26441255	0	26441255	A	T
10	chr10_26446857	0	26446857	G	C
10	chr10_26452288	0	26452288	T	A
10	chr10_26478118	0	26478118	C	A
10	chr10_26479927	0	26479927	C	G
10	chr10_26481915	0	26481915	G	C
10	chr10_26506560	0	26506560	T	A
10	chr10_26552587	0	26552587	A	C
10	chr10_26568731	0	26568731	C	G
10	chr10_26571691	0	26571691	A	T
10	chr10_26588282	0	26588282	G	T
10	chr10_26599711	0	26599711	T	G
10	chr10_26605336	0	26605336	G	C
10	chr10_26621415	0	26621415	G	C
10	chr10_26628727	0	26628727	G	C
10	chr10_26630355	0	26630355	G	T
10	chr10_26654331	0	26654331	A	T
10	chr10_26699712	0	26699712	T	G
10	chr10_26718971	0	26718971	G	C
10	chr10_26768776	0	26768776	C	G
10	chr10_26798292	0	26798292	G	T
10	chr10_26798726	0	26798726	C	G
10	chr10_26815942	0	26815942	A	T
10	chr10_26845369	0	26845369	G	C
10	chr10_26851226	0	26851226	C	G
10	chr10_26852859	0	26852859	G	T
10	chr10_26860657	0	26860657	G	C
10	chr10_26881559	0	26881559	T	G
10	chr10_26900845	0	26900845	A	T
10	chr10_26929083	0	26929083	C	A
10	chr10_26945963	0	26945963	G	C
10	chr10_26947154	0	26947154	G	C
10	chr10_27024970	0	27024970	G	C
10	chr10_27034906	0	27034906	C	A
10	chr10_27047388	0	27047388	T	A
10	chr10_27052575	0	27052575	C	G
10	chr10_27058770	0	27058770	A	C
10	chr10_27059752	0	27059752	A	C
10	chr10_27063492	0	27063492	G	T
10	chr10_27076026	0	27076026	A	C
10	chr10_27077092	0	27077092	G	C
10	chr10_27078144	0	27078144	G	C
10	chr10_27084024	0	27084024	A	T
10	chr10_27129630	0	27129630	C	A
10	chr10_27145300	0	27145300	A	T
10	chr10_27162842	0	27162842	G	C
10	chr10_27163404	0	27163404	G	C
10	chr10_27175550	0	27175550	C	G
10	chr10_27176579	0	27176579	T	G
10	chr10_27180232	0	27180232	G	T
10	chr10_27196368	0	27196368	T	G
10	chr10_27251014	0	27251014	C	G
10	chr10_27263010	0	27263010	G	C
10	chr10_27368541	0	27368541	T	G
10	chr10_27399129	0	27399129	T	A
10	chr10_27402410	0	27402410	G	C
10	chr10_27404624	0	27404624	T	G
10	chr10_27443062	0	27443062	T	G
10	chr10_27541756	0	27541756	A	T
10	chr10_27550470	0	27550470	T	G
10	chr10_27575548	0	27575548	C	A
10	chr10_27576976	0	27576976	G	C
10	chr10_27583863	0	27583863	T	G
10	chr10_27621083	0	27621083	C	A
10	chr10_27629493	0	27629493	G	T
10	chr10_27632352	0	27632352	C	G
10	chr10_27665458	0	27665458	T	A
10	chr10_27697221	0	27697221	A	T
10	chr10_27702776	0	27702776	C	A
10	chr10_27711893	0	27711893	C	G
10	chr10_27734229	0	27734229	C	A
10	chr10_27734931	0	27734931	C	G
10	chr10_27760281	0	27760281	T	A
10	chr10_27781844	0	27781844	G	C
10	chr10_27823322	0	27823322	A	C
10	chr10_27833390	0	27833390	A	C
10	chr10_27836175	0	27836175	C	G
10	chr10_27865452	0	27865452	C	G
10	chr10_27921334	0	27921334	C	A
10	chr10_27940706	0	27940706	T	A
10	chr10_27950733	0	27950733	A	C
10	chr10_27980863	0	27980863	C	G
10	chr10_27986012	0	27986012	C	G
10	chr10_27993933	0	27993933	C	A
10	chr10_27995160	0	27995160	G	C
10	chr10_28042212	0	28042212	G	T
10	chr10_28087889	0	28087889	T	A
10	chr10_28130522	0	28130522	G	C
10	chr10_28166349	0	28166349	T	A
10	chr10_28168983	0	28168983	T	G
10	chr10_28179950	0	28179950	C	A
10	chr10_28188151	0	28188151	G	C
10	chr10_28191492	0	28191492	C	A
10	chr10_28192684	0	28192684	A	T
10	chr10_28260276	0	28260276	T	A
10	chr10_28341875	0	28341875	G	T
10	chr10_28372622	0	28372622	C	G
10	chr10_28413354	0	28413354	C	G
10	chr10_28431074	0	28431074	C	A
10	chr10_28464760	0	28464760	T	G
10	chr10_28475262	0	28475262	C	G
10	chr10_28501747	0	28501747	G	T
10	chr10_28503810	0	28503810	G	C
10	chr10_28510649	0	28510649	T	A
10	chr10_28538544	0	28538544	T	G
10	chr10_28572179	0	28572179	T	G
10	chr10_28600535	0	28600535	G	C
10	chr10_28601676	0	28601676	A	T
10	chr10_28609149	0	28609149	G	C
10	chr10_28622973	0	28622973	A	T
10	chr10_28629779	0	28629779	T	A
10	chr10_28638715	0	28638715	C	G
10	chr10_28755381	0	28755381	T	A
10	chr10_28756538	0	28756538	A	C
10	chr10_28782667	0	28782667	A	C
10	chr10_28791797	0	28791797	G	T
10	chr10_28799456	0	28799456	C	A
10	chr10_28816670	0	28816670	A	C
10	chr10_28824573	0	28824573	T	A
10	chr10_28858277	0	28858277	T	G
10	chr10_28861841	0	28861841	G	C
10	chr10_28910256	0	28910256	A	C
10	chr10_28952381	0	28952381	A	T
10	chr10_28953790	0	28953790	C	G
10	chr10_28980294	0	28980294	T	G
10	chr10_29017342	0	29017342	A	C
10	chr10_29042084	0	29042084	A	T
10	chr10_29049012	0	29049012	A	C
10	chr10_29066747	0	29066747	C	A
10	chr10_29070988	0	29070988	T	G
10	chr10_29086537	0	29086537	A	T
10	chr10_29090514	0	29090514	G	T
10	chr10_29103857	0	29103857	A	T
10	chr10_29143646	0	29143646	C	G
10	chr10_29165565	0	29165565	A	C
10	chr10_29259415	0	29259415	A	C
10	chr10_29278196	0	29278196	A	C
10	chr10_29342047	0	29342047	T	G
10	chr10_29357729	0	29357729	G	C
10	chr10_29406031	0	29406031	G	C
10	chr10_29413319	0	29413319	G	T
10	chr10_29462623	0	29462623	T	G
10	chr10_29521135	0	29521135	C	A
10	chr10_29532811	0	29532811	A	C
10	chr10_29598399	0	29598399	T	A
10	chr10_29605554	0	29605554	A	C
10	chr10_29611239	0	29611239	A	C
10	chr10_29618517	0	29618517	A	C
10	chr10_29687300	0	29687300	C	G
10	chr10_29755630	0	29755630	G	C
10	chr10_29792577	0	29792577	T	G
10	chr10_29824682	0	29824682	A	C
10	chr10_29833420	0	29833420	A	C
10	chr10_29860605	0	29860605	T	A
10	chr10_29896532	0	29896532	C	A
10	chr10_29899231	0	29899231	G	C
10	chr10_29899428	0	29899428	T	G
10	chr10_29900381	0	29900381	G	T
10	chr10_29901366	0	29901366	T	A
10	chr10_29903367	0	29903367	A	C
10	chr10_29919310	0	29919310	C	A
10	chr10_29961158	0	29961158	T	A
10	chr10_30021755	0	30021755	G	C
10	chr10_30070638	0	30070638	T	G
10	chr10_30084288	0	30084288	G	C
10	chr10_30096760	0	30096760	C	A
10	chr10_30119694	0	30119694	T	G
10	chr10_30125945	0	30125945	G	C
10	chr10_30155102	0	30155102	T	A
10	chr10_30176691	0	30176691	G	T
10	chr10_30190393	0	30190393	C	A
10	chr10_30198204	0	30198204	G	T
10	chr10_30243008	0	30243008	T	A
10	chr10_30261194	0	30261194	A	C
10	chr10_30310639	0	30310639	G	C
10	chr10_30345844	0	30345844	T	A
10	chr10_30382862	0	30382862	G	T
10	chr10_30422218	0	30422218	C	A
10	chr10_30439433	0	30439433	G	C
10	chr10_30526039	0	30526039	G	T
10	chr10_30528177	0	30528177	C	G
10	chr10_30535469	0	30535469	G	T
10	chr10_30547181	0	30547181	C	A
10	chr10_30582088	0	30582088	A	C
10	chr10_30612745	0	30612745	C	A
10	chr10_30623732	0	30623732	A	C
10	chr10_30624477	0	30624477	A	C
10	chr10_30632015	0	30632015	C	G
10	chr10_30641136	0	30641136	T	G
10	chr10_30648957	0	30648957	A	C
10	chr10_30652673	0	30652673	T	A
10	chr10_30689081	0	30689081	A	T
10	chr10_30699263	0	30699263	C	A
10	chr10_30712007	0	30712007	C	A
10	chr10_30712712	0	30712712	C	G
10	chr10_30713933	0	30713933	T	G
10	chr10_30716952	0	30716952	G	T
10	chr10_30720254	0	30720254	C	G
10	chr10_30739625	0	30739625	A	C
10	chr10_30761921	0	30761921	T	A
10	chr10_30763153	0	30763153	A	T
10	chr10_30774180	0	30774180	C	A
10	chr10_30781117	0	30781117	A	C
10	chr10_30784218	0	30784218	A	C
10	chr10_30839692	0	30839692	T	G
10	chr10_30844358	0	30844358	C	A
10	chr10_30863512	0	30863512	T	G
10	chr10_30882405	0	30882405	A	T
10	chr10_30891621	0	30891621	G	T
10	chr10_30893047	0	30893047	A	T
10	chr10_30901648	0	30901648	A	C
10	chr10_30905631	0	30905631	T	G
10	chr10_30917482	0	30917482	T	A
10	chr10_30932017	0	30932017	A	C
10	chr10_30932126	0	30932126	A	C
10	chr10_30933381	0	30933381	C	G
10	chr10_30933882	0	30933882	C	G
10	chr10_30939691	0	30939691	T	G
10	chr10_30970951	0	30970951	C	G
10	chr10_31010696	0	31010696	T	G
10	chr10_31014586	0	31014586	G	T
10	chr10_31028837	0	31028837	T	G
10	chr10_31072140	0	31072140	G	T
10	chr10_31118231	0	31118231	T	G
10	chr10_31148591	0	31148591	G	T
10	chr10_31184493	0	31184493	C	A
10	chr10_31188566	0	31188566	C	G
10	chr10_31200236	0	31200236	G	C
10	chr10_31261074	0	31261074	G	T
10	chr10_31261546	0	31261546	C	A
10	chr10_31263598	0	31263598	T	G
10	chr10_31264180	0	31264180	T	G
10	chr10_31303810	0	31303810	T	G
10	chr10_31348782	0	31348782	A	T
10	chr10_31369245	0	31369245	C	A
10	chr10_31388610	0	31388610	G	T
10	chr10_31395338	0	31395338	C	G
10	chr10_31468247	0	31468247	G	T
10	chr10_31470158	0	31470158	G	T
10	chr10_31473521	0	31473521	G	C
10	chr10_31486792	0	31486792	A	C
10	chr10_31501095	0	31501095	A	T
10	chr10_31506704	0	31506704	A	C
10	chr10_31516693	0	31516693	G	C
10	chr10_31523355	0	31523355	G	C
10	chr10_31546877	0	31546877	A	C
10	chr10_31581750	0	31581750	T	G
10	chr10_31582333	0	31582333	A	C
10	chr10_31593228	0	31593228	A	C
10	chr10_31620337	0	31620337	C	G
10	chr10_31629436	0	31629436	A	C
10	chr10_31646523	0	31646523	T	G
10	chr10_31647548	0	31647548	A	C
10	chr10_31655585	0	31655585	T	G
10	chr10_31711575	0	31711575	A	C
10	chr10_31751087	0	31751087	C	G
10	chr10_31764195	0	31764195	T	A
10	chr10_31782212	0	31782212	C	A
10	chr10_31812777	0	31812777	C	A
10	chr10_31815128	0	31815128	T	A
10	chr10_31823319	0	31823319	T	A
10	chr10_31824100	0	31824100	A	T
10	chr10_31828171	0	31828171	C	A
10	chr10_31853503	0	31853503	C	A
10	chr10_31858364	0	31858364	A	C
10	chr10_31876869	0	31876869	C	A
10	chr10_31879271	0	31879271	A	T
10	chr10_31886958	0	31886958	C	A
10	chr10_31903486	0	31903486	G	T
10	chr10_31911385	0	31911385	G	C
10	chr10_31913433	0	31913433	G	T
10	chr10_31920323	0	31920323	G	T
10	chr10_31998105	0	31998105	C	G
10	chr10_32045597	0	32045597	T	A
10	chr10_32055700	0	32055700	A	C
10	chr10_32093284	0	32093284	C	G
10	chr10_32144640	0	32144640	C	A
10	chr10_32144664	0	32144664	C	G
10	chr10_32169637	0	32169637	G	C
10	chr10_32174575	0	32174575	T	A
10	chr10_32178082	0	32178082	T	A
10	chr10_32191290	0	32191290	T	G
10	chr10_32206464	0	32206464	C	G
10	chr10_32209892	0	32209892	A	C
10	chr10_32215486	0	32215486	T	G
10	chr10_32284925	0	32284925	T	A
10	chr10_32353496	0	32353496	G	C
10	chr10_32364460	0	32364460	C	G
10	chr10_32371903	0	32371903	C	G
10	chr10_32379275	0	32379275	T	A
10	chr10_32427066	0	32427066	C	A
10	chr10_32438457	0	32438457	A	C
10	chr10_32503317	0	32503317	A	C
10	chr10_32553188	0	32553188	A	C
10	chr10_32564642	0	32564642	C	A
10	chr10_32566762	0	32566762	T	A
10	chr10_32575619	0	32575619	A	C
10	chr10_32584444	0	32584444	G	T
10	chr10_32621663	0	32621663	G	T
10	chr10_32654100	0	32654100	C	G
10	chr10_32676875	0	32676875	C	G
10	chr10_32676912	0	32676912	A	T
10	chr10_32678796	0	32678796	A	C
10	chr10_32687709	0	32687709	T	G
10	chr10_32713293	0	32713293	T	A
10	chr10_32716699	0	32716699	G	T
10	chr10_32719073	0	32719073	G	T
10	chr10_32793014	0	32793014	T	G
10	chr10_32812968	0	32812968	G	C
10	chr10_32815237	0	32815237	C	A
10	chr10_32835456	0	32835456	G	T
10	chr10_32857100	0	32857100	C	A
10	chr10_32867878	0	32867878	G	C
10	chr10_32882036	0	32882036	A	T
10	chr10_32911574	0	32911574	T	A
10	chr10_32913633	0	32913633	A	T
10	chr10_32940663	0	32940663	C	G
10	chr10_32954356	0	32954356	G	T
10	chr10_32998597	0	32998597	G	T
10	chr10_33011234	0	33011234	C	G
10	chr10_33017097	0	33017097	T	G
10	chr10_33035291	0	33035291	G	C
10	chr10_33058194	0	33058194	C	G
10	chr10_33075813	0	33075813	A	C
10	chr10_33079807	0	33079807	C	G
10	chr10_33133184	0	33133184	A	T
10	chr10_33134290	0	33134290	C	A
10	chr10_33148163	0	33148163	T	G
10	chr10_33172758	0	33172758	G	T
10	chr10_33207848	0	33207848	C	A
10	chr10_33217572	0	33217572	C	G
10	chr10_33232084	0	33232084	C	G
10	chr10_33257616	0	33257616	C	A
10	chr10_33263689	0	33263689	A	C
10	chr10_33281368	0	33281368	C	A
10	chr10_33288790	0	33288790	G	C
10	chr10_33391417	0	33391417	G	T
10	chr10_33425578	0	33425578	C	A
10	chr10_33441950	0	33441950	T	G
10	chr10_33461355	0	33461355	C	A
10	chr10_33547968	0	33547968	A	C
10	chr10_33591450	0	33591450	G	T
10	chr10_33603460	0	33603460	C	G
10	chr10_33615554	0	33615554	T	A
10	chr10_33644019	0	33644019	A	C
10	chr10_33644597	0	33644597	G	T
10	chr10_33652115	0	33652115	G	C
10	chr10_33674876	0	33674876	C	G
10	chr10_33678409	0	33678409	C	A
10	chr10_33713920	0	33713920	G	C
10	chr10_33721364	0	33721364	A	C
10	chr10_33723025	0	33723025	C	A
10	chr10_33731793	0	33731793	T	A
10	chr10_33744550	0	33744550	C	A
10	chr10_33766658	0	33766658	A	C
10	chr10_33769732	0	33769732	C	A
10	chr10_33791734	0	33791734	T	A
10	chr10_33838651	0	33838651	T	G
10	chr10_33849545	0	33849545	G	T
10	chr10_33866068	0	33866068	T	A
10	chr10_33866663	0	33866663	T	G
10	chr10_33869435	0	33869435	T	G
10	chr10_33870201	0	33870201	C	G
10	chr10_33952330	0	33952330	A	T
10	chr10_33957689	0	33957689	G	C
10	chr10_33972769	0	33972769	G	C
10	chr10_33992931	0	33992931	G	C
10	chr10_34036614	0	34036614	T	G
10	chr10_34069547	0	34069547	C	G
10	chr10_34099764	0	34099764	T	A
10	chr10_34106824	0	34106824	G	T
10	chr10_34144737	0	34144737	A	C
10	chr10_34157809	0	34157809	A	T
10	chr10_34174690	0	34174690	C	A
10	chr10_34175369	0	34175369	G	T
10	chr10_34177354	0	34177354	A	C
10	chr10_34220676	0	34220676	T	A
10	chr10_34225752	0	34225752	C	A
10	chr10_34236960	0	34236960	T	A
10	chr10_34240413	0	34240413	T	A
10	chr10_34281942	0	34281942	C	G
10	chr10_34296542	0	34296542	A	C
10	chr10_34297761	0	34297761	C	G
10	chr10_34321437	0	34321437	A	T
10	chr10_34324610	0	34324610	C	G
10	chr10_34331696	0	34331696	G	C
10	chr10_34352307	0	34352307	G	T
10	chr10_34354574	0	34354574	G	C
10	chr10_34377777	0	34377777	T	A
10	chr10_34380776	0	34380776	G	C
10	chr10_34401593	0	34401593	C	A
10	chr10_34428195	0	34428195	A	C
10	chr10_34434014	0	34434014	C	G
10	chr10_34441561	0	34441561	G	T
10	chr10_34467897	0	34467897	C	A
10	chr10_34475275	0	34475275	T	A
10	chr10_34514963	0	34514963	A	T
10	chr10_34531425	0	34531425	T	A
10	chr10_34535631	0	34535631	A	T
10	chr10_34551809	0	34551809	C	G
10	chr10_34565894	0	34565894	A	C
10	chr10_34569929	0	34569929	C	G
10	chr10_34577032	0	34577032	G	C
10	chr10_34579383	0	34579383	G	T
10	chr10_34583097	0	34583097	C	A
10	chr10_34583144	0	34583144	T	G
10	chr10_34585413	0	34585413	A	T
10	chr10_34592902	0	34592902	C	G
10	chr10_34599916	0	34599916	C	A
10	chr10_34637997	0	34637997	C	A
10	chr10_34639994	0	34639994	G	T
10	chr10_34653415	0	34653415	T	G
10	chr10_34659669	0	34659669	A	C
10	chr10_34667099	0	34667099	C	A
10	chr10_34674842	0	34674842	G	T
10	chr10_34694137	0	34694137	G	T
10	chr10_34696547	0	34696547	T	G
10	chr10_34718871	0	34718871	G	C
10	chr10_34728786	0	34728786	G	C
10	chr10_34758188	0	34758188	G	T
10	chr10_34789079	0	34789079	G	C
10	chr10_34801025	0	34801025	T	A
10	chr10_34821348	0	34821348	C	G
10	chr10_34831450	0	34831450	G	C
10	chr10_34896770	0	34896770	C	G
10	chr10_34942435	0	34942435	T	A
10	chr10_34955671	0	34955671	C	A
10	chr10_34986083	0	34986083	G	T
10	chr10_34987081	0	34987081	C	G
10	chr10_35002723	0	35002723	T	G
10	chr10_35004320	0	35004320	C	A
10	chr10_35007453	0	35007453	C	A
10	chr10_35008682	0	35008682	A	T
10	chr10_35009438	0	35009438	A	T
10	chr10_35013327	0	35013327	G	T
10	chr10_35025181	0	35025181	C	A
10	chr10_35054019	0	35054019	T	A
10	chr10_35067352	0	35067352	A	C
10	chr10_35076748	0	35076748	C	G
10	chr10_35077385	0	35077385	T	G
10	chr10_35082543	0	35082543	T	G
10	chr10_35104269	0	35104269	C	A
10	chr10_35142558	0	35142558	C	G
10	chr10_35169763	0	35169763	T	G
10	chr10_35182977	0	35182977	T	G
10	chr10_35259869	0	35259869	C	A
10	chr10_35288629	0	35288629	T	G
10	chr10_35379278	0	35379278	T	A
10	chr10_35384866	0	35384866	C	A
10	chr10_35412919	0	35412919	C	G
10	chr10_35443145	0	35443145	T	G
10	chr10_35499002	0	35499002	T	G
10	chr10_35512461	0	35512461	G	T
10	chr10_35512595	0	35512595	C	G
10	chr10_35526286	0	35526286	A	T
10	chr10_35537173	0	35537173	A	T
10	chr10_35570979	0	35570979	G	T
10	chr10_35573731	0	35573731	T	G
10	chr10_35576221	0	35576221	A	T
10	chr10_35576669	0	35576669	T	A
10	chr10_35588599	0	35588599	A	C
10	chr10_35596735	0	35596735	A	C
10	chr10_35597330	0	35597330	T	A
10	chr10_35602054	0	35602054	C	A
10	chr10_35604126	0	35604126	G	C
10	chr10_35605345	0	35605345	G	C
10	chr10_35608457	0	35608457	G	C
10	chr10_35612021	0	35612021	C	G
10	chr10_35638078	0	35638078	T	A
10	chr10_35647228	0	35647228	A	T
10	chr10_35653822	0	35653822	T	G
10	chr10_35698536	0	35698536	G	C
10	chr10_35717817	0	35717817	G	T
10	chr10_35764679	0	35764679	A	T
10	chr10_35817932	0	35817932	A	C
10	chr10_35819553	0	35819553	A	C
10	chr10_35823903	0	35823903	A	C
10	chr10_35851447	0	35851447	G	T
10	chr10_35861835	0	35861835	A	T
10	chr10_35884080	0	35884080	G	T
10	chr10_35900931	0	35900931	C	A
10	chr10_35905594	0	35905594	A	C
10	chr10_35924016	0	35924016	T	G
10	chr10_35972831	0	35972831	G	C
10	chr10_35983804	0	35983804	C	A
10	chr10_36011325	0	36011325	G	C
10	chr10_36017253	0	36017253	C	A
10	chr10_36022349	0	36022349	A	C
10	chr10_36037647	0	36037647	C	A
10	chr10_36041195	0	36041195	C	G
10	chr10_36048820	0	36048820	C	A
10	chr10_36058830	0	36058830	G	C
10	chr10_36083672	0	36083672	C	G
10	chr10_36084661	0	36084661	C	A
10	chr10_36095105	0	36095105	A	C
10	chr10_36097557	0	36097557	T	G
10	chr10_36117494	0	36117494	T	A
10	chr10_36150843	0	36150843	C	A
10	chr10_36166833	0	36166833	G	T
10	chr10_36210669	0	36210669	A	C
10	chr10_36233150	0	36233150	C	A
10	chr10_36319981	0	36319981	C	A
10	chr10_36342800	0	36342800	A	C
10	chr10_36348723	0	36348723	T	A
10	chr10_36375354	0	36375354	G	C
10	chr10_36393249	0	36393249	G	C
10	chr10_36394176	0	36394176	G	T
10	chr10_36421816	0	36421816	C	A
10	chr10_36435778	0	36435778	C	G
10	chr10_36496753	0	36496753	G	C
10	chr10_36501312	0	36501312	G	T
10	chr10_36536883	0	36536883	A	T
10	chr10_36553797	0	36553797	T	A
10	chr10_36562717	0	36562717	A	T
10	chr10_36590450	0	36590450	A	C
10	chr10_36639523	0	36639523	C	G
10	chr10_36671864	0	36671864	T	A
10	chr10_36704743	0	36704743	C	A
10	chr10_36708610	0	36708610	G	C
10	chr10_36742532	0	36742532	T	A
10	chr10_36742614	0	36742614	C	G
10	chr10_36749286	0	36749286	T	G
10	chr10_36775274	0	36775274	C	G
10	chr10_36781392	0	36781392	G	C
10	chr10_36828768	0	36828768	C	A
10	chr10_36833825	0	36833825	G	C
10	chr10_36876028	0	36876028	G	T
10	chr10_36878893	0	36878893	C	G
10	chr10_36904828	0	36904828	G	T
10	chr10_36928583	0	36928583	A	T
10	chr10_36940748	0	36940748	G	C
10	chr10_36968648	0	36968648	A	T
10	chr10_36977742	0	36977742	T	G
10	chr10_36984284	0	36984284	C	A
10	chr10_37005542	0	37005542	G	C
10	chr10_37019559	0	37019559	C	A
10	chr10_37030126	0	37030126	T	G
10	chr10_37034407	0	37034407	C	A
10	chr10_37052390	0	37052390	G	C
10	chr10_37062545	0	37062545	C	A
10	chr10_37075988	0	37075988	T	G
10	chr10_37142661	0	37142661	A	T
10	chr10_37163292	0	37163292	T	A
10	chr10_37189678	0	37189678	G	T
10	chr10_37218945	0	37218945	C	G
10	chr10_37222816	0	37222816	A	T
10	chr10_37272760	0	37272760	C	G
10	chr10_37274269	0	37274269	C	G
10	chr10_37298245	0	37298245	G	T
10	chr10_37299514	0	37299514	G	C
10	chr10_37377727	0	37377727	A	T
10	chr10_37380384	0	37380384	G	T
10	chr10_37401687	0	37401687	C	G
10	chr10_37409004	0	37409004	G	C
10	chr10_37493534	0	37493534	T	G
10	chr10_37540781	0	37540781	G	T
10	chr10_37552536	0	37552536	C	G
10	chr10_37555812	0	37555812	C	A
10	chr10_37571670	0	37571670	T	G
10	chr10_37574083	0	37574083	C	G
10	chr10_37597760	0	37597760	T	G
10	chr10_37621429	0	37621429	G	C
10	chr10_37627085	0	37627085	A	C
10	chr10_37644944	0	37644944	C	G
10	chr10_37679438	0	37679438	C	G
10	chr10_37680772	0	37680772	G	C
10	chr10_37681675	0	37681675	C	G
10	chr10_37685415	0	37685415	C	G
10	chr10_37690149	0	37690149	G	T
10	chr10_37706364	0	37706364	A	T
10	chr10_37721255	0	37721255	T	G
10	chr10_37728972	0	37728972	T	A
10	chr10_37736721	0	37736721	C	G
10	chr10_37744609	0	37744609	A	C
10	chr10_37773816	0	37773816	C	G
10	chr10_37775320	0	37775320	C	A
10	chr10_37789585	0	37789585	A	T
10	chr10_37794659	0	37794659	T	A
10	chr10_37800427	0	37800427	A	T
10	chr10_37817302	0	37817302	A	C
10	chr10_37832257	0	37832257	T	A
10	chr10_37851337	0	37851337	G	C
10	chr10_37853121	0	37853121	G	T
10	chr10_37891220	0	37891220	C	G
10	chr10_37940384	0	37940384	C	G
10	chr10_37951413	0	37951413	T	G
10	chr10_37951976	0	37951976	A	C
10	chr10_37960200	0	37960200	A	T
10	chr10_38007446	0	38007446	G	T
10	chr10_38018618	0	38018618	C	G
10	chr10_38038553	0	38038553	C	A
10	chr10_38049427	0	38049427	C	A
10	chr10_38059299	0	38059299	G	C
10	chr10_38074233	0	38074233	T	G
10	chr10_38076404	0	38076404	C	A
10	chr10_38086671	0	38086671	G	C
10	chr10_38088348	0	38088348	A	T
10	chr10_38109475	0	38109475	C	A
10	chr10_38131100	0	38131100	G	C
10	chr10_38136288	0	38136288	G	C
10	chr10_38142486	0	38142486	G	C
10	chr10_38167703	0	38167703	G	T
10	chr10_38185139	0	38185139	C	A
10	chr10_38195933	0	38195933	G	C
10	chr10_38206070	0	38206070	C	A
10	chr10_38209050	0	38209050	A	T
10	chr10_38220013	0	38220013	C	G
10	chr10_38234488	0	38234488	G	T
10	chr10_38237816	0	38237816	T	G
10	chr10_38248601	0	38248601	T	A
10	chr10_38274536	0	38274536	C	G
10	chr10_38294741	0	38294741	C	A
10	chr10_38296697	0	38296697	G	T
10	chr10_38307483	0	38307483	G	C
10	chr10_38307685	0	38307685	T	G
10	chr10_38310089	0	38310089	C	A
10	chr10_38405491	0	38405491	G	C
10	chr10_38408183	0	38408183	C	G
10	chr10_38429502	0	38429502	C	G
10	chr10_38436978	0	38436978	C	A
10	chr10_38481716	0	38481716	T	G
10	chr10_38497614	0	38497614	G	C
10	chr10_38524934	0	38524934	C	G
10	chr10_38542484	0	38542484	G	C
10	chr10_38562864	0	38562864	T	G
10	chr10_38565027	0	38565027	C	A
10	chr10_38567011	0	38567011	C	G
10	chr10_38580349	0	38580349	C	G
10	chr10_38590911	0	38590911	T	G
10	chr10_38652961	0	38652961	A	C
10	chr10_38674948	0	38674948	A	C
10	chr10_38678684	0	38678684	A	C
10	chr10_38680747	0	38680747	A	C
10	chr10_38693283	0	38693283	A	C
10	chr10_38696828	0	38696828	C	A
10	chr10_38733260	0	38733260	G	C
10	chr10_38740465	0	38740465	C	A
10	chr10_38741229	0	38741229	C	G
10	chr10_38745380	0	38745380	C	A
10	chr10_38753685	0	38753685	A	C
10	chr10_38758592	0	38758592	A	C
10	chr10_38766962	0	38766962	G	C
10	chr10_38791634	0	38791634	A	C
10	chr10_38812448	0	38812448	G	C
10	chr10_38820785	0	38820785	G	C
10	chr10_38822534	0	38822534	T	G
10	chr10_38830584	0	38830584	T	G
10	chr10_38834061	0	38834061	A	C
10	chr10_38851908	0	38851908	T	G
10	chr10_38887560	0	38887560	T	G
10	chr10_38925920	0	38925920	T	A
10	chr10_38929031	0	38929031	A	C
10	chr10_38936464	0	38936464	G	C
10	chr10_38944158	0	38944158	A	C
10	chr10_38994867	0	38994867	C	G
10	chr10_39004368	0	39004368	C	A
10	chr10_39014465	0	39014465	G	T
10	chr10_39016030	0	39016030	G	T
10	chr10_39045027	0	39045027	C	G
10	chr10_39049872	0	39049872	T	G
10	chr10_39149675	0	39149675	G	T
10	chr10_39181828	0	39181828	T	A
10	chr10_39189690	0	39189690	A	C
10	chr10_39212396	0	39212396	G	C
10	chr10_39217135	0	39217135	C	G
10	chr10_39236450	0	39236450	A	C
10	chr10_39262258	0	39262258	C	A
10	chr10_39269071	0	39269071	G	T
10	chr10_39289825	0	39289825	A	C
10	chr10_39311755	0	39311755	G	C
10	chr10_39335164	0	39335164	T	G
10	chr10_39410759	0	39410759	A	C
10	chr10_39418962	0	39418962	C	A
10	chr10_39441629	0	39441629	G	T
10	chr10_39445871	0	39445871	C	A
10	chr10_39448220	0	39448220	A	T
10	chr10_39455241	0	39455241	T	A
10	chr10_39465948	0	39465948	A	C
10	chr10_39468666	0	39468666	A	C
10	chr10_39512847	0	39512847	G	T
10	chr10_39539242	0	39539242	A	C
10	chr10_39547180	0	39547180	G	T
10	chr10_39573888	0	39573888	C	G
10	chr10_39575216	0	39575216	T	A
10	chr10_39575674	0	39575674	A	T
10	chr10_39639008	0	39639008	T	G
10	chr10_39655593	0	39655593	G	T
10	chr10_39658283	0	39658283	G	T
10	chr10_39670600	0	39670600	A	T
10	chr10_39691621	0	39691621	C	A
10	chr10_39695159	0	39695159	C	G
10	chr10_39699750	0	39699750	C	G
10	chr10_39706590	0	39706590	A	T
10	chr10_39710443	0	39710443	A	C
10	chr10_39713424	0	39713424	T	A
10	chr10_39745330	0	39745330	G	C
10	chr10_39796680	0	39796680	T	G
10	chr10_39809550	0	39809550	T	G
10	chr10_39826987	0	39826987	G	T
10	chr10_39829817	0	39829817	G	T
10	chr10_39838341	0	39838341	T	A
10	chr10_39841874	0	39841874	G	C
10	chr10_39871458	0	39871458	A	C
10	chr10_39871949	0	39871949	T	A
10	chr10_39883979	0	39883979	C	G
10	chr10_39885619	0	39885619	C	A
10	chr10_39914428	0	39914428	T	G
10	chr10_39914804	0	39914804	C	G
10	chr10_39926592	0	39926592	C	G
10	chr10_39936718	0	39936718	A	T
10	chr10_39964993	0	39964993	A	C
10	chr10_39968642	0	39968642	G	T
10	chr10_40029437	0	40029437	A	T
10	chr10_40044986	0	40044986	C	G
10	chr10_40128417	0	40128417	T	G
10	chr10_40129279	0	40129279	C	A
10	chr10_40138001	0	40138001	A	T
10	chr10_40138964	0	40138964	C	G
10	chr10_40181562	0	40181562	T	G
10	chr10_40221911	0	40221911	A	C
10	chr10_40232341	0	40232341	G	T
10	chr10_40233965	0	40233965	C	A
10	chr10_40234393	0	40234393	G	T
10	chr10_40242788	0	40242788	G	C
10	chr10_40368601	0	40368601	C	A
10	chr10_40385704	0	40385704	A	T
10	chr10_40407706	0	40407706	C	A
10	chr10_40408493	0	40408493	G	C
10	chr10_40417374	0	40417374	G	C
10	chr10_40448068	0	40448068	T	A
10	chr10_40459078	0	40459078	T	A
10	chr10_40464226	0	40464226	G	C
10	chr10_40473764	0	40473764	C	A
10	chr10_40478379	0	40478379	T	A
10	chr10_40514682	0	40514682	G	T
10	chr10_40528256	0	40528256	G	T
10	chr10_40528972	0	40528972	A	T
10	chr10_40535155	0	40535155	C	G
10	chr10_40538363	0	40538363	G	T
10	chr10_40543312	0	40543312	T	A
10	chr10_40560064	0	40560064	T	G
10	chr10_40564491	0	40564491	G	T
10	chr10_40566430	0	40566430	C	G
10	chr10_40570046	0	40570046	G	T
10	chr10_40577880	0	40577880	G	C
10	chr10_40599969	0	40599969	C	G
10	chr10_40625460	0	40625460	G	T
10	chr10_40628519	0	40628519	G	T
10	chr10_40632243	0	40632243	T	G
10	chr10_40674743	0	40674743	G	C
10	chr10_40679719	0	40679719	T	G
10	chr10_40684117	0	40684117	G	T
10	chr10_40708256	0	40708256	T	G
10	chr10_40764732	0	40764732	A	C
10	chr10_40783037	0	40783037	T	G
10	chr10_40783905	0	40783905	C	G
10	chr10_40787684	0	40787684	A	C
10	chr10_40788409	0	40788409	C	G
10	chr10_40807742	0	40807742	T	G
10	chr10_40809208	0	40809208	G	T
10	chr10_40815327	0	40815327	G	C
10	chr10_40825481	0	40825481	C	A
10	chr10_40828292	0	40828292	A	C
10	chr10_40857535	0	40857535	G	T
10	chr10_40863511	0	40863511	A	T
10	chr10_40871870	0	40871870	T	A
10	chr10_40878412	0	40878412	A	C
10	chr10_40886578	0	40886578	G	C
10	chr10_40898335	0	40898335	C	G
10	chr10_40924794	0	40924794	G	T
10	chr10_40936923	0	40936923	A	C
10	chr10_40950908	0	40950908	G	C
10	chr10_40958709	0	40958709	G	T
10	chr10_40978139	0	40978139	G	T
10	chr10_41027228	0	41027228	G	T
10	chr10_41078760	0	41078760	C	G
10	chr10_41094600	0	41094600	A	C
10	chr10_41115395	0	41115395	C	A
10	chr10_41126490	0	41126490	C	G
10	chr10_41135679	0	41135679	C	A
10	chr10_41162682	0	41162682	A	T
10	chr10_41165382	0	41165382	A	C
10	chr10_41167711	0	41167711	C	A
10	chr10_41179438	0	41179438	C	A
10	chr10_41186289	0	41186289	C	A
10	chr10_41258235	0	41258235	A	T
10	chr10_41267135	0	41267135	A	T
10	chr10_41272657	0	41272657	A	C
10	chr10_41294923	0	41294923	T	A
10	chr10_41310346	0	41310346	G	T
10	chr10_41327789	0	41327789	G	C
10	chr10_41327957	0	41327957	G	T
10	chr10_41338051	0	41338051	C	G
10	chr10_41346184	0	41346184	A	T
10	chr10_41403696	0	41403696	T	A
10	chr10_41421781	0	41421781	A	C
10	chr10_41430310	0	41430310	A	T
10	chr10_41436112	0	41436112	G	T
10	chr10_41494958	0	41494958	G	C
10	chr10_41553205	0	41553205	C	G
10	chr10_41557659	0	41557659	G	C
10	chr10_41565060	0	41565060	C	G
10	chr10_41569356	0	41569356	A	C
10	chr10_41584800	0	41584800	A	T
10	chr10_41592429	0	41592429	G	T
10	chr10_41593896	0	41593896	T	A
10	chr10_41594494	0	41594494	G	C
10	chr10_41624219	0	41624219	T	G
10	chr10_41641681	0	41641681	C	G
10	chr10_41657222	0	41657222	G	C
10	chr10_41675475	0	41675475	T	A
10	chr10_41680665	0	41680665	A	C
10	chr10_41686943	0	41686943	T	G
10	chr10_41700603	0	41700603	A	C
10	chr10_41735764	0	41735764	C	A
10	chr10_41748247	0	41748247	A	C
10	chr10_41749233	0	41749233	A	T
10	chr10_41753925	0	41753925	C	A
10	chr10_41786669	0	41786669	C	A
10	chr10_41801766	0	41801766	C	G
10	chr10_41851594	0	41851594	G	C
10	chr10_41881848	0	41881848	A	C
10	chr10_41909492	0	41909492	C	A
10	chr10_41921471	0	41921471	C	A
10	chr10_41943235	0	41943235	T	A
10	chr10_41966299	0	41966299	T	G
10	chr10_42007685	0	42007685	A	C
10	chr10_42008476	0	42008476	C	G
10	chr10_42008693	0	42008693	C	A
10	chr10_42038598	0	42038598	G	T
10	chr10_42050261	0	42050261	C	G
10	chr10_42069080	0	42069080	T	G
10	chr10_42074247	0	42074247	C	G
10	chr10_42092388	0	42092388	A	C
10	chr10_42094253	0	42094253	A	C
10	chr10_42100218	0	42100218	T	A
10	chr10_42101174	0	42101174	A	T
10	chr10_42140259	0	42140259	G	T
10	chr10_42141016	0	42141016	T	G
10	chr10_42196222	0	42196222	G	T
10	chr10_42202155	0	42202155	G	T
10	chr10_42222434	0	42222434	T	G
10	chr10_42247080	0	42247080	T	G
10	chr10_42265820	0	42265820	C	G
10	chr10_42267879	0	42267879	C	G
10	chr10_42276700	0	42276700	T	G
10	chr10_42282074	0	42282074	T	G
10	chr10_42282397	0	42282397	G	T
10	chr10_42284036	0	42284036	C	G
10	chr10_42284615	0	42284615	T	A
10	chr10_42293437	0	42293437	C	G
10	chr10_42294363	0	42294363	T	A
10	chr10_42303755	0	42303755	A	C
10	chr10_42312686	0	42312686	T	G
10	chr10_42335232	0	42335232	A	C
10	chr10_42374207	0	42374207	A	C
10	chr10_42380796	0	42380796	T	G
10	chr10_42392612	0	42392612	G	C
10	chr10_42393403	0	42393403	C	A
10	chr10_42416505	0	42416505	G	T
10	chr10_42417359	0	42417359	C	G
10	chr10_42422419	0	42422419	C	G
10	chr10_42427662	0	42427662	T	G
10	chr10_42433415	0	42433415	C	A
10	chr10_42448987	0	42448987	C	A
10	chr10_42473821	0	42473821	C	G
10	chr10_42483458	0	42483458	T	G
10	chr10_42493316	0	42493316	C	G
10	chr10_42495347	0	42495347	A	C
10	chr10_42519773	0	42519773	A	C
10	chr10_42531827	0	42531827	A	T
10	chr10_42535027	0	42535027	G	T
10	chr10_42552269	0	42552269	C	G
10	chr10_42569886	0	42569886	C	G
10	chr10_42582168	0	42582168	G	T
10	chr10_42592001	0	42592001	A	T
10	chr10_42623649	0	42623649	G	T
10	chr10_42651838	0	42651838	C	G
10	chr10_42667150	0	42667150	G	C
10	chr10_42669807	0	42669807	G	C
10	chr10_42677088	0	42677088	C	G
10	chr10_42722910	0	42722910	G	T
10	chr10_42764058	0	42764058	G	C
10	chr10_42766382	0	42766382	C	G
10	chr10_42798577	0	42798577	C	G
10	chr10_42837549	0	42837549	A	C
10	chr10_42857321	0	42857321	G	T
10	chr10_42863242	0	42863242	G	C
10	chr10_42864501	0	42864501	A	C
10	chr10_42874610	0	42874610	G	T
10	chr10_42933244	0	42933244	G	C
10	chr10_42959458	0	42959458	G	T
10	chr10_43054652	0	43054652	G	C
10	chr10_43076349	0	43076349	C	G
10	chr10_43135707	0	43135707	C	A
10	chr10_43140516	0	43140516	A	C
10	chr10_43156141	0	43156141	T	A
10	chr10_43167346	0	43167346	A	C
10	chr10_43171520	0	43171520	A	T
10	chr10_43190518	0	43190518	G	C
10	chr10_43210969	0	43210969	A	T
10	chr10_43211207	0	43211207	G	C
10	chr10_43226621	0	43226621	G	C
10	chr10_43226702	0	43226702	T	G
10	chr10_43232966	0	43232966	G	C
10	chr10_43272328	0	43272328	T	G
10	chr10_43272992	0	43272992	T	G
10	chr10_43289144	0	43289144	A	T
10	chr10_43314792	0	43314792	A	C
10	chr10_43329245	0	43329245	C	G
10	chr10_43340223	0	43340223	T	G
10	chr10_43343140	0	43343140	G	T
10	chr10_43354931	0	43354931	G	C
10	chr10_43358214	0	43358214	C	A
10	chr10_43382852	0	43382852	A	C
10	chr10_43382934	0	43382934	C	A
10	chr10_43396024	0	43396024	C	G
10	chr10_43397146	0	43397146	C	G
10	chr10_43401119	0	43401119	G	T
10	chr10_43414549	0	43414549	T	A
10	chr10_43415038	0	43415038	G	C
10	chr10_43418815	0	43418815	G	T
10	chr10_43429398	0	43429398	A	C
10	chr10_43432925	0	43432925	G	T
10	chr10_43435541	0	43435541	G	C
10	chr10_43444950	0	43444950	A	C
10	chr10_43467703	0	43467703	G	T
10	chr10_43478149	0	43478149	C	A
10	chr10_43483386	0	43483386	A	C
10	chr10_43508982	0	43508982	C	G
10	chr10_43512212	0	43512212	G	T
10	chr10_43518572	0	43518572	T	A
10	chr10_43545382	0	43545382	T	G
10	chr10_43545762	0	43545762	G	C
10	chr10_43663227	0	43663227	T	G
10	chr10_43699627	0	43699627	T	A
10	chr10_43705778	0	43705778	T	G
10	chr10_43712483	0	43712483	G	C
10	chr10_43750012	0	43750012	C	G
10	chr10_43752759	0	43752759	T	A
10	chr10_43753150	0	43753150	A	C
10	chr10_43778182	0	43778182	C	G
10	chr10_43815402	0	43815402	T	A
10	chr10_43820991	0	43820991	A	C
10	chr10_43855803	0	43855803	C	A
10	chr10_43923199	0	43923199	A	T
10	chr10_43949269	0	43949269	G	C
10	chr10_43958453	0	43958453	A	T
10	chr10_43960783	0	43960783	A	C
10	chr10_43981055	0	43981055	A	C
10	chr10_44026039	0	44026039	G	T
10	chr10_44039677	0	44039677	C	G
10	chr10_44040599	0	44040599	C	A
10	chr10_44069927	0	44069927	G	T
10	chr10_44119609	0	44119609	G	C
10	chr10_44135487	0	44135487	A	C
10	chr10_44210576	0	44210576	T	G
10	chr10_44211369	0	44211369	T	G
10	chr10_44243276	0	44243276	C	G
10	chr10_44246510	0	44246510	C	G
10	chr10_44278969	0	44278969	C	G
10	chr10_44281917	0	44281917	A	T
10	chr10_44292032	0	44292032	C	A
10	chr10_44292191	0	44292191	C	G
10	chr10_44293620	0	44293620	A	T
10	chr10_44295369	0	44295369	G	T
10	chr10_44307617	0	44307617	T	G
10	chr10_44314860	0	44314860	T	A
10	chr10_44381073	0	44381073	G	C
10	chr10_44395093	0	44395093	G	C
10	chr10_44444185	0	44444185	C	G
10	chr10_44451602	0	44451602	T	A
10	chr10_44453506	0	44453506	C	A
10	chr10_44465507	0	44465507	G	C
10	chr10_44472765	0	44472765	G	T
10	chr10_44483168	0	44483168	G	C
10	chr10_44491783	0	44491783	A	T
10	chr10_44496457	0	44496457	C	A
10	chr10_44569628	0	44569628	A	C
10	chr10_44584012	0	44584012	G	C
10	chr10_44602970	0	44602970	T	G
10	chr10_44627473	0	44627473	T	G
10	chr10_44629747	0	44629747	T	A
10	chr10_44632886	0	44632886	T	G
10	chr10_44642527	0	44642527	T	G
10	chr10_44674631	0	44674631	G	T
10	chr10_44703489	0	44703489	G	C
10	chr10_44713451	0	44713451	G	T
10	chr10_44716761	0	44716761	G	T
10	chr10_44731280	0	44731280	T	A
10	chr10_44743849	0	44743849	C	A
10	chr10_44755109	0	44755109	G	C
10	chr10_44756538	0	44756538	A	C
10	chr10_44770294	0	44770294	C	G
10	chr10_44773619	0	44773619	G	C
10	chr10_44784771	0	44784771	A	C
10	chr10_44810202	0	44810202	C	G
10	chr10_44828139	0	44828139	A	C
10	chr10_44847264	0	44847264	C	G
10	chr10_44907931	0	44907931	C	A
10	chr10_44938273	0	44938273	C	G
10	chr10_44940647	0	44940647	T	G
10	chr10_44949667	0	44949667	T	G
10	chr10_44951349	0	44951349	G	C
10	chr10_44954257	0	44954257	C	G
10	chr10_44993074	0	44993074	T	G
10	chr10_45010176	0	45010176	T	A
10	chr10_45022036	0	45022036	G	C
10	chr10_45103099	0	45103099	G	C
10	chr10_45105016	0	45105016	A	C
10	chr10_45109197	0	45109197	A	T
10	chr10_45112157	0	45112157	A	T
10	chr10_45183725	0	45183725	C	G
10	chr10_45184467	0	45184467	G	T
10	chr10_45254100	0	45254100	A	C
10	chr10_45295066	0	45295066	T	G
10	chr10_45302808	0	45302808	G	T
10	chr10_45311426	0	45311426	G	T
10	chr10_45314847	0	45314847	C	A
10	chr10_45352344	0	45352344	A	C
10	chr10_45365039	0	45365039	C	G
10	chr10_45367327	0	45367327	C	G
10	chr10_45392602	0	45392602	A	T
10	chr10_45413978	0	45413978	A	T
10	chr10_45422203	0	45422203	A	T
10	chr10_45442015	0	45442015	G	C
10	chr10_45445332	0	45445332	G	T
10	chr10_45446840	0	45446840	G	C
10	chr10_45454158	0	45454158	C	A
10	chr10_45460213	0	45460213	G	T
10	chr10_45490939	0	45490939	G	T
10	chr10_45504084	0	45504084	G	C
10	chr10_45529636	0	45529636	G	T
10	chr10_45552733	0	45552733	A	T
10	chr10_45566069	0	45566069	A	T
10	chr10_45594656	0	45594656	G	T
10	chr10_45595650	0	45595650	G	C
10	chr10_45613330	0	45613330	T	G
10	chr10_45643000	0	45643000	T	G
10	chr10_45669765	0	45669765	C	G
10	chr10_45693685	0	45693685	A	T
10	chr10_45716231	0	45716231	A	C
10	chr10_45779910	0	45779910	T	G
10	chr10_45802662	0	45802662	G	C
10	chr10_45830204	0	45830204	T	G
10	chr10_45838589	0	45838589	T	G
10	chr10_45851921	0	45851921	G	C
10	chr10_45900383	0	45900383	C	A
10	chr10_45938223	0	45938223	A	T
10	chr10_45969336	0	45969336	G	T
10	chr10_45987197	0	45987197	C	G
10	chr10_45991349	0	45991349	G	C
10	chr10_46016570	0	46016570	T	A
10	chr10_46034930	0	46034930	C	G
10	chr10_46043675	0	46043675	G	T
10	chr10_46071862	0	46071862	C	G
10	chr10_46073568	0	46073568	A	C
10	chr10_46077663	0	46077663	C	G
10	chr10_46102764	0	46102764	T	G
10	chr10_46103476	0	46103476	G	T
10	chr10_46113175	0	46113175	A	T
10	chr10_46158022	0	46158022	A	T
10	chr10_46185765	0	46185765	C	A
10	chr10_46194841	0	46194841	C	G
10	chr10_46197508	0	46197508	G	C
10	chr10_46200615	0	46200615	G	C
10	chr10_46231031	0	46231031	T	A
10	chr10_46238648	0	46238648	T	A
10	chr10_46241185	0	46241185	G	C
10	chr10_46244133	0	46244133	C	A
10	chr10_46267968	0	46267968	G	T
10	chr10_46281247	0	46281247	T	A
10	chr10_46311970	0	46311970	G	C
10	chr10_46358088	0	46358088	C	A
10	chr10_46394352	0	46394352	A	T
10	chr10_46422765	0	46422765	A	T
10	chr10_46434835	0	46434835	C	A
10	chr10_46456749	0	46456749	G	C
10	chr10_46460780	0	46460780	C	G
10	chr10_46500383	0	46500383	G	T
10	chr10_46517508	0	46517508	A	C
10	chr10_46520093	0	46520093	C	G
10	chr10_46551741	0	46551741	G	C
10	chr10_46559998	0	46559998	C	G
10	chr10_46585410	0	46585410	G	C
10	chr10_46595857	0	46595857	G	T
10	chr10_46600396	0	46600396	C	G
10	chr10_46606651	0	46606651	A	T
10	chr10_46634067	0	46634067	G	T
10	chr10_46641621	0	46641621	G	T
10	chr10_46673177	0	46673177	T	A
10	chr10_46673963	0	46673963	C	A
10	chr10_46691549	0	46691549	C	A
10	chr10_46714326	0	46714326	C	G
10	chr10_46716288	0	46716288	G	T
10	chr10_46730749	0	46730749	T	G
10	chr10_46740542	0	46740542	A	C
10	chr10_46756945	0	46756945	T	G
10	chr10_46821265	0	46821265	A	T
10	chr10_46821570	0	46821570	A	C
10	chr10_46837108	0	46837108	G	T
10	chr10_46849963	0	46849963	A	C
10	chr10_46855317	0	46855317	A	C
10	chr10_46878313	0	46878313	T	A
10	chr10_46900710	0	46900710	T	G
10	chr10_46918522	0	46918522	C	G
10	chr10_46927349	0	46927349	A	C
10	chr10_46946571	0	46946571	G	C
10	chr10_46956216	0	46956216	C	A
10	chr10_47020651	0	47020651	A	T
10	chr10_47043601	0	47043601	G	C
10	chr10_47064351	0	47064351	G	C
10	chr10_47106318	0	47106318	G	T
10	chr10_47108265	0	47108265	C	A
10	chr10_47112337	0	47112337	A	C
10	chr10_47120645	0	47120645	G	T
10	chr10_47124486	0	47124486	C	G
10	chr10_47136049	0	47136049	T	A
10	chr10_47152833	0	47152833	A	C
```
