## Supplementary File 4. Zonkey (Schubert et al. 2017) report for donkey specimen Ancient4. for "No genetic evidence yet for hinnies at Mazongshan (400-160 BCE), northwestern China": excl_ts.bim (part 3 of 5)

```
10	chr10_47208447	0	47208447	C	A
10	chr10_47296634	0	47296634	C	G
10	chr10_47312692	0	47312692	C	G
10	chr10_47318998	0	47318998	T	A
10	chr10_47322611	0	47322611	G	C
10	chr10_47335362	0	47335362	T	A
10	chr10_47361223	0	47361223	T	A
10	chr10_47366665	0	47366665	G	C
10	chr10_47370218	0	47370218	C	G
10	chr10_47374067	0	47374067	A	C
10	chr10_47400528	0	47400528	G	C
10	chr10_47430733	0	47430733	G	C
10	chr10_47444325	0	47444325	T	G
10	chr10_47459734	0	47459734	T	A
10	chr10_47474709	0	47474709	G	T
10	chr10_47477042	0	47477042	C	G
10	chr10_47489227	0	47489227	G	C
10	chr10_47498324	0	47498324	T	G
10	chr10_47506884	0	47506884	T	A
10	chr10_47528230	0	47528230	T	G
10	chr10_47537579	0	47537579	G	T
10	chr10_47548908	0	47548908	T	G
10	chr10_47558471	0	47558471	A	C
10	chr10_47593818	0	47593818	A	C
10	chr10_47600813	0	47600813	T	G
10	chr10_47619665	0	47619665	A	C
10	chr10_47653714	0	47653714	T	G
10	chr10_47657464	0	47657464	A	T
10	chr10_47658068	0	47658068	T	G
10	chr10_47663371	0	47663371	A	C
10	chr10_47689483	0	47689483	C	A
10	chr10_47695316	0	47695316	A	T
10	chr10_47712815	0	47712815	C	A
10	chr10_47726569	0	47726569	A	C
10	chr10_47730616	0	47730616	A	C
10	chr10_47747594	0	47747594	A	C
10	chr10_47750669	0	47750669	G	T
10	chr10_47751795	0	47751795	A	C
10	chr10_47757530	0	47757530	C	A
10	chr10_47758449	0	47758449	A	C
10	chr10_47777853	0	47777853	G	C
10	chr10_47785623	0	47785623	A	C
10	chr10_47791158	0	47791158	C	G
10	chr10_47799914	0	47799914	C	G
10	chr10_47803885	0	47803885	A	C
10	chr10_47822285	0	47822285	T	G
10	chr10_47850826	0	47850826	T	G
10	chr10_47861740	0	47861740	T	G
10	chr10_47864791	0	47864791	G	C
10	chr10_47874308	0	47874308	T	A
10	chr10_47888642	0	47888642	G	T
10	chr10_47907970	0	47907970	C	A
10	chr10_47936014	0	47936014	A	C
10	chr10_47943617	0	47943617	C	A
10	chr10_47971161	0	47971161	G	T
10	chr10_47975858	0	47975858	T	G
10	chr10_47977729	0	47977729	C	A
10	chr10_47979173	0	47979173	G	T
10	chr10_47994171	0	47994171	G	C
10	chr10_48005335	0	48005335	T	G
10	chr10_48032915	0	48032915	C	G
10	chr10_48073506	0	48073506	C	G
10	chr10_48088002	0	48088002	A	T
10	chr10_48089781	0	48089781	A	C
10	chr10_48091578	0	48091578	T	A
10	chr10_48092832	0	48092832	A	C
10	chr10_48097595	0	48097595	A	C
10	chr10_48101463	0	48101463	A	T
10	chr10_48134037	0	48134037	G	C
10	chr10_48143705	0	48143705	C	G
10	chr10_48173155	0	48173155	T	G
10	chr10_48187966	0	48187966	C	A
10	chr10_48197569	0	48197569	C	G
10	chr10_48199908	0	48199908	C	G
10	chr10_48223238	0	48223238	C	G
10	chr10_48249478	0	48249478	G	C
10	chr10_48298112	0	48298112	G	T
10	chr10_48303722	0	48303722	G	C
10	chr10_48303928	0	48303928	A	T
10	chr10_48306949	0	48306949	G	T
10	chr10_48308707	0	48308707	G	C
10	chr10_48350950	0	48350950	G	C
10	chr10_48365008	0	48365008	A	C
10	chr10_48393798	0	48393798	T	A
10	chr10_48439208	0	48439208	C	G
10	chr10_48444976	0	48444976	C	A
10	chr10_48454792	0	48454792	T	G
10	chr10_48461908	0	48461908	G	T
10	chr10_48466649	0	48466649	G	T
10	chr10_48481301	0	48481301	G	T
10	chr10_48495688	0	48495688	G	T
10	chr10_48499628	0	48499628	C	G
10	chr10_48565483	0	48565483	A	C
10	chr10_48583539	0	48583539	G	C
10	chr10_48595659	0	48595659	C	A
10	chr10_48631875	0	48631875	T	G
10	chr10_48641425	0	48641425	T	A
10	chr10_48654327	0	48654327	G	C
10	chr10_48657254	0	48657254	G	T
10	chr10_48705432	0	48705432	A	T
10	chr10_48713684	0	48713684	A	T
10	chr10_48775153	0	48775153	A	T
10	chr10_48776534	0	48776534	G	C
10	chr10_48789314	0	48789314	G	T
10	chr10_48796235	0	48796235	A	T
10	chr10_48802352	0	48802352	C	A
10	chr10_48832851	0	48832851	C	A
10	chr10_48836735	0	48836735	T	G
10	chr10_48869536	0	48869536	T	A
10	chr10_48905008	0	48905008	C	A
10	chr10_48945229	0	48945229	T	A
10	chr10_48982845	0	48982845	C	A
10	chr10_49012184	0	49012184	G	C
10	chr10_49020758	0	49020758	G	C
10	chr10_49093819	0	49093819	G	T
10	chr10_49104193	0	49104193	G	C
10	chr10_49140769	0	49140769	C	G
10	chr10_49151102	0	49151102	T	G
10	chr10_49158625	0	49158625	G	C
10	chr10_49177196	0	49177196	G	T
10	chr10_49217647	0	49217647	T	G
10	chr10_49287491	0	49287491	G	C
10	chr10_49299841	0	49299841	T	G
10	chr10_49318751	0	49318751	A	T
10	chr10_49323957	0	49323957	T	G
10	chr10_49326390	0	49326390	T	A
10	chr10_49335415	0	49335415	A	T
10	chr10_49372263	0	49372263	T	G
10	chr10_49372491	0	49372491	C	G
10	chr10_49373949	0	49373949	A	C
10	chr10_49384084	0	49384084	G	C
10	chr10_49426206	0	49426206	G	T
10	chr10_49446321	0	49446321	C	A
10	chr10_49458399	0	49458399	C	G
10	chr10_49488146	0	49488146	C	A
10	chr10_49494967	0	49494967	C	G
10	chr10_49518051	0	49518051	G	T
10	chr10_49528985	0	49528985	C	A
10	chr10_49558028	0	49558028	G	T
10	chr10_49559009	0	49559009	T	A
10	chr10_49598365	0	49598365	T	G
10	chr10_49622792	0	49622792	C	A
10	chr10_49629978	0	49629978	A	T
10	chr10_49657878	0	49657878	G	C
10	chr10_49711867	0	49711867	T	G
10	chr10_49719279	0	49719279	C	A
10	chr10_49730910	0	49730910	G	T
10	chr10_49750591	0	49750591	G	T
10	chr10_49759031	0	49759031	G	T
10	chr10_49762875	0	49762875	A	C
10	chr10_49805309	0	49805309	A	C
10	chr10_49820464	0	49820464	C	G
10	chr10_49824352	0	49824352	A	C
10	chr10_49829042	0	49829042	A	C
10	chr10_49847194	0	49847194	C	G
10	chr10_49857489	0	49857489	T	A
10	chr10_49874147	0	49874147	G	C
10	chr10_49876764	0	49876764	T	G
10	chr10_49899687	0	49899687	T	G
10	chr10_49909951	0	49909951	G	T
10	chr10_49947510	0	49947510	G	C
10	chr10_49964884	0	49964884	G	C
10	chr10_49970147	0	49970147	G	C
10	chr10_49975034	0	49975034	A	T
10	chr10_49988480	0	49988480	T	G
10	chr10_50015227	0	50015227	T	A
10	chr10_50018958	0	50018958	G	T
10	chr10_50021522	0	50021522	G	C
10	chr10_50041671	0	50041671	T	G
10	chr10_50054217	0	50054217	A	C
10	chr10_50055756	0	50055756	G	T
10	chr10_50077016	0	50077016	T	A
10	chr10_50106600	0	50106600	T	G
10	chr10_50146765	0	50146765	A	T
10	chr10_50153478	0	50153478	C	G
10	chr10_50175909	0	50175909	T	G
10	chr10_50212546	0	50212546	C	A
10	chr10_50213380	0	50213380	G	T
10	chr10_50216753	0	50216753	G	C
10	chr10_50225357	0	50225357	T	A
10	chr10_50250168	0	50250168	G	C
10	chr10_50262739	0	50262739	T	G
10	chr10_50273159	0	50273159	A	C
10	chr10_50287484	0	50287484	T	G
10	chr10_50297365	0	50297365	C	G
10	chr10_50298372	0	50298372	A	T
10	chr10_50325254	0	50325254	A	C
10	chr10_50329054	0	50329054	C	G
10	chr10_50385452	0	50385452	G	C
10	chr10_50399139	0	50399139	G	C
10	chr10_50401136	0	50401136	C	G
10	chr10_50410362	0	50410362	T	G
10	chr10_50410860	0	50410860	G	T
10	chr10_50421842	0	50421842	C	A
10	chr10_50421850	0	50421850	C	A
10	chr10_50446928	0	50446928	A	T
10	chr10_50480622	0	50480622	G	T
10	chr10_50487436	0	50487436	T	G
10	chr10_50525842	0	50525842	G	T
10	chr10_50532951	0	50532951	A	T
10	chr10_50592233	0	50592233	C	A
10	chr10_50599138	0	50599138	C	A
10	chr10_50605163	0	50605163	C	G
10	chr10_50656742	0	50656742	T	G
10	chr10_50668211	0	50668211	G	C
10	chr10_50699442	0	50699442	A	T
10	chr10_50700854	0	50700854	G	T
10	chr10_50716425	0	50716425	C	A
10	chr10_50724488	0	50724488	G	T
10	chr10_50743723	0	50743723	T	A
10	chr10_50763144	0	50763144	T	A
10	chr10_50801636	0	50801636	T	G
10	chr10_50811458	0	50811458	C	G
10	chr10_50883297	0	50883297	T	G
10	chr10_50903570	0	50903570	T	G
10	chr10_50919999	0	50919999	G	T
10	chr10_50929413	0	50929413	T	G
10	chr10_50945167	0	50945167	A	T
10	chr10_50945619	0	50945619	A	T
10	chr10_50971989	0	50971989	A	T
10	chr10_50977964	0	50977964	C	A
10	chr10_50995761	0	50995761	C	A
10	chr10_51013718	0	51013718	C	G
10	chr10_51095175	0	51095175	G	C
10	chr10_51103399	0	51103399	A	C
10	chr10_51112179	0	51112179	A	T
10	chr10_51126873	0	51126873	C	A
10	chr10_51141903	0	51141903	G	C
10	chr10_51151110	0	51151110	G	C
10	chr10_51192003	0	51192003	C	G
10	chr10_51212831	0	51212831	T	A
10	chr10_51213297	0	51213297	C	G
10	chr10_51246012	0	51246012	T	G
10	chr10_51252929	0	51252929	G	T
10	chr10_51255893	0	51255893	C	A
10	chr10_51256105	0	51256105	T	G
10	chr10_51263037	0	51263037	A	T
10	chr10_51274418	0	51274418	G	T
10	chr10_51279131	0	51279131	G	C
10	chr10_51282518	0	51282518	A	C
10	chr10_51297459	0	51297459	C	G
10	chr10_51300606	0	51300606	G	C
10	chr10_51312604	0	51312604	C	A
10	chr10_51329016	0	51329016	T	A
10	chr10_51335365	0	51335365	T	G
10	chr10_51357905	0	51357905	T	G
10	chr10_51421639	0	51421639	G	T
10	chr10_51450610	0	51450610	G	T
10	chr10_51453731	0	51453731	C	G
10	chr10_51465405	0	51465405	T	G
10	chr10_51473546	0	51473546	A	C
10	chr10_51478541	0	51478541	T	A
10	chr10_51478637	0	51478637	G	C
10	chr10_51492983	0	51492983	G	T
10	chr10_51513507	0	51513507	C	A
10	chr10_51518802	0	51518802	G	T
10	chr10_51549974	0	51549974	T	A
10	chr10_51557511	0	51557511	T	G
10	chr10_51569133	0	51569133	C	A
10	chr10_51570416	0	51570416	G	C
10	chr10_51638002	0	51638002	T	A
10	chr10_51638032	0	51638032	G	C
10	chr10_51703363	0	51703363	A	T
10	chr10_51787418	0	51787418	T	A
10	chr10_51799808	0	51799808	C	G
10	chr10_51814172	0	51814172	G	T
10	chr10_51828107	0	51828107	T	A
10	chr10_51835396	0	51835396	A	C
10	chr10_51851845	0	51851845	G	T
10	chr10_51855084	0	51855084	C	G
10	chr10_51855373	0	51855373	C	A
10	chr10_51856435	0	51856435	A	C
10	chr10_51860867	0	51860867	G	T
10	chr10_51891458	0	51891458	T	A
10	chr10_51902379	0	51902379	G	T
10	chr10_51909963	0	51909963	G	C
10	chr10_51920837	0	51920837	G	T
10	chr10_51977461	0	51977461	T	G
10	chr10_51993047	0	51993047	T	A
10	chr10_52001071	0	52001071	C	A
10	chr10_52008958	0	52008958	C	A
10	chr10_52016279	0	52016279	G	T
10	chr10_52040426	0	52040426	G	C
10	chr10_52059234	0	52059234	T	A
10	chr10_52065956	0	52065956	T	A
10	chr10_52067777	0	52067777	C	A
10	chr10_52077735	0	52077735	A	C
10	chr10_52079364	0	52079364	G	T
10	chr10_52098356	0	52098356	G	T
10	chr10_52112486	0	52112486	C	A
10	chr10_52140033	0	52140033	T	G
10	chr10_52180267	0	52180267	T	G
10	chr10_52181404	0	52181404	G	C
10	chr10_52202573	0	52202573	T	G
10	chr10_52212233	0	52212233	T	G
10	chr10_52227879	0	52227879	T	G
10	chr10_52232747	0	52232747	G	C
10	chr10_52247770	0	52247770	G	T
10	chr10_52272031	0	52272031	G	C
10	chr10_52272731	0	52272731	T	G
10	chr10_52283390	0	52283390	G	T
10	chr10_52293063	0	52293063	T	G
10	chr10_52294653	0	52294653	C	G
10	chr10_52300432	0	52300432	G	T
10	chr10_52303108	0	52303108	T	A
10	chr10_52327833	0	52327833	G	T
10	chr10_52355456	0	52355456	G	T
10	chr10_52363306	0	52363306	C	A
10	chr10_52374458	0	52374458	T	G
10	chr10_52389142	0	52389142	A	C
10	chr10_52395683	0	52395683	C	A
10	chr10_52396686	0	52396686	G	C
10	chr10_52412472	0	52412472	G	C
10	chr10_52428849	0	52428849	C	A
10	chr10_52430068	0	52430068	G	T
10	chr10_52476913	0	52476913	C	A
10	chr10_52479209	0	52479209	A	T
10	chr10_52479980	0	52479980	G	C
10	chr10_52483901	0	52483901	G	T
10	chr10_52489185	0	52489185	G	T
10	chr10_52510990	0	52510990	G	C
10	chr10_52512513	0	52512513	G	T
10	chr10_52524790	0	52524790	A	C
10	chr10_52576349	0	52576349	T	A
10	chr10_52577911	0	52577911	C	G
10	chr10_52585271	0	52585271	G	T
10	chr10_52588452	0	52588452	C	A
10	chr10_52603054	0	52603054	G	T
10	chr10_52605440	0	52605440	G	T
10	chr10_52615725	0	52615725	C	A
10	chr10_52665429	0	52665429	C	A
10	chr10_52725629	0	52725629	G	T
10	chr10_52740336	0	52740336	C	A
10	chr10_52741810	0	52741810	A	C
10	chr10_52756023	0	52756023	G	C
10	chr10_52758605	0	52758605	T	A
10	chr10_52762107	0	52762107	C	G
10	chr10_52780653	0	52780653	A	C
10	chr10_52789630	0	52789630	A	C
10	chr10_52798436	0	52798436	T	A
10	chr10_52820324	0	52820324	A	C
10	chr10_52831915	0	52831915	C	A
10	chr10_52835386	0	52835386	T	A
10	chr10_52864999	0	52864999	G	C
10	chr10_52868460	0	52868460	T	A
10	chr10_52870658	0	52870658	C	A
10	chr10_52871286	0	52871286	G	T
10	chr10_52891225	0	52891225	C	A
10	chr10_52903615	0	52903615	G	T
10	chr10_52956892	0	52956892	T	G
10	chr10_52959946	0	52959946	A	C
10	chr10_52960350	0	52960350	C	G
10	chr10_52960959	0	52960959	T	G
10	chr10_53000421	0	53000421	C	A
10	chr10_53106069	0	53106069	T	G
10	chr10_53129318	0	53129318	A	T
10	chr10_53173558	0	53173558	T	G
10	chr10_53182666	0	53182666	T	A
10	chr10_53227383	0	53227383	T	G
10	chr10_53238383	0	53238383	C	G
10	chr10_53256324	0	53256324	C	G
10	chr10_53257706	0	53257706	G	T
10	chr10_53258506	0	53258506	A	C
10	chr10_53258702	0	53258702	C	A
10	chr10_53269729	0	53269729	A	C
10	chr10_53314519	0	53314519	C	A
10	chr10_53332150	0	53332150	T	G
10	chr10_53386159	0	53386159	G	T
10	chr10_53386985	0	53386985	G	C
10	chr10_53413632	0	53413632	T	G
10	chr10_53461733	0	53461733	G	C
10	chr10_53488125	0	53488125	C	A
10	chr10_53539265	0	53539265	T	A
10	chr10_53560587	0	53560587	C	A
10	chr10_53597230	0	53597230	A	T
10	chr10_53599406	0	53599406	G	C
10	chr10_53628721	0	53628721	A	T
10	chr10_53668609	0	53668609	G	T
10	chr10_53672244	0	53672244	T	A
10	chr10_53683242	0	53683242	G	T
10	chr10_53730002	0	53730002	G	T
10	chr10_53733392	0	53733392	T	A
10	chr10_53752999	0	53752999	C	G
10	chr10_53758655	0	53758655	G	C
10	chr10_53759385	0	53759385	C	A
10	chr10_53799061	0	53799061	G	T
10	chr10_53802833	0	53802833	A	T
10	chr10_53820029	0	53820029	T	G
10	chr10_53901764	0	53901764	A	C
10	chr10_53903879	0	53903879	G	C
10	chr10_53905525	0	53905525	G	T
10	chr10_53914561	0	53914561	C	G
10	chr10_53925586	0	53925586	G	C
10	chr10_53947343	0	53947343	A	T
10	chr10_53950794	0	53950794	T	A
10	chr10_53985722	0	53985722	A	T
10	chr10_54028746	0	54028746	A	C
10	chr10_54035450	0	54035450	G	C
10	chr10_54060339	0	54060339	T	A
10	chr10_54079699	0	54079699	G	T
10	chr10_54080138	0	54080138	A	C
10	chr10_54149938	0	54149938	C	G
10	chr10_54156372	0	54156372	T	A
10	chr10_54158055	0	54158055	C	A
10	chr10_54223305	0	54223305	C	A
10	chr10_54234290	0	54234290	C	A
10	chr10_54278447	0	54278447	A	C
10	chr10_54284488	0	54284488	G	T
10	chr10_54307959	0	54307959	G	T
10	chr10_54317814	0	54317814	A	T
10	chr10_54327834	0	54327834	A	C
10	chr10_54355567	0	54355567	A	T
10	chr10_54360069	0	54360069	A	C
10	chr10_54373190	0	54373190	A	T
10	chr10_54385231	0	54385231	G	C
10	chr10_54393809	0	54393809	C	G
10	chr10_54401737	0	54401737	A	T
10	chr10_54448177	0	54448177	A	T
10	chr10_54463167	0	54463167	G	C
10	chr10_54469669	0	54469669	T	A
10	chr10_54489629	0	54489629	T	G
10	chr10_54503771	0	54503771	G	C
10	chr10_54521872	0	54521872	T	A
10	chr10_54585374	0	54585374	T	G
10	chr10_54614522	0	54614522	A	C
10	chr10_54630430	0	54630430	C	A
10	chr10_54632206	0	54632206	A	C
10	chr10_54649153	0	54649153	G	C
10	chr10_54676294	0	54676294	C	G
10	chr10_54684127	0	54684127	C	A
10	chr10_54693367	0	54693367	G	T
10	chr10_54739361	0	54739361	A	C
10	chr10_54770477	0	54770477	C	G
10	chr10_54789837	0	54789837	A	C
10	chr10_54796743	0	54796743	A	C
10	chr10_54811090	0	54811090	C	G
10	chr10_54817208	0	54817208	C	G
10	chr10_54857934	0	54857934	C	G
10	chr10_54863405	0	54863405	C	A
10	chr10_54874235	0	54874235	C	G
10	chr10_54904712	0	54904712	T	A
10	chr10_54943642	0	54943642	C	A
10	chr10_54950594	0	54950594	C	G
10	chr10_54958338	0	54958338	G	C
10	chr10_54964276	0	54964276	C	A
10	chr10_54969327	0	54969327	G	T
10	chr10_54971930	0	54971930	C	A
10	chr10_54992438	0	54992438	G	C
10	chr10_55028652	0	55028652	A	C
10	chr10_55048824	0	55048824	G	T
10	chr10_55075106	0	55075106	G	C
10	chr10_55087585	0	55087585	G	C
10	chr10_55098094	0	55098094	A	C
10	chr10_55126111	0	55126111	C	G
10	chr10_55138823	0	55138823	C	G
10	chr10_55152065	0	55152065	G	T
10	chr10_55159875	0	55159875	G	T
10	chr10_55164479	0	55164479	A	T
10	chr10_55179434	0	55179434	A	T
10	chr10_55184054	0	55184054	A	C
10	chr10_55202305	0	55202305	T	A
10	chr10_55262566	0	55262566	G	T
10	chr10_55279098	0	55279098	T	A
10	chr10_55296460	0	55296460	A	T
10	chr10_55318079	0	55318079	T	A
10	chr10_55332518	0	55332518	C	G
10	chr10_55333366	0	55333366	T	G
10	chr10_55336943	0	55336943	A	C
10	chr10_55359077	0	55359077	T	A
10	chr10_55404444	0	55404444	C	A
10	chr10_55448011	0	55448011	A	C
10	chr10_55463333	0	55463333	G	C
10	chr10_55509385	0	55509385	G	T
10	chr10_55514730	0	55514730	G	C
10	chr10_55527251	0	55527251	T	G
10	chr10_55529970	0	55529970	T	G
10	chr10_55534511	0	55534511	G	T
10	chr10_55542393	0	55542393	C	A
10	chr10_55551683	0	55551683	G	T
10	chr10_55559824	0	55559824	C	A
10	chr10_55560439	0	55560439	G	T
10	chr10_55601560	0	55601560	G	C
10	chr10_55618136	0	55618136	A	C
10	chr10_55621444	0	55621444	A	T
10	chr10_55629436	0	55629436	G	C
10	chr10_55641611	0	55641611	G	C
10	chr10_55667436	0	55667436	G	T
10	chr10_55683046	0	55683046	G	C
10	chr10_55701399	0	55701399	C	G
10	chr10_55740493	0	55740493	T	G
10	chr10_55788739	0	55788739	T	G
10	chr10_55792998	0	55792998	C	G
10	chr10_55793177	0	55793177	G	C
10	chr10_55802622	0	55802622	G	T
10	chr10_55838527	0	55838527	G	C
10	chr10_55850831	0	55850831	G	T
10	chr10_55875103	0	55875103	G	T
10	chr10_55877161	0	55877161	C	A
10	chr10_55883882	0	55883882	C	G
10	chr10_55912415	0	55912415	T	A
10	chr10_55919375	0	55919375	C	G
10	chr10_55923189	0	55923189	A	T
10	chr10_55932795	0	55932795	T	G
10	chr10_55934539	0	55934539	G	T
10	chr10_55938961	0	55938961	C	G
10	chr10_55942530	0	55942530	A	C
10	chr10_55951033	0	55951033	A	C
10	chr10_55961215	0	55961215	T	G
10	chr10_55999526	0	55999526	C	A
10	chr10_56001004	0	56001004	T	A
10	chr10_56013959	0	56013959	A	T
10	chr10_56024767	0	56024767	G	C
10	chr10_56025985	0	56025985	G	C
10	chr10_56038616	0	56038616	G	T
10	chr10_56046553	0	56046553	T	A
10	chr10_56072164	0	56072164	G	C
10	chr10_56096841	0	56096841	G	T
10	chr10_56097287	0	56097287	G	C
10	chr10_56099505	0	56099505	T	A
10	chr10_56109214	0	56109214	G	T
10	chr10_56120353	0	56120353	G	C
10	chr10_56123257	0	56123257	C	A
10	chr10_56126158	0	56126158	T	G
10	chr10_56141068	0	56141068	T	A
10	chr10_56164739	0	56164739	C	A
10	chr10_56215678	0	56215678	A	C
10	chr10_56225142	0	56225142	T	G
10	chr10_56231199	0	56231199	A	C
10	chr10_56235192	0	56235192	G	C
10	chr10_56283694	0	56283694	G	T
10	chr10_56343812	0	56343812	T	G
10	chr10_56345891	0	56345891	C	G
10	chr10_56360012	0	56360012	G	T
10	chr10_56371841	0	56371841	C	G
10	chr10_56399926	0	56399926	C	A
10	chr10_56429765	0	56429765	G	C
10	chr10_56468255	0	56468255	A	T
10	chr10_56490574	0	56490574	G	C
10	chr10_56499818	0	56499818	T	G
10	chr10_56525326	0	56525326	T	G
10	chr10_56532725	0	56532725	T	A
10	chr10_56580173	0	56580173	G	C
10	chr10_56598966	0	56598966	C	A
10	chr10_56626269	0	56626269	G	C
10	chr10_56631108	0	56631108	T	G
10	chr10_56647952	0	56647952	T	G
10	chr10_56655224	0	56655224	T	G
10	chr10_56661701	0	56661701	G	T
10	chr10_56666326	0	56666326	C	A
10	chr10_56671228	0	56671228	T	A
10	chr10_56686519	0	56686519	C	A
10	chr10_56717758	0	56717758	C	G
10	chr10_56725960	0	56725960	G	T
10	chr10_56726202	0	56726202	T	A
10	chr10_56735129	0	56735129	G	T
10	chr10_56738088	0	56738088	G	T
10	chr10_56754615	0	56754615	G	C
10	chr10_56764219	0	56764219	G	C
10	chr10_56768394	0	56768394	T	G
10	chr10_56784435	0	56784435	A	T
10	chr10_56810562	0	56810562	G	C
10	chr10_56814071	0	56814071	T	G
10	chr10_56870691	0	56870691	G	C
10	chr10_56872053	0	56872053	T	A
10	chr10_56874053	0	56874053	G	C
10	chr10_56879721	0	56879721	C	A
10	chr10_56886243	0	56886243	T	G
10	chr10_56923403	0	56923403	C	A
10	chr10_56934208	0	56934208	C	G
10	chr10_56938520	0	56938520	C	G
10	chr10_56953061	0	56953061	T	A
10	chr10_56964715	0	56964715	A	C
10	chr10_56980836	0	56980836	C	G
10	chr10_56982218	0	56982218	T	A
10	chr10_56986281	0	56986281	A	C
10	chr10_56989838	0	56989838	A	C
10	chr10_56996991	0	56996991	T	G
10	chr10_57020934	0	57020934	A	C
10	chr10_57101153	0	57101153	G	C
10	chr10_57124277	0	57124277	C	G
10	chr10_57141041	0	57141041	G	C
10	chr10_57147382	0	57147382	C	G
10	chr10_57157070	0	57157070	T	G
10	chr10_57208182	0	57208182	C	G
10	chr10_57256835	0	57256835	C	A
10	chr10_57271904	0	57271904	T	A
10	chr10_57295940	0	57295940	C	A
10	chr10_57320846	0	57320846	G	T
10	chr10_57320865	0	57320865	C	G
10	chr10_57324000	0	57324000	A	C
10	chr10_57359833	0	57359833	T	G
10	chr10_57375841	0	57375841	C	G
10	chr10_57387083	0	57387083	G	T
10	chr10_57391627	0	57391627	A	C
10	chr10_57392746	0	57392746	C	G
10	chr10_57419670	0	57419670	G	C
10	chr10_57442583	0	57442583	T	A
10	chr10_57462831	0	57462831	G	T
10	chr10_57465409	0	57465409	G	C
10	chr10_57493397	0	57493397	C	A
10	chr10_57541837	0	57541837	G	T
10	chr10_57563134	0	57563134	C	A
10	chr10_57590293	0	57590293	C	A
10	chr10_57599187	0	57599187	G	C
10	chr10_57601609	0	57601609	A	T
10	chr10_57609439	0	57609439	A	C
10	chr10_57648512	0	57648512	C	A
10	chr10_57654120	0	57654120	G	T
10	chr10_57665065	0	57665065	T	G
10	chr10_57676062	0	57676062	C	A
10	chr10_57681701	0	57681701	T	G
10	chr10_57683989	0	57683989	C	G
10	chr10_57697385	0	57697385	C	G
10	chr10_57698333	0	57698333	G	C
10	chr10_57710231	0	57710231	G	T
10	chr10_57719646	0	57719646	G	C
10	chr10_57730883	0	57730883	T	G
10	chr10_57760315	0	57760315	T	A
10	chr10_57762799	0	57762799	G	C
10	chr10_57764479	0	57764479	C	G
10	chr10_57846433	0	57846433	T	A
10	chr10_57852229	0	57852229	C	A
10	chr10_57876575	0	57876575	A	C
10	chr10_57908188	0	57908188	A	C
10	chr10_57927151	0	57927151	G	T
10	chr10_57945703	0	57945703	G	C
10	chr10_57951582	0	57951582	G	T
10	chr10_57952587	0	57952587	G	T
10	chr10_57969914	0	57969914	A	C
10	chr10_58000182	0	58000182	G	T
10	chr10_58005224	0	58005224	G	C
10	chr10_58077228	0	58077228	A	T
10	chr10_58082893	0	58082893	T	G
10	chr10_58085044	0	58085044	T	G
10	chr10_58087423	0	58087423	C	G
10	chr10_58105490	0	58105490	G	C
10	chr10_58111044	0	58111044	T	G
10	chr10_58119463	0	58119463	T	G
10	chr10_58133193	0	58133193	T	A
10	chr10_58133570	0	58133570	C	A
10	chr10_58149321	0	58149321	T	A
10	chr10_58192373	0	58192373	A	T
10	chr10_58249036	0	58249036	G	C
10	chr10_58265087	0	58265087	T	A
10	chr10_58273308	0	58273308	A	C
10	chr10_58278010	0	58278010	T	A
10	chr10_58279234	0	58279234	G	C
10	chr10_58285280	0	58285280	T	G
10	chr10_58290126	0	58290126	G	C
10	chr10_58306008	0	58306008	A	C
10	chr10_58358608	0	58358608	C	A
10	chr10_58362240	0	58362240	G	C
10	chr10_58379486	0	58379486	C	A
10	chr10_58380368	0	58380368	C	G
10	chr10_58380527	0	58380527	T	G
10	chr10_58419978	0	58419978	C	G
10	chr10_58427076	0	58427076	T	A
10	chr10_58431707	0	58431707	G	T
10	chr10_58437975	0	58437975	T	A
10	chr10_58448252	0	58448252	A	C
10	chr10_58452020	0	58452020	T	G
10	chr10_58464580	0	58464580	C	G
10	chr10_58487307	0	58487307	G	T
10	chr10_58494769	0	58494769	C	G
10	chr10_58497112	0	58497112	G	T
10	chr10_58532190	0	58532190	T	A
10	chr10_58561272	0	58561272	A	C
10	chr10_58568261	0	58568261	C	G
10	chr10_58577990	0	58577990	A	T
10	chr10_58585061	0	58585061	T	G
10	chr10_58588987	0	58588987	T	G
10	chr10_58589733	0	58589733	T	G
10	chr10_58596373	0	58596373	G	T
10	chr10_58617207	0	58617207	T	G
10	chr10_58638638	0	58638638	T	G
10	chr10_58649186	0	58649186	T	G
10	chr10_58649812	0	58649812	G	C
10	chr10_58651055	0	58651055	A	C
10	chr10_58662950	0	58662950	G	C
10	chr10_58685184	0	58685184	T	G
10	chr10_58707027	0	58707027	T	G
10	chr10_58736024	0	58736024	T	G
10	chr10_58738577	0	58738577	G	C
10	chr10_58755462	0	58755462	C	G
10	chr10_58756661	0	58756661	T	A
10	chr10_58759686	0	58759686	T	A
10	chr10_58760209	0	58760209	G	T
10	chr10_58776267	0	58776267	G	T
10	chr10_58803620	0	58803620	A	T
10	chr10_58830437	0	58830437	A	C
10	chr10_58842456	0	58842456	G	C
10	chr10_58894773	0	58894773	C	G
10	chr10_58896253	0	58896253	T	A
10	chr10_58970793	0	58970793	A	T
10	chr10_58973419	0	58973419	T	G
10	chr10_59001535	0	59001535	A	C
10	chr10_59010805	0	59010805	T	G
10	chr10_59024048	0	59024048	G	T
10	chr10_59033398	0	59033398	T	G
10	chr10_59053195	0	59053195	G	T
10	chr10_59081038	0	59081038	A	C
10	chr10_59107285	0	59107285	G	C
10	chr10_59124843	0	59124843	C	G
10	chr10_59133331	0	59133331	A	T
10	chr10_59145862	0	59145862	G	T
10	chr10_59162617	0	59162617	G	T
10	chr10_59183661	0	59183661	C	G
10	chr10_59202156	0	59202156	T	A
10	chr10_59207938	0	59207938	C	G
10	chr10_59223379	0	59223379	T	G
10	chr10_59237088	0	59237088	C	A
10	chr10_59242764	0	59242764	T	G
10	chr10_59267519	0	59267519	G	C
10	chr10_59299826	0	59299826	G	C
10	chr10_59302266	0	59302266	G	C
10	chr10_59307922	0	59307922	G	T
10	chr10_59308116	0	59308116	G	T
10	chr10_59360082	0	59360082	G	C
10	chr10_59369620	0	59369620	G	T
10	chr10_59377851	0	59377851	A	C
10	chr10_59390305	0	59390305	T	G
10	chr10_59422137	0	59422137	A	C
10	chr10_59428986	0	59428986	G	C
10	chr10_59429565	0	59429565	T	A
10	chr10_59472067	0	59472067	G	T
10	chr10_59519197	0	59519197	A	C
10	chr10_59531802	0	59531802	T	A
10	chr10_59571689	0	59571689	C	G
10	chr10_59615810	0	59615810	C	G
10	chr10_59622792	0	59622792	C	G
10	chr10_59647661	0	59647661	A	T
10	chr10_59649818	0	59649818	C	A
10	chr10_59655464	0	59655464	T	A
10	chr10_59703185	0	59703185	T	G
10	chr10_59714665	0	59714665	G	T
10	chr10_59723344	0	59723344	C	A
10	chr10_59726466	0	59726466	G	T
10	chr10_59732047	0	59732047	A	C
10	chr10_59750398	0	59750398	A	T
10	chr10_59756544	0	59756544	A	C
10	chr10_59763510	0	59763510	G	C
10	chr10_59764947	0	59764947	G	C
10	chr10_59794640	0	59794640	A	C
10	chr10_59812352	0	59812352	C	A
10	chr10_59820768	0	59820768	C	A
10	chr10_59824341	0	59824341	G	T
10	chr10_59836449	0	59836449	A	C
10	chr10_59864602	0	59864602	C	G
10	chr10_59885478	0	59885478	G	T
10	chr10_59889973	0	59889973	G	C
10	chr10_59890544	0	59890544	T	G
10	chr10_59891115	0	59891115	C	A
10	chr10_59895727	0	59895727	G	T
10	chr10_59896974	0	59896974	C	G
10	chr10_59906272	0	59906272	G	C
10	chr10_59907369	0	59907369	G	C
10	chr10_59931758	0	59931758	G	C
10	chr10_59957529	0	59957529	A	T
10	chr10_59970682	0	59970682	T	G
10	chr10_59989172	0	59989172	G	T
10	chr10_59993830	0	59993830	C	A
10	chr10_60017987	0	60017987	C	G
10	chr10_60022798	0	60022798	C	G
10	chr10_60025926	0	60025926	G	C
10	chr10_60061235	0	60061235	T	A
10	chr10_60083484	0	60083484	C	G
10	chr10_60091574	0	60091574	G	T
10	chr10_60174002	0	60174002	C	G
10	chr10_60174115	0	60174115	G	C
10	chr10_60186050	0	60186050	T	A
10	chr10_60196026	0	60196026	C	G
10	chr10_60197059	0	60197059	C	G
10	chr10_60197615	0	60197615	A	C
10	chr10_60209461	0	60209461	A	T
10	chr10_60218661	0	60218661	G	T
10	chr10_60224260	0	60224260	G	T
10	chr10_60260655	0	60260655	C	G
10	chr10_60276836	0	60276836	C	A
10	chr10_60281467	0	60281467	G	T
10	chr10_60308850	0	60308850	T	A
10	chr10_60331667	0	60331667	A	C
10	chr10_60336903	0	60336903	G	C
10	chr10_60346719	0	60346719	T	A
10	chr10_60349414	0	60349414	C	A
10	chr10_60355149	0	60355149	C	G
10	chr10_60355540	0	60355540	T	G
10	chr10_60373280	0	60373280	G	C
10	chr10_60377577	0	60377577	T	A
10	chr10_60398461	0	60398461	G	T
10	chr10_60410899	0	60410899	C	G
10	chr10_60422069	0	60422069	C	A
10	chr10_60456156	0	60456156	C	A
10	chr10_60461438	0	60461438	T	G
10	chr10_60475599	0	60475599	G	T
10	chr10_60490985	0	60490985	A	T
10	chr10_60523015	0	60523015	C	G
10	chr10_60527672	0	60527672	C	G
10	chr10_60534380	0	60534380	T	A
10	chr10_60586113	0	60586113	G	T
10	chr10_60615076	0	60615076	G	C
10	chr10_60644923	0	60644923	A	T
10	chr10_60647176	0	60647176	C	G
10	chr10_60675213	0	60675213	T	A
10	chr10_60693988	0	60693988	A	T
10	chr10_60699444	0	60699444	A	C
10	chr10_60707476	0	60707476	G	C
10	chr10_60723084	0	60723084	G	C
10	chr10_60780008	0	60780008	C	A
10	chr10_60807952	0	60807952	G	T
10	chr10_60826279	0	60826279	G	C
10	chr10_60837433	0	60837433	G	C
10	chr10_60842542	0	60842542	G	T
10	chr10_60928493	0	60928493	C	A
10	chr10_60972600	0	60972600	G	C
10	chr10_60986670	0	60986670	T	A
10	chr10_61000333	0	61000333	A	T
10	chr10_61020402	0	61020402	G	C
10	chr10_61034853	0	61034853	G	C
10	chr10_61046916	0	61046916	G	C
10	chr10_61074811	0	61074811	G	C
10	chr10_61121035	0	61121035	G	C
10	chr10_61128429	0	61128429	G	C
10	chr10_61143929	0	61143929	C	G
10	chr10_61150017	0	61150017	C	A
10	chr10_61150235	0	61150235	C	A
10	chr10_61195159	0	61195159	C	A
10	chr10_61228975	0	61228975	A	T
10	chr10_61244157	0	61244157	C	A
10	chr10_61267241	0	61267241	A	T
10	chr10_61310793	0	61310793	G	T
10	chr10_61314549	0	61314549	T	G
10	chr10_61314957	0	61314957	G	C
10	chr10_61324141	0	61324141	C	A
10	chr10_61344221	0	61344221	G	C
10	chr10_61388557	0	61388557	C	A
10	chr10_61391991	0	61391991	T	A
10	chr10_61405801	0	61405801	C	G
10	chr10_61413469	0	61413469	A	C
10	chr10_61418937	0	61418937	C	G
10	chr10_61426908	0	61426908	G	T
10	chr10_61461988	0	61461988	C	G
10	chr10_61463454	0	61463454	C	G
10	chr10_61522741	0	61522741	T	A
10	chr10_61523049	0	61523049	A	T
10	chr10_61528753	0	61528753	C	A
10	chr10_61583364	0	61583364	A	C
10	chr10_61593499	0	61593499	T	G
10	chr10_61596586	0	61596586	C	G
10	chr10_61599269	0	61599269	T	G
10	chr10_61619094	0	61619094	A	C
10	chr10_61634325	0	61634325	C	G
10	chr10_61647997	0	61647997	C	G
10	chr10_61674422	0	61674422	T	G
10	chr10_61681758	0	61681758	T	A
10	chr10_61687278	0	61687278	C	G
10	chr10_61699283	0	61699283	A	T
10	chr10_61703990	0	61703990	T	A
10	chr10_61706951	0	61706951	A	T
10	chr10_61708667	0	61708667	T	G
10	chr10_61714243	0	61714243	C	G
10	chr10_61716634	0	61716634	A	T
10	chr10_61717259	0	61717259	G	C
10	chr10_61745646	0	61745646	T	G
10	chr10_61763934	0	61763934	C	A
10	chr10_61818525	0	61818525	G	C
10	chr10_61843120	0	61843120	T	G
10	chr10_61868105	0	61868105	A	C
10	chr10_61870307	0	61870307	T	G
10	chr10_61872830	0	61872830	C	A
10	chr10_61876816	0	61876816	G	T
10	chr10_61948989	0	61948989	C	A
10	chr10_61954223	0	61954223	G	C
10	chr10_61974610	0	61974610	A	C
10	chr10_62017860	0	62017860	A	C
10	chr10_62028853	0	62028853	C	A
10	chr10_62041242	0	62041242	C	A
10	chr10_62057175	0	62057175	C	A
10	chr10_62069790	0	62069790	G	T
10	chr10_62070938	0	62070938	G	C
10	chr10_62105194	0	62105194	C	G
10	chr10_62105884	0	62105884	A	C
10	chr10_62133868	0	62133868	G	C
10	chr10_62144123	0	62144123	A	C
10	chr10_62156948	0	62156948	A	T
10	chr10_62180159	0	62180159	A	C
10	chr10_62193873	0	62193873	G	T
10	chr10_62206187	0	62206187	T	G
10	chr10_62264551	0	62264551	A	C
10	chr10_62289251	0	62289251	C	A
10	chr10_62299310	0	62299310	G	T
10	chr10_62307702	0	62307702	A	T
10	chr10_62323206	0	62323206	G	T
10	chr10_62343200	0	62343200	C	A
10	chr10_62362722	0	62362722	G	T
10	chr10_62404613	0	62404613	A	T
10	chr10_62420056	0	62420056	C	A
10	chr10_62427957	0	62427957	A	T
10	chr10_62431636	0	62431636	C	G
10	chr10_62459691	0	62459691	G	T
10	chr10_62478387	0	62478387	G	T
10	chr10_62510008	0	62510008	G	T
10	chr10_62548436	0	62548436	G	T
10	chr10_62555330	0	62555330	G	T
10	chr10_62555369	0	62555369	T	A
10	chr10_62570372	0	62570372	G	C
10	chr10_62580776	0	62580776	C	G
10	chr10_62596394	0	62596394	G	C
10	chr10_62602219	0	62602219	C	G
10	chr10_62604608	0	62604608	C	G
10	chr10_62605104	0	62605104	C	A
10	chr10_62607433	0	62607433	A	C
10	chr10_62609280	0	62609280	T	A
10	chr10_62612723	0	62612723	G	C
10	chr10_62613624	0	62613624	T	A
10	chr10_62616937	0	62616937	T	A
10	chr10_62624853	0	62624853	T	G
10	chr10_62630251	0	62630251	A	C
10	chr10_62634047	0	62634047	A	C
10	chr10_62651371	0	62651371	A	C
10	chr10_62670622	0	62670622	C	A
10	chr10_62715362	0	62715362	G	C
10	chr10_62721228	0	62721228	T	G
10	chr10_62723580	0	62723580	C	A
10	chr10_62724456	0	62724456	C	A
10	chr10_62731609	0	62731609	G	T
10	chr10_62790578	0	62790578	T	A
10	chr10_62816751	0	62816751	A	C
10	chr10_62823274	0	62823274	C	G
10	chr10_62834869	0	62834869	C	G
10	chr10_62922910	0	62922910	A	T
10	chr10_62930127	0	62930127	G	T
10	chr10_62930345	0	62930345	C	A
10	chr10_62997870	0	62997870	A	C
10	chr10_63004796	0	63004796	A	C
10	chr10_63009069	0	63009069	C	A
10	chr10_63021192	0	63021192	A	T
10	chr10_63052977	0	63052977	A	T
10	chr10_63053282	0	63053282	C	A
10	chr10_63084250	0	63084250	T	G
10	chr10_63092279	0	63092279	G	C
10	chr10_63092760	0	63092760	A	T
10	chr10_63124121	0	63124121	C	G
10	chr10_63129470	0	63129470	A	C
10	chr10_63152183	0	63152183	G	C
10	chr10_63185027	0	63185027	C	A
10	chr10_63205930	0	63205930	A	C
10	chr10_63214668	0	63214668	A	T
10	chr10_63216321	0	63216321	T	G
10	chr10_63240699	0	63240699	C	A
10	chr10_63241621	0	63241621	T	G
10	chr10_63258075	0	63258075	A	C
10	chr10_63264780	0	63264780	C	A
10	chr10_63332917	0	63332917	A	C
10	chr10_63338882	0	63338882	G	C
10	chr10_63365206	0	63365206	C	A
10	chr10_63392945	0	63392945	T	G
10	chr10_63403052	0	63403052	T	G
10	chr10_63404137	0	63404137	A	T
10	chr10_63418571	0	63418571	G	C
10	chr10_63421965	0	63421965	C	A
10	chr10_63423468	0	63423468	G	C
10	chr10_63426053	0	63426053	C	G
10	chr10_63464054	0	63464054	A	T
10	chr10_63464721	0	63464721	A	C
10	chr10_63485485	0	63485485	A	C
10	chr10_63511693	0	63511693	G	T
10	chr10_63512948	0	63512948	G	T
10	chr10_63516689	0	63516689	C	A
10	chr10_63545576	0	63545576	T	G
10	chr10_63549096	0	63549096	G	C
10	chr10_63570954	0	63570954	G	C
10	chr10_63593924	0	63593924	G	C
10	chr10_63595531	0	63595531	T	A
10	chr10_63614143	0	63614143	C	G
10	chr10_63622784	0	63622784	T	A
10	chr10_63627355	0	63627355	C	G
10	chr10_63662848	0	63662848	G	T
10	chr10_63670282	0	63670282	A	T
10	chr10_63677065	0	63677065	C	G
10	chr10_63689552	0	63689552	T	A
10	chr10_63692820	0	63692820	G	T
10	chr10_63694063	0	63694063	T	G
10	chr10_63713608	0	63713608	T	A
10	chr10_63725589	0	63725589	A	T
10	chr10_63726917	0	63726917	T	G
10	chr10_63727593	0	63727593	A	T
10	chr10_63727752	0	63727752	T	G
10	chr10_63735886	0	63735886	T	G
10	chr10_63747386	0	63747386	G	T
10	chr10_63799913	0	63799913	T	G
10	chr10_63810997	0	63810997	A	T
10	chr10_63818865	0	63818865	G	C
10	chr10_63828355	0	63828355	T	G
10	chr10_63831581	0	63831581	C	G
10	chr10_63844273	0	63844273	A	C
10	chr10_63847470	0	63847470	T	G
10	chr10_63848963	0	63848963	G	C
10	chr10_63851293	0	63851293	G	T
10	chr10_63877929	0	63877929	C	G
10	chr10_63941237	0	63941237	G	C
10	chr10_63948634	0	63948634	A	T
10	chr10_63965123	0	63965123	C	A
10	chr10_63998093	0	63998093	T	G
10	chr10_64027438	0	64027438	G	C
10	chr10_64046931	0	64046931	C	A
10	chr10_64055631	0	64055631	T	A
10	chr10_64072042	0	64072042	C	G
10	chr10_64125362	0	64125362	G	T
10	chr10_64126560	0	64126560	G	C
10	chr10_64142507	0	64142507	G	C
10	chr10_64188852	0	64188852	T	G
10	chr10_64189392	0	64189392	G	T
10	chr10_64189757	0	64189757	C	G
10	chr10_64212394	0	64212394	G	T
10	chr10_64217181	0	64217181	G	C
10	chr10_64227641	0	64227641	G	T
10	chr10_64229422	0	64229422	A	T
10	chr10_64249017	0	64249017	G	T
10	chr10_64273140	0	64273140	A	C
10	chr10_64345411	0	64345411	G	C
10	chr10_64372206	0	64372206	A	C
10	chr10_64374475	0	64374475	C	G
10	chr10_64394062	0	64394062	T	A
10	chr10_64410187	0	64410187	C	A
10	chr10_64440591	0	64440591	A	C
10	chr10_64444651	0	64444651	A	C
10	chr10_64503518	0	64503518	A	C
10	chr10_64508251	0	64508251	T	G
10	chr10_64529311	0	64529311	G	C
10	chr10_64539108	0	64539108	C	G
10	chr10_64546006	0	64546006	G	T
10	chr10_64547361	0	64547361	C	A
10	chr10_64553046	0	64553046	A	C
10	chr10_64569198	0	64569198	G	C
10	chr10_64577222	0	64577222	T	G
10	chr10_64582831	0	64582831	T	A
10	chr10_64585817	0	64585817	A	T
10	chr10_64616628	0	64616628	A	T
10	chr10_64623226	0	64623226	T	G
10	chr10_64650362	0	64650362	C	G
10	chr10_64677483	0	64677483	A	C
10	chr10_64714956	0	64714956	C	A
10	chr10_64762171	0	64762171	C	A
10	chr10_64764384	0	64764384	A	T
10	chr10_64847782	0	64847782	A	C
10	chr10_64850777	0	64850777	A	T
10	chr10_64880057	0	64880057	A	C
10	chr10_64890920	0	64890920	T	A
10	chr10_64892650	0	64892650	G	T
10	chr10_64914829	0	64914829	T	G
10	chr10_64919829	0	64919829	C	A
10	chr10_64926468	0	64926468	G	T
10	chr10_64944679	0	64944679	T	A
10	chr10_64964428	0	64964428	C	G
10	chr10_64965056	0	64965056	C	A
10	chr10_64980625	0	64980625	T	G
10	chr10_64981222	0	64981222	A	C
10	chr10_64993791	0	64993791	A	T
10	chr10_65039497	0	65039497	A	T
10	chr10_65045204	0	65045204	G	T
10	chr10_65049295	0	65049295	C	G
10	chr10_65073966	0	65073966	T	A
10	chr10_65080355	0	65080355	C	A
10	chr10_65087304	0	65087304	T	G
10	chr10_65090293	0	65090293	C	A
10	chr10_65127253	0	65127253	A	C
10	chr10_65131437	0	65131437	A	T
10	chr10_65157075	0	65157075	A	C
10	chr10_65163757	0	65163757	C	A
10	chr10_65185112	0	65185112	C	G
10	chr10_65266349	0	65266349	G	C
10	chr10_65269004	0	65269004	G	C
10	chr10_65288574	0	65288574	T	A
10	chr10_65343438	0	65343438	A	T
10	chr10_65347270	0	65347270	G	C
10	chr10_65353314	0	65353314	G	T
10	chr10_65359920	0	65359920	A	T
10	chr10_65370932	0	65370932	A	C
10	chr10_65371479	0	65371479	T	A
10	chr10_65391588	0	65391588	A	T
10	chr10_65419359	0	65419359	C	A
10	chr10_65462655	0	65462655	T	A
10	chr10_65477620	0	65477620	G	C
10	chr10_65522574	0	65522574	G	T
10	chr10_65544536	0	65544536	T	A
10	chr10_65547132	0	65547132	A	T
10	chr10_65552533	0	65552533	T	A
10	chr10_65554490	0	65554490	G	T
10	chr10_65577144	0	65577144	T	G
10	chr10_65593349	0	65593349	T	A
10	chr10_65598788	0	65598788	G	C
10	chr10_65601242	0	65601242	A	C
10	chr10_65632227	0	65632227	A	C
10	chr10_65640151	0	65640151	G	C
10	chr10_65647418	0	65647418	A	C
10	chr10_65665600	0	65665600	A	C
10	chr10_65741666	0	65741666	G	T
10	chr10_65751677	0	65751677	C	A
10	chr10_65759932	0	65759932	G	T
10	chr10_65768278	0	65768278	C	A
10	chr10_65774711	0	65774711	A	C
10	chr10_65784190	0	65784190	C	G
10	chr10_65799331	0	65799331	A	C
10	chr10_65850389	0	65850389	A	C
10	chr10_65851175	0	65851175	C	G
10	chr10_65878174	0	65878174	T	A
10	chr10_65920033	0	65920033	T	A
10	chr10_66016140	0	66016140	A	C
10	chr10_66039476	0	66039476	T	A
10	chr10_66042928	0	66042928	C	G
10	chr10_66053087	0	66053087	C	A
10	chr10_66089491	0	66089491	C	G
10	chr10_66100818	0	66100818	C	G
10	chr10_66112927	0	66112927	A	C
10	chr10_66114433	0	66114433	T	A
10	chr10_66116092	0	66116092	A	C
10	chr10_66117654	0	66117654	C	G
10	chr10_66133612	0	66133612	G	C
10	chr10_66135607	0	66135607	T	G
10	chr10_66139375	0	66139375	A	T
10	chr10_66162982	0	66162982	C	A
10	chr10_66199211	0	66199211	C	G
10	chr10_66206998	0	66206998	T	A
10	chr10_66226903	0	66226903	T	G
10	chr10_66234030	0	66234030	G	T
10	chr10_66256467	0	66256467	G	C
10	chr10_66259716	0	66259716	T	A
10	chr10_66274267	0	66274267	G	T
10	chr10_66282859	0	66282859	T	A
10	chr10_66296253	0	66296253	G	C
10	chr10_66310903	0	66310903	T	G
10	chr10_66314134	0	66314134	G	T
10	chr10_66326388	0	66326388	A	T
10	chr10_66331527	0	66331527	G	C
10	chr10_66332752	0	66332752	G	T
10	chr10_66347184	0	66347184	T	G
10	chr10_66362491	0	66362491	C	G
10	chr10_66367101	0	66367101	G	T
10	chr10_66384882	0	66384882	C	A
10	chr10_66412927	0	66412927	A	T
10	chr10_66458557	0	66458557	T	G
10	chr10_66466429	0	66466429	T	A
10	chr10_66475941	0	66475941	A	T
10	chr10_66492908	0	66492908	T	A
10	chr10_66498537	0	66498537	C	A
10	chr10_66502643	0	66502643	G	T
10	chr10_66510210	0	66510210	T	G
10	chr10_66523201	0	66523201	C	A
10	chr10_66542814	0	66542814	A	C
10	chr10_66543271	0	66543271	A	T
10	chr10_66574539	0	66574539	G	T
10	chr10_66611350	0	66611350	T	G
10	chr10_66614104	0	66614104	T	G
10	chr10_66621635	0	66621635	G	T
10	chr10_66641684	0	66641684	A	T
10	chr10_66644275	0	66644275	T	A
10	chr10_66650293	0	66650293	C	A
10	chr10_66660378	0	66660378	C	A
10	chr10_66706766	0	66706766	G	C
10	chr10_66709514	0	66709514	A	C
10	chr10_66724898	0	66724898	A	T
10	chr10_66740665	0	66740665	C	G
10	chr10_66766931	0	66766931	C	A
10	chr10_66786454	0	66786454	C	A
10	chr10_66803152	0	66803152	G	T
10	chr10_66804443	0	66804443	G	C
10	chr10_66818393	0	66818393	T	G
10	chr10_66822200	0	66822200	T	G
10	chr10_66839553	0	66839553	A	C
10	chr10_66846380	0	66846380	G	T
10	chr10_66858901	0	66858901	A	C
10	chr10_66872683	0	66872683	G	T
10	chr10_66890470	0	66890470	G	C
10	chr10_66894753	0	66894753	G	C
10	chr10_66896452	0	66896452	G	T
10	chr10_66899247	0	66899247	C	G
10	chr10_66937425	0	66937425	A	C
10	chr10_66996175	0	66996175	A	C
10	chr10_66997810	0	66997810	C	A
10	chr10_67018795	0	67018795	G	T
10	chr10_67037032	0	67037032	C	A
10	chr10_67054534	0	67054534	A	C
10	chr10_67054975	0	67054975	T	A
10	chr10_67069193	0	67069193	A	C
10	chr10_67116956	0	67116956	G	T
10	chr10_67117034	0	67117034	G	T
10	chr10_67149552	0	67149552	C	A
10	chr10_67153814	0	67153814	C	A
10	chr10_67154378	0	67154378	A	C
10	chr10_67156027	0	67156027	A	T
10	chr10_67170761	0	67170761	T	G
10	chr10_67173574	0	67173574	G	T
10	chr10_67187750	0	67187750	G	C
10	chr10_67192449	0	67192449	T	G
10	chr10_67220032	0	67220032	G	C
10	chr10_67242860	0	67242860	G	C
10	chr10_67257584	0	67257584	G	T
10	chr10_67288210	0	67288210	C	G
10	chr10_67326004	0	67326004	C	A
10	chr10_67343286	0	67343286	T	A
10	chr10_67396787	0	67396787	C	A
10	chr10_67397426	0	67397426	C	G
10	chr10_67405233	0	67405233	T	A
10	chr10_67406502	0	67406502	C	G
10	chr10_67410971	0	67410971	G	C
10	chr10_67416692	0	67416692	C	A
10	chr10_67421574	0	67421574	A	T
10	chr10_67444823	0	67444823	T	G
10	chr10_67450075	0	67450075	A	C
10	chr10_67455595	0	67455595	T	A
10	chr10_67464469	0	67464469	T	G
10	chr10_67472715	0	67472715	A	C
10	chr10_67487910	0	67487910	T	A
10	chr10_67512893	0	67512893	C	A
10	chr10_67518055	0	67518055	C	G
10	chr10_67529697	0	67529697	G	T
10	chr10_67551416	0	67551416	T	A
10	chr10_67577658	0	67577658	C	G
10	chr10_67599267	0	67599267	A	C
10	chr10_67652863	0	67652863	T	G
10	chr10_67659950	0	67659950	A	C
10	chr10_67716023	0	67716023	T	A
10	chr10_67814297	0	67814297	C	A
10	chr10_67839871	0	67839871	A	T
10	chr10_67843188	0	67843188	G	T
10	chr10_67860288	0	67860288	A	T
10	chr10_67880541	0	67880541	C	A
10	chr10_67888033	0	67888033	T	G
10	chr10_67895760	0	67895760	A	T
10	chr10_67901703	0	67901703	A	C
10	chr10_67925819	0	67925819	A	T
10	chr10_67933057	0	67933057	C	G
10	chr10_67935521	0	67935521	T	A
10	chr10_67951195	0	67951195	G	C
10	chr10_67971199	0	67971199	T	G
10	chr10_67975582	0	67975582	C	A
10	chr10_67987281	0	67987281	G	C
10	chr10_67994362	0	67994362	C	G
10	chr10_67994707	0	67994707	T	A
10	chr10_68001056	0	68001056	T	A
10	chr10_68017207	0	68017207	C	G
10	chr10_68054250	0	68054250	T	G
10	chr10_68065682	0	68065682	C	G
10	chr10_68066518	0	68066518	G	C
10	chr10_68079075	0	68079075	T	A
10	chr10_68137027	0	68137027	G	T
10	chr10_68181025	0	68181025	G	T
10	chr10_68188419	0	68188419	C	G
10	chr10_68206585	0	68206585	T	A
10	chr10_68215933	0	68215933	T	G
10	chr10_68264348	0	68264348	C	G
10	chr10_68307669	0	68307669	G	C
10	chr10_68315444	0	68315444	T	G
10	chr10_68338080	0	68338080	A	C
10	chr10_68385933	0	68385933	T	A
10	chr10_68390776	0	68390776	T	A
10	chr10_68390922	0	68390922	C	A
10	chr10_68391158	0	68391158	T	A
10	chr10_68399528	0	68399528	C	A
10	chr10_68408888	0	68408888	G	T
10	chr10_68413356	0	68413356	G	T
10	chr10_68418744	0	68418744	T	G
10	chr10_68439952	0	68439952	A	C
10	chr10_68449582	0	68449582	C	G
10	chr10_68450097	0	68450097	A	T
10	chr10_68451684	0	68451684	G	T
10	chr10_68454188	0	68454188	C	A
10	chr10_68466968	0	68466968	T	A
10	chr10_68478145	0	68478145	G	T
10	chr10_68481864	0	68481864	A	C
10	chr10_68489924	0	68489924	G	T
10	chr10_68495368	0	68495368	G	T
10	chr10_68513114	0	68513114	G	C
10	chr10_68522304	0	68522304	A	T
10	chr10_68553829	0	68553829	A	C
10	chr10_68564352	0	68564352	A	C
10	chr10_68569884	0	68569884	T	A
10	chr10_68581007	0	68581007	G	T
10	chr10_68602743	0	68602743	A	T
10	chr10_68626330	0	68626330	G	T
10	chr10_68642014	0	68642014	G	T
10	chr10_68684114	0	68684114	C	A
10	chr10_68712460	0	68712460	C	A
10	chr10_68718737	0	68718737	T	A
10	chr10_68719982	0	68719982	G	C
10	chr10_68723793	0	68723793	C	G
10	chr10_68770745	0	68770745	A	T
10	chr10_68775306	0	68775306	C	G
10	chr10_68810745	0	68810745	G	T
10	chr10_68830582	0	68830582	C	A
10	chr10_68831592	0	68831592	A	C
10	chr10_68846137	0	68846137	C	A
10	chr10_68855133	0	68855133	T	G
10	chr10_68862663	0	68862663	G	C
10	chr10_68867937	0	68867937	G	T
10	chr10_68873075	0	68873075	T	A
10	chr10_68885689	0	68885689	A	C
10	chr10_68891455	0	68891455	A	C
10	chr10_68905889	0	68905889	C	G
10	chr10_68907679	0	68907679	G	T
10	chr10_68912960	0	68912960	G	C
10	chr10_68926836	0	68926836	C	G
10	chr10_68952621	0	68952621	A	C
10	chr10_68957495	0	68957495	A	C
10	chr10_68987868	0	68987868	T	A
10	chr10_68993644	0	68993644	G	T
10	chr10_69056318	0	69056318	C	A
10	chr10_69069910	0	69069910	G	C
10	chr10_69086590	0	69086590	G	T
10	chr10_69122472	0	69122472	A	C
10	chr10_69134577	0	69134577	G	C
10	chr10_69140422	0	69140422	T	A
10	chr10_69152549	0	69152549	T	A
10	chr10_69177827	0	69177827	T	A
10	chr10_69180765	0	69180765	C	A
10	chr10_69191692	0	69191692	T	G
10	chr10_69194195	0	69194195	C	A
10	chr10_69198515	0	69198515	T	G
10	chr10_69206076	0	69206076	C	A
10	chr10_69207971	0	69207971	C	G
10	chr10_69211989	0	69211989	G	C
10	chr10_69261091	0	69261091	T	G
10	chr10_69263377	0	69263377	G	T
10	chr10_69264740	0	69264740	G	T
10	chr10_69265030	0	69265030	A	T
10	chr10_69267558	0	69267558	A	T
10	chr10_69283846	0	69283846	T	G
10	chr10_69286133	0	69286133	C	G
10	chr10_69289368	0	69289368	A	C
10	chr10_69307581	0	69307581	G	C
10	chr10_69314750	0	69314750	C	G
10	chr10_69327759	0	69327759	A	C
10	chr10_69366228	0	69366228	C	G
10	chr10_69421553	0	69421553	C	G
10	chr10_69437966	0	69437966	A	C
10	chr10_69464397	0	69464397	A	C
10	chr10_69475157	0	69475157	T	G
10	chr10_69479207	0	69479207	C	G
10	chr10_69489560	0	69489560	G	T
10	chr10_69495979	0	69495979	G	T
10	chr10_69496519	0	69496519	C	A
10	chr10_69523288	0	69523288	T	G
10	chr10_69528763	0	69528763	C	G
10	chr10_69530267	0	69530267	C	G
10	chr10_69571874	0	69571874	C	G
10	chr10_69578559	0	69578559	C	A
10	chr10_69597981	0	69597981	C	G
10	chr10_69599443	0	69599443	T	G
10	chr10_69606978	0	69606978	T	G
10	chr10_69632531	0	69632531	C	G
10	chr10_69645561	0	69645561	G	C
10	chr10_69657601	0	69657601	A	T
10	chr10_69669323	0	69669323	T	G
10	chr10_69677752	0	69677752	T	G
10	chr10_69704929	0	69704929	T	G
10	chr10_69749666	0	69749666	C	G
10	chr10_69787519	0	69787519	G	T
10	chr10_69799792	0	69799792	A	C
10	chr10_69805720	0	69805720	G	C
10	chr10_69811445	0	69811445	C	A
10	chr10_69856121	0	69856121	G	C
10	chr10_69895544	0	69895544	C	G
10	chr10_69904749	0	69904749	A	C
10	chr10_69906993	0	69906993	C	G
10	chr10_69942222	0	69942222	C	A
10	chr10_69964504	0	69964504	C	G
10	chr10_69994807	0	69994807	G	T
10	chr10_70047645	0	70047645	G	T
10	chr10_70057308	0	70057308	G	T
10	chr10_70058391	0	70058391	T	A
10	chr10_70068312	0	70068312	A	C
10	chr10_70072776	0	70072776	G	C
10	chr10_70080777	0	70080777	G	C
10	chr10_70093954	0	70093954	G	T
10	chr10_70096216	0	70096216	A	C
10	chr10_70129710	0	70129710	G	T
10	chr10_70170633	0	70170633	C	A
10	chr10_70173873	0	70173873	A	C
10	chr10_70175311	0	70175311	G	C
10	chr10_70176800	0	70176800	C	A
10	chr10_70180137	0	70180137	A	C
10	chr10_70208213	0	70208213	T	G
10	chr10_70227933	0	70227933	T	G
10	chr10_70231462	0	70231462	G	C
10	chr10_70253033	0	70253033	A	C
10	chr10_70262107	0	70262107	A	C
10	chr10_70376133	0	70376133	A	T
10	chr10_70390760	0	70390760	A	T
10	chr10_70397660	0	70397660	A	C
10	chr10_70455589	0	70455589	A	T
10	chr10_70476751	0	70476751	G	T
10	chr10_70489816	0	70489816	A	T
10	chr10_70518047	0	70518047	G	T
10	chr10_70542311	0	70542311	A	T
10	chr10_70562731	0	70562731	G	C
10	chr10_70569974	0	70569974	T	A
10	chr10_70641020	0	70641020	G	T
10	chr10_70649077	0	70649077	A	T
10	chr10_70658354	0	70658354	T	G
10	chr10_70660543	0	70660543	A	T
10	chr10_70717501	0	70717501	C	A
10	chr10_70724365	0	70724365	T	G
10	chr10_70738605	0	70738605	C	A
10	chr10_70747075	0	70747075	G	C
10	chr10_70775640	0	70775640	A	C
10	chr10_70831104	0	70831104	C	A
10	chr10_70832495	0	70832495	G	T
10	chr10_70848822	0	70848822	A	T
10	chr10_70856265	0	70856265	G	C
10	chr10_70875463	0	70875463	A	T
10	chr10_70897007	0	70897007	A	T
10	chr10_70897921	0	70897921	G	T
10	chr10_70905714	0	70905714	T	G
10	chr10_70908882	0	70908882	A	C
10	chr10_70920034	0	70920034	C	G
10	chr10_70970841	0	70970841	G	T
10	chr10_71000291	0	71000291	G	C
10	chr10_71010981	0	71010981	G	T
10	chr10_71021584	0	71021584	G	T
10	chr10_71021861	0	71021861	A	C
10	chr10_71035043	0	71035043	C	G
10	chr10_71044900	0	71044900	G	C
10	chr10_71112743	0	71112743	G	C
10	chr10_71145281	0	71145281	T	G
10	chr10_71146096	0	71146096	C	G
10	chr10_71150083	0	71150083	A	C
10	chr10_71156736	0	71156736	G	C
10	chr10_71163391	0	71163391	C	G
10	chr10_71163719	0	71163719	A	C
10	chr10_71168176	0	71168176	T	G
10	chr10_71195730	0	71195730	G	C
10	chr10_71203332	0	71203332	T	A
10	chr10_71210704	0	71210704	T	A
10	chr10_71213854	0	71213854	A	C
10	chr10_71239204	0	71239204	G	T
10	chr10_71265978	0	71265978	T	A
10	chr10_71295142	0	71295142	G	C
10	chr10_71307141	0	71307141	G	T
10	chr10_71309177	0	71309177	C	A
10	chr10_71358549	0	71358549	C	G
10	chr10_71358657	0	71358657	G	T
10	chr10_71358870	0	71358870	C	A
10	chr10_71379081	0	71379081	A	C
10	chr10_71387576	0	71387576	G	C
10	chr10_71396484	0	71396484	C	A
10	chr10_71406622	0	71406622	T	G
10	chr10_71427493	0	71427493	G	C
10	chr10_71457006	0	71457006	A	C
10	chr10_71508450	0	71508450	A	C
10	chr10_71512335	0	71512335	G	C
10	chr10_71515693	0	71515693	G	C
10	chr10_71529415	0	71529415	G	C
10	chr10_71538923	0	71538923	A	T
10	chr10_71550921	0	71550921	C	G
10	chr10_71562911	0	71562911	G	C
10	chr10_71563941	0	71563941	C	G
10	chr10_71564556	0	71564556	T	G
10	chr10_71565549	0	71565549	C	G
10	chr10_71595495	0	71595495	T	G
10	chr10_71614108	0	71614108	G	T
10	chr10_71637426	0	71637426	C	A
10	chr10_71675302	0	71675302	G	C
10	chr10_71689390	0	71689390	C	G
10	chr10_71696356	0	71696356	C	A
10	chr10_71716411	0	71716411	A	T
10	chr10_71724851	0	71724851	G	T
10	chr10_71727568	0	71727568	T	A
10	chr10_71730967	0	71730967	A	C
10	chr10_71771926	0	71771926	G	T
10	chr10_71802099	0	71802099	T	A
10	chr10_71813878	0	71813878	G	T
10	chr10_71814165	0	71814165	A	C
10	chr10_71819991	0	71819991	T	G
10	chr10_71821393	0	71821393	A	T
10	chr10_71830300	0	71830300	T	G
10	chr10_71852423	0	71852423	G	T
10	chr10_71853737	0	71853737	G	T
10	chr10_71859880	0	71859880	C	G
10	chr10_71876895	0	71876895	T	A
10	chr10_71882939	0	71882939	G	T
10	chr10_71890541	0	71890541	T	A
10	chr10_71896563	0	71896563	C	G
10	chr10_71934521	0	71934521	G	C
10	chr10_71952397	0	71952397	T	A
10	chr10_71960195	0	71960195	A	C
10	chr10_71965773	0	71965773	G	T
10	chr10_71997460	0	71997460	C	G
10	chr10_72074085	0	72074085	C	G
10	chr10_72075508	0	72075508	G	T
10	chr10_72088919	0	72088919	G	T
10	chr10_72110136	0	72110136	G	T
10	chr10_72117419	0	72117419	A	T
10	chr10_72140622	0	72140622	A	C
10	chr10_72142456	0	72142456	C	G
10	chr10_72144496	0	72144496	C	A
10	chr10_72197276	0	72197276	C	A
10	chr10_72200928	0	72200928	T	A
10	chr10_72216376	0	72216376	G	C
10	chr10_72227583	0	72227583	T	G
10	chr10_72234809	0	72234809	G	T
10	chr10_72242258	0	72242258	T	G
10	chr10_72256078	0	72256078	A	T
10	chr10_72258822	0	72258822	C	G
10	chr10_72285334	0	72285334	T	A
10	chr10_72335120	0	72335120	A	C
10	chr10_72336237	0	72336237	C	G
10	chr10_72362758	0	72362758	T	G
10	chr10_72410313	0	72410313	A	C
10	chr10_72431001	0	72431001	A	C
10	chr10_72431910	0	72431910	T	A
10	chr10_72438764	0	72438764	G	T
10	chr10_72439064	0	72439064	T	A
10	chr10_72480523	0	72480523	G	T
10	chr10_72508153	0	72508153	C	G
10	chr10_72518313	0	72518313	A	C
10	chr10_72541664	0	72541664	A	C
10	chr10_72546112	0	72546112	C	G
10	chr10_72551341	0	72551341	C	G
10	chr10_72577083	0	72577083	C	A
10	chr10_72588284	0	72588284	T	G
10	chr10_72594953	0	72594953	G	C
10	chr10_72597697	0	72597697	G	T
10	chr10_72606042	0	72606042	G	T
10	chr10_72616117	0	72616117	T	G
10	chr10_72670227	0	72670227	G	C
10	chr10_72694716	0	72694716	C	G
10	chr10_72709936	0	72709936	C	G
10	chr10_72725339	0	72725339	A	C
10	chr10_72735795	0	72735795	G	T
10	chr10_72737860	0	72737860	G	C
10	chr10_72776762	0	72776762	A	C
10	chr10_72820394	0	72820394	A	T
10	chr10_72877976	0	72877976	G	C
10	chr10_72898999	0	72898999	C	A
10	chr10_72905092	0	72905092	T	G
10	chr10_72923355	0	72923355	C	A
10	chr10_72940638	0	72940638	C	A
10	chr10_72974860	0	72974860	G	T
10	chr10_72992594	0	72992594	C	G
10	chr10_72992622	0	72992622	A	C
10	chr10_72994930	0	72994930	A	C
10	chr10_72998167	0	72998167	C	G
10	chr10_73037307	0	73037307	A	C
10	chr10_73037473	0	73037473	T	G
10	chr10_73048903	0	73048903	G	C
10	chr10_73067267	0	73067267	T	G
10	chr10_73070465	0	73070465	T	G
10	chr10_73080906	0	73080906	G	C
10	chr10_73085076	0	73085076	T	A
10	chr10_73090671	0	73090671	G	C
10	chr10_73138719	0	73138719	C	A
10	chr10_73140889	0	73140889	G	T
10	chr10_73158755	0	73158755	G	C
10	chr10_73175745	0	73175745	C	G
10	chr10_73201148	0	73201148	A	T
10	chr10_73232939	0	73232939	C	A
10	chr10_73240961	0	73240961	A	T
10	chr10_73279294	0	73279294	A	T
10	chr10_73297896	0	73297896	G	T
10	chr10_73314011	0	73314011	G	T
10	chr10_73333391	0	73333391	T	A
10	chr10_73368090	0	73368090	G	T
10	chr10_73379843	0	73379843	C	A
10	chr10_73385499	0	73385499	G	T
10	chr10_73393149	0	73393149	C	G
10	chr10_73424567	0	73424567	G	T
10	chr10_73428639	0	73428639	T	G
10	chr10_73428897	0	73428897	C	A
10	chr10_73430837	0	73430837	C	G
10	chr10_73450935	0	73450935	A	T
10	chr10_73453666	0	73453666	G	C
10	chr10_73461741	0	73461741	T	A
10	chr10_73466072	0	73466072	A	C
10	chr10_73466734	0	73466734	T	A
10	chr10_73471146	0	73471146	C	G
10	chr10_73472954	0	73472954	C	A
10	chr10_73481180	0	73481180	G	C
10	chr10_73485690	0	73485690	C	A
10	chr10_73485902	0	73485902	G	C
10	chr10_73497976	0	73497976	G	C
10	chr10_73499227	0	73499227	C	A
10	chr10_73502703	0	73502703	G	C
10	chr10_73521988	0	73521988	T	G
10	chr10_73554478	0	73554478	C	A
10	chr10_73561020	0	73561020	A	C
10	chr10_73578551	0	73578551	G	T
10	chr10_73601939	0	73601939	T	G
10	chr10_73610668	0	73610668	G	T
10	chr10_73639628	0	73639628	C	A
10	chr10_73642090	0	73642090	G	C
10	chr10_73650428	0	73650428	T	G
10	chr10_73663290	0	73663290	G	T
10	chr10_73663379	0	73663379	G	T
10	chr10_73671086	0	73671086	A	C
10	chr10_73676079	0	73676079	A	C
10	chr10_73684180	0	73684180	C	G
10	chr10_73700794	0	73700794	A	C
10	chr10_73727538	0	73727538	C	G
10	chr10_73760544	0	73760544	C	G
10	chr10_73769069	0	73769069	A	C
10	chr10_73850196	0	73850196	T	G
10	chr10_73858318	0	73858318	C	G
10	chr10_73862213	0	73862213	C	A
10	chr10_73867858	0	73867858	G	T
10	chr10_73883241	0	73883241	C	A
10	chr10_73884417	0	73884417	C	A
10	chr10_73895948	0	73895948	C	G
10	chr10_73899077	0	73899077	A	T
10	chr10_73904517	0	73904517	A	C
10	chr10_73925269	0	73925269	G	T
10	chr10_73938189	0	73938189	G	T
10	chr10_73938424	0	73938424	G	C
10	chr10_73943479	0	73943479	C	G
10	chr10_73949391	0	73949391	G	T
10	chr10_73975119	0	73975119	C	A
10	chr10_73979413	0	73979413	G	C
10	chr10_73983902	0	73983902	G	C
10	chr10_74008099	0	74008099	C	G
10	chr10_74012881	0	74012881	G	T
10	chr10_74020968	0	74020968	C	G
10	chr10_74052203	0	74052203	C	G
10	chr10_74100371	0	74100371	C	A
10	chr10_74118770	0	74118770	C	A
10	chr10_74131680	0	74131680	G	C
10	chr10_74181918	0	74181918	T	G
10	chr10_74224475	0	74224475	C	G
10	chr10_74227154	0	74227154	C	A
10	chr10_74230166	0	74230166	C	A
10	chr10_74281172	0	74281172	T	G
10	chr10_74283173	0	74283173	T	A
10	chr10_74289702	0	74289702	C	A
10	chr10_74302357	0	74302357	A	C
10	chr10_74319917	0	74319917	T	G
10	chr10_74341024	0	74341024	A	C
10	chr10_74359462	0	74359462	T	G
10	chr10_74367261	0	74367261	G	C
10	chr10_74385349	0	74385349	G	C
10	chr10_74408866	0	74408866	C	G
10	chr10_74418549	0	74418549	G	T
10	chr10_74448498	0	74448498	A	T
10	chr10_74450835	0	74450835	T	G
10	chr10_74456225	0	74456225	G	T
10	chr10_74461319	0	74461319	T	A
10	chr10_74474223	0	74474223	A	T
10	chr10_74541820	0	74541820	C	A
10	chr10_74593306	0	74593306	G	C
10	chr10_74600518	0	74600518	T	G
10	chr10_74609814	0	74609814	G	C
10	chr10_74617319	0	74617319	G	C
10	chr10_74687652	0	74687652	G	C
10	chr10_74694201	0	74694201	G	T
10	chr10_74726323	0	74726323	A	C
10	chr10_74760343	0	74760343	C	G
10	chr10_74784584	0	74784584	G	C
10	chr10_74793521	0	74793521	C	A
10	chr10_74811698	0	74811698	G	C
10	chr10_74840736	0	74840736	C	G
10	chr10_74853246	0	74853246	G	C
10	chr10_74908192	0	74908192	A	C
10	chr10_74929121	0	74929121	A	C
10	chr10_74934235	0	74934235	C	G
10	chr10_74939417	0	74939417	G	T
10	chr10_74949336	0	74949336	C	A
10	chr10_74987665	0	74987665	G	T
10	chr10_75007503	0	75007503	A	C
10	chr10_75023269	0	75023269	C	A
10	chr10_75023810	0	75023810	G	C
10	chr10_75025075	0	75025075	G	T
10	chr10_75077679	0	75077679	A	C
10	chr10_75096263	0	75096263	A	T
10	chr10_75099867	0	75099867	C	A
10	chr10_75111206	0	75111206	G	T
10	chr10_75125107	0	75125107	C	A
10	chr10_75130759	0	75130759	T	A
10	chr10_75143730	0	75143730	G	T
10	chr10_75194682	0	75194682	G	C
10	chr10_75219901	0	75219901	T	A
10	chr10_75220969	0	75220969	T	G
10	chr10_75295717	0	75295717	G	C
10	chr10_75296183	0	75296183	A	T
10	chr10_75296933	0	75296933	T	G
10	chr10_75340961	0	75340961	C	G
10	chr10_75342020	0	75342020	C	A
10	chr10_75360486	0	75360486	T	G
10	chr10_75379595	0	75379595	G	C
10	chr10_75401246	0	75401246	G	T
10	chr10_75456275	0	75456275	C	A
10	chr10_75457327	0	75457327	T	G
10	chr10_75476565	0	75476565	G	C
10	chr10_75485869	0	75485869	T	A
10	chr10_75505335	0	75505335	G	T
10	chr10_75513048	0	75513048	G	C
10	chr10_75537324	0	75537324	G	C
10	chr10_75550081	0	75550081	A	T
10	chr10_75565064	0	75565064	T	A
10	chr10_75565117	0	75565117	C	A
10	chr10_75593486	0	75593486	G	T
10	chr10_75607919	0	75607919	T	G
10	chr10_75619617	0	75619617	T	A
10	chr10_75664213	0	75664213	T	A
10	chr10_75678711	0	75678711	C	G
10	chr10_75679208	0	75679208	C	G
10	chr10_75702460	0	75702460	C	A
10	chr10_75708883	0	75708883	G	T
10	chr10_75711812	0	75711812	T	G
10	chr10_75726092	0	75726092	G	T
10	chr10_75753305	0	75753305	C	G
10	chr10_75819748	0	75819748	A	C
10	chr10_75831143	0	75831143	A	T
10	chr10_75852233	0	75852233	C	A
10	chr10_75881464	0	75881464	C	A
10	chr10_75882768	0	75882768	C	A
10	chr10_75902094	0	75902094	A	T
10	chr10_75928004	0	75928004	A	T
10	chr10_75930191	0	75930191	G	T
10	chr10_75935413	0	75935413	T	G
10	chr10_75948496	0	75948496	G	T
10	chr10_75964464	0	75964464	C	G
10	chr10_75968494	0	75968494	G	C
10	chr10_75971042	0	75971042	G	C
10	chr10_75974728	0	75974728	G	T
10	chr10_75979102	0	75979102	G	C
10	chr10_75983401	0	75983401	A	C
10	chr10_76014701	0	76014701	C	G
10	chr10_76031840	0	76031840	G	C
10	chr10_76055334	0	76055334	T	G
10	chr10_76058904	0	76058904	C	A
10	chr10_76068603	0	76068603	G	T
10	chr10_76103425	0	76103425	G	T
10	chr10_76118491	0	76118491	A	C
10	chr10_76143044	0	76143044	A	T
10	chr10_76180467	0	76180467	A	T
10	chr10_76222872	0	76222872	A	T
10	chr10_76237910	0	76237910	G	C
10	chr10_76267062	0	76267062	A	C
10	chr10_76287639	0	76287639	A	C
10	chr10_76291056	0	76291056	C	A
10	chr10_76321194	0	76321194	G	C
10	chr10_76331603	0	76331603	C	A
10	chr10_76335802	0	76335802	C	A
10	chr10_76358949	0	76358949	C	A
10	chr10_76363030	0	76363030	C	G
10	chr10_76379574	0	76379574	G	C
10	chr10_76403075	0	76403075	T	G
10	chr10_76423621	0	76423621	G	C
10	chr10_76432653	0	76432653	G	T
10	chr10_76449250	0	76449250	G	C
10	chr10_76450713	0	76450713	C	G
10	chr10_76482483	0	76482483	G	C
10	chr10_76539469	0	76539469	C	G
10	chr10_76560457	0	76560457	C	G
10	chr10_76572612	0	76572612	G	C
10	chr10_76577158	0	76577158	C	A
10	chr10_76577313	0	76577313	A	T
10	chr10_76584107	0	76584107	C	G
10	chr10_76588182	0	76588182	G	C
10	chr10_76596086	0	76596086	G	T
10	chr10_76613383	0	76613383	G	T
10	chr10_76696036	0	76696036	A	T
10	chr10_76724626	0	76724626	G	C
10	chr10_76727337	0	76727337	G	T
10	chr10_76730735	0	76730735	C	G
10	chr10_76785896	0	76785896	C	A
10	chr10_76793996	0	76793996	T	A
10	chr10_76824556	0	76824556	C	G
10	chr10_76828267	0	76828267	T	G
10	chr10_76865811	0	76865811	C	G
10	chr10_76867558	0	76867558	C	G
10	chr10_76871915	0	76871915	T	A
10	chr10_76885238	0	76885238	C	G
10	chr10_76890128	0	76890128	C	G
10	chr10_76923563	0	76923563	T	G
10	chr10_76923866	0	76923866	T	G
10	chr10_76925728	0	76925728	T	A
10	chr10_76965213	0	76965213	A	C
10	chr10_76971227	0	76971227	C	A
10	chr10_76986521	0	76986521	C	A
10	chr10_76994488	0	76994488	T	G
10	chr10_77020488	0	77020488	C	A
10	chr10_77029342	0	77029342	G	C
10	chr10_77071772	0	77071772	G	T
10	chr10_77073901	0	77073901	G	T
10	chr10_77083011	0	77083011	C	G
10	chr10_77167889	0	77167889	C	G
10	chr10_77180828	0	77180828	A	C
10	chr10_77182185	0	77182185	C	A
10	chr10_77187329	0	77187329	G	C
10	chr10_77200952	0	77200952	T	A
10	chr10_77227016	0	77227016	C	G
10	chr10_77231102	0	77231102	A	C
10	chr10_77256727	0	77256727	G	C
10	chr10_77282041	0	77282041	T	A
10	chr10_77289401	0	77289401	G	T
10	chr10_77290118	0	77290118	A	T
10	chr10_77292104	0	77292104	A	T
10	chr10_77301803	0	77301803	T	G
10	chr10_77329407	0	77329407	G	T
10	chr10_77363632	0	77363632	A	T
10	chr10_77368633	0	77368633	G	C
10	chr10_77390963	0	77390963	A	T
10	chr10_77406680	0	77406680	T	A
10	chr10_77424369	0	77424369	G	C
10	chr10_77426189	0	77426189	C	G
10	chr10_77430967	0	77430967	T	G
10	chr10_77483899	0	77483899	C	A
10	chr10_77500836	0	77500836	T	A
10	chr10_77503122	0	77503122	C	A
10	chr10_77516932	0	77516932	G	C
10	chr10_77524514	0	77524514	G	C
10	chr10_77528205	0	77528205	A	C
10	chr10_77528700	0	77528700	A	C
10	chr10_77529385	0	77529385	A	C
10	chr10_77552113	0	77552113	G	C
10	chr10_77559007	0	77559007	T	A
10	chr10_77583360	0	77583360	T	G
10	chr10_77586319	0	77586319	G	T
10	chr10_77597359	0	77597359	T	A
10	chr10_77614316	0	77614316	G	C
10	chr10_77654379	0	77654379	G	C
10	chr10_77654606	0	77654606	C	G
10	chr10_77674892	0	77674892	A	T
10	chr10_77676467	0	77676467	C	A
10	chr10_77683626	0	77683626	T	G
10	chr10_77743950	0	77743950	A	T
10	chr10_77794280	0	77794280	G	C
10	chr10_77849908	0	77849908	A	C
10	chr10_77971461	0	77971461	C	G
10	chr10_78035654	0	78035654	A	T
10	chr10_78068328	0	78068328	A	T
10	chr10_78079251	0	78079251	C	A
10	chr10_78130046	0	78130046	C	G
10	chr10_78131586	0	78131586	T	A
10	chr10_78138083	0	78138083	C	A
10	chr10_78175440	0	78175440	C	G
10	chr10_78189823	0	78189823	C	G
10	chr10_78190722	0	78190722	G	T
10	chr10_78190785	0	78190785	G	T
10	chr10_78200021	0	78200021	T	G
10	chr10_78237146	0	78237146	G	T
10	chr10_78264031	0	78264031	A	C
10	chr10_78313319	0	78313319	A	T
10	chr10_78316335	0	78316335	C	G
10	chr10_78341114	0	78341114	G	C
10	chr10_78344925	0	78344925	G	T
10	chr10_78357046	0	78357046	G	C
10	chr10_78439893	0	78439893	G	C
10	chr10_78455814	0	78455814	C	A
10	chr10_78461675	0	78461675	G	T
10	chr10_78484900	0	78484900	T	G
10	chr10_78502234	0	78502234	T	G
10	chr10_78534713	0	78534713	C	A
10	chr10_78542983	0	78542983	G	T
10	chr10_78543917	0	78543917	C	A
10	chr10_78544908	0	78544908	G	C
10	chr10_78551947	0	78551947	C	A
10	chr10_78584464	0	78584464	G	C
10	chr10_78589407	0	78589407	C	A
10	chr10_78606521	0	78606521	G	C
10	chr10_78629198	0	78629198	G	C
10	chr10_78649319	0	78649319	G	C
10	chr10_78650162	0	78650162	G	T
10	chr10_78703386	0	78703386	G	C
10	chr10_78729698	0	78729698	A	C
10	chr10_78736245	0	78736245	A	C
10	chr10_78806343	0	78806343	G	C
10	chr10_78810725	0	78810725	T	A
10	chr10_78856077	0	78856077	A	C
10	chr10_78856599	0	78856599	T	A
10	chr10_78857801	0	78857801	C	G
10	chr10_78859223	0	78859223	C	A
10	chr10_78874178	0	78874178	G	C
10	chr10_78891410	0	78891410	C	A
10	chr10_78911948	0	78911948	T	A
10	chr10_78946113	0	78946113	G	C
10	chr10_78964260	0	78964260	G	T
10	chr10_78979253	0	78979253	G	T
10	chr10_78982965	0	78982965	G	T
10	chr10_79014203	0	79014203	C	G
10	chr10_79071404	0	79071404	T	G
10	chr10_79076119	0	79076119	T	G
10	chr10_79080905	0	79080905	T	G
10	chr10_79081972	0	79081972	G	C
10	chr10_79117852	0	79117852	G	C
10	chr10_79121620	0	79121620	G	T
10	chr10_79124933	0	79124933	G	T
10	chr10_79144082	0	79144082	C	G
10	chr10_79188300	0	79188300	A	T
10	chr10_79202983	0	79202983	C	G
10	chr10_79212438	0	79212438	G	C
10	chr10_79224255	0	79224255	C	A
10	chr10_79224833	0	79224833	A	T
10	chr10_79225727	0	79225727	G	C
10	chr10_79232047	0	79232047	A	C
10	chr10_79257737	0	79257737	G	C
10	chr10_79259784	0	79259784	A	T
10	chr10_79274766	0	79274766	A	C
10	chr10_79279868	0	79279868	C	G
10	chr10_79295072	0	79295072	A	T
10	chr10_79311104	0	79311104	G	T
10	chr10_79320281	0	79320281	G	T
10	chr10_79326436	0	79326436	A	C
10	chr10_79327135	0	79327135	T	G
10	chr10_79352533	0	79352533	G	T
10	chr10_79368596	0	79368596	C	G
10	chr10_79398480	0	79398480	C	A
10	chr10_79430145	0	79430145	C	G
10	chr10_79442697	0	79442697	G	C
10	chr10_79452375	0	79452375	C	G
10	chr10_79476370	0	79476370	C	G
10	chr10_79478499	0	79478499	C	G
10	chr10_79478720	0	79478720	G	T
10	chr10_79478904	0	79478904	G	C
10	chr10_79495879	0	79495879	C	A
10	chr10_79496321	0	79496321	A	T
10	chr10_79505938	0	79505938	G	T
10	chr10_79525058	0	79525058	T	A
10	chr10_79530644	0	79530644	T	A
10	chr10_79559717	0	79559717	T	G
10	chr10_79570642	0	79570642	G	T
10	chr10_79592809	0	79592809	C	G
10	chr10_79608444	0	79608444	C	A
10	chr10_79618752	0	79618752	T	G
10	chr10_79636657	0	79636657	G	C
10	chr10_79648796	0	79648796	T	A
10	chr10_79665745	0	79665745	G	C
10	chr10_79713649	0	79713649	A	T
10	chr10_79729028	0	79729028	C	A
10	chr10_79746398	0	79746398	A	C
10	chr10_79772872	0	79772872	A	T
10	chr10_79781478	0	79781478	G	C
10	chr10_79791454	0	79791454	C	A
10	chr10_79794350	0	79794350	C	A
10	chr10_79800896	0	79800896	A	C
10	chr10_79812425	0	79812425	C	A
10	chr10_79815415	0	79815415	T	G
10	chr10_79902461	0	79902461	A	C
10	chr10_79904627	0	79904627	T	A
10	chr10_79905822	0	79905822	A	T
10	chr10_79912037	0	79912037	G	C
10	chr10_79922721	0	79922721	C	G
10	chr10_79923285	0	79923285	A	T
10	chr10_79946342	0	79946342	C	G
10	chr10_79977317	0	79977317	G	C
10	chr10_79983739	0	79983739	T	A
10	chr10_80004332	0	80004332	T	G
10	chr10_80009494	0	80009494	T	A
10	chr10_80013621	0	80013621	C	G
10	chr10_80018950	0	80018950	T	G
10	chr10_80024805	0	80024805	C	G
10	chr10_80043396	0	80043396	G	C
10	chr10_80050481	0	80050481	A	T
10	chr10_80115962	0	80115962	C	A
10	chr10_80122228	0	80122228	C	G
10	chr10_80131909	0	80131909	G	C
10	chr10_80150017	0	80150017	G	T
10	chr10_80176898	0	80176898	C	A
10	chr10_80196928	0	80196928	G	T
10	chr10_80224063	0	80224063	G	C
10	chr10_80253380	0	80253380	G	C
10	chr10_80267745	0	80267745	T	G
10	chr10_80289602	0	80289602	T	G
10	chr10_80306107	0	80306107	G	T
10	chr10_80311633	0	80311633	G	C
10	chr10_80320842	0	80320842	G	C
10	chr10_80359394	0	80359394	G	T
10	chr10_80365225	0	80365225	T	G
10	chr10_80405250	0	80405250	A	T
10	chr10_80421466	0	80421466	G	C
10	chr10_80459806	0	80459806	G	C
10	chr10_80468995	0	80468995	C	G
10	chr10_80491712	0	80491712	T	G
10	chr10_80516874	0	80516874	T	G
10	chr10_80531945	0	80531945	T	G
10	chr10_80535235	0	80535235	T	G
10	chr10_80555559	0	80555559	T	A
10	chr10_80572361	0	80572361	A	C
10	chr10_80598803	0	80598803	A	C
10	chr10_80616092	0	80616092	G	C
10	chr10_80646966	0	80646966	T	A
10	chr10_80666225	0	80666225	C	A
10	chr10_80668269	0	80668269	A	C
10	chr10_80722332	0	80722332	G	C
10	chr10_80732283	0	80732283	A	C
10	chr10_80742500	0	80742500	G	T
10	chr10_80760283	0	80760283	A	C
10	chr10_80775780	0	80775780	C	G
10	chr10_80791823	0	80791823	T	A
10	chr10_80793860	0	80793860	T	G
10	chr10_80815666	0	80815666	C	G
10	chr10_80830547	0	80830547	G	C
10	chr10_80837692	0	80837692	C	G
10	chr10_80838336	0	80838336	C	A
10	chr10_80900214	0	80900214	T	A
10	chr10_80904936	0	80904936	A	C
10	chr10_80917345	0	80917345	C	A
10	chr10_80936399	0	80936399	C	A
10	chr10_80942673	0	80942673	G	C
10	chr10_80966617	0	80966617	G	T
10	chr10_80975123	0	80975123	G	C
10	chr10_80981819	0	80981819	C	A
10	chr10_81005481	0	81005481	C	G
10	chr10_81008289	0	81008289	G	C
10	chr10_81035695	0	81035695	C	G
10	chr10_81072328	0	81072328	C	G
10	chr10_81074900	0	81074900	G	T
10	chr10_81122904	0	81122904	C	A
10	chr10_81124932	0	81124932	A	C
10	chr10_81135415	0	81135415	G	T
10	chr10_81156348	0	81156348	G	C
10	chr10_81198570	0	81198570	C	A
10	chr10_81204906	0	81204906	G	C
10	chr10_81211932	0	81211932	G	T
10	chr10_81215894	0	81215894	A	C
10	chr10_81221747	0	81221747	A	T
10	chr10_81242288	0	81242288	G	C
10	chr10_81291695	0	81291695	C	G
10	chr10_81292711	0	81292711	G	T
10	chr10_81311986	0	81311986	C	G
10	chr10_81314692	0	81314692	G	C
10	chr10_81318349	0	81318349	C	A
10	chr10_81320365	0	81320365	T	A
10	chr10_81325887	0	81325887	T	G
10	chr10_81327759	0	81327759	C	G
10	chr10_81327992	0	81327992	C	G
10	chr10_81334110	0	81334110	T	G
10	chr10_81337614	0	81337614	A	T
10	chr10_81339027	0	81339027	G	T
10	chr10_81376930	0	81376930	A	T
10	chr10_81450303	0	81450303	G	T
10	chr10_81456995	0	81456995	G	C
10	chr10_81478719	0	81478719	T	G
10	chr10_81520288	0	81520288	G	C
10	chr10_81527321	0	81527321	C	A
10	chr10_81529540	0	81529540	C	G
10	chr10_81547536	0	81547536	T	A
10	chr10_81553922	0	81553922	G	C
10	chr10_81554748	0	81554748	T	G
10	chr10_81564266	0	81564266	C	G
10	chr10_81567003	0	81567003	G	C
10	chr10_81572707	0	81572707	T	A
10	chr10_81604383	0	81604383	G	T
10	chr10_81605421	0	81605421	C	G
10	chr10_81628523	0	81628523	C	G
10	chr10_81639383	0	81639383	T	G
10	chr10_81639707	0	81639707	A	C
10	chr10_81647540	0	81647540	A	T
10	chr10_81673446	0	81673446	G	T
10	chr10_81673966	0	81673966	G	C
10	chr10_81675793	0	81675793	T	A
10	chr10_81690655	0	81690655	C	G
10	chr10_81699787	0	81699787	G	C
10	chr10_81726818	0	81726818	A	C
10	chr10_81729237	0	81729237	A	C
10	chr10_81737069	0	81737069	A	C
10	chr10_81740574	0	81740574	A	C
10	chr10_81742254	0	81742254	A	C
10	chr10_81780451	0	81780451	A	T
10	chr10_81784824	0	81784824	T	G
10	chr10_81803130	0	81803130	G	T
10	chr10_81808095	0	81808095	T	A
10	chr10_81851524	0	81851524	G	C
10	chr10_81851876	0	81851876	G	C
10	chr10_81880178	0	81880178	C	G
10	chr10_81884625	0	81884625	A	C
10	chr10_81918284	0	81918284	C	G
10	chr10_81947530	0	81947530	C	G
10	chr10_81975952	0	81975952	T	G
10	chr10_81987475	0	81987475	A	C
10	chr10_81989532	0	81989532	C	G
10	chr10_81992824	0	81992824	A	C
10	chr10_81999121	0	81999121	T	A
10	chr10_82015201	0	82015201	C	G
10	chr10_82017456	0	82017456	A	T
10	chr10_82058414	0	82058414	G	C
10	chr10_82063869	0	82063869	G	T
10	chr10_82064096	0	82064096	A	C
10	chr10_82069376	0	82069376	G	C
10	chr10_82098442	0	82098442	G	T
10	chr10_82100946	0	82100946	C	A
10	chr10_82107830	0	82107830	T	A
10	chr10_82147447	0	82147447	A	T
10	chr10_82156641	0	82156641	G	C
10	chr10_82163694	0	82163694	C	A
10	chr10_82168333	0	82168333	C	G
10	chr10_82178917	0	82178917	T	A
10	chr10_82204057	0	82204057	T	G
10	chr10_82207553	0	82207553	C	A
10	chr10_82208576	0	82208576	A	T
10	chr10_82217606	0	82217606	G	T
10	chr10_82229403	0	82229403	A	C
10	chr10_82238021	0	82238021	G	T
10	chr10_82404670	0	82404670	C	G
10	chr10_82417168	0	82417168	T	G
10	chr10_82433395	0	82433395	C	A
10	chr10_82434659	0	82434659	A	C
10	chr10_82441583	0	82441583	A	C
10	chr10_82442738	0	82442738	A	C
10	chr10_82480197	0	82480197	T	G
10	chr10_82500098	0	82500098	A	C
10	chr10_82503983	0	82503983	G	C
10	chr10_82521812	0	82521812	T	G
10	chr10_82584214	0	82584214	G	C
10	chr10_82605766	0	82605766	C	A
10	chr10_82607383	0	82607383	T	G
10	chr10_82637094	0	82637094	T	G
10	chr10_82655909	0	82655909	A	T
10	chr10_82669926	0	82669926	A	C
10	chr10_82673155	0	82673155	C	A
10	chr10_82684723	0	82684723	C	A
10	chr10_82689620	0	82689620	C	A
10	chr10_82711268	0	82711268	C	A
10	chr10_82729913	0	82729913	G	T
10	chr10_82787283	0	82787283	T	G
10	chr10_82789971	0	82789971	A	T
10	chr10_82849145	0	82849145	A	T
10	chr10_82849878	0	82849878	C	A
10	chr10_82860483	0	82860483	C	G
10	chr10_82863943	0	82863943	G	T
10	chr10_82877571	0	82877571	A	C
10	chr10_82882675	0	82882675	T	A
10	chr10_82883722	0	82883722	G	C
10	chr10_82924163	0	82924163	T	A
10	chr10_82943354	0	82943354	T	A
10	chr10_82958688	0	82958688	C	A
10	chr10_82970816	0	82970816	G	T
10	chr10_82985524	0	82985524	C	G
10	chr10_82995637	0	82995637	G	T
10	chr10_82999622	0	82999622	C	G
10	chr10_83008231	0	83008231	C	G
10	chr10_83011441	0	83011441	T	G
10	chr10_83031538	0	83031538	C	G
10	chr10_83037660	0	83037660	A	C
10	chr10_83043082	0	83043082	C	A
10	chr10_83058112	0	83058112	G	T
10	chr10_83063098	0	83063098	G	C
10	chr10_83067053	0	83067053	C	A
10	chr10_83086363	0	83086363	G	C
10	chr10_83093540	0	83093540	T	A
10	chr10_83113701	0	83113701	G	T
10	chr10_83115719	0	83115719	G	C
10	chr10_83121926	0	83121926	A	T
10	chr10_83140303	0	83140303	G	T
10	chr10_83146153	0	83146153	C	G
10	chr10_83149906	0	83149906	C	A
10	chr10_83150874	0	83150874	C	G
10	chr10_83162241	0	83162241	A	C
10	chr10_83163715	0	83163715	G	C
10	chr10_83181202	0	83181202	T	G
10	chr10_83187658	0	83187658	G	C
10	chr10_83209438	0	83209438	G	C
10	chr10_83213514	0	83213514	G	C
10	chr10_83246780	0	83246780	G	C
10	chr10_83307452	0	83307452	T	A
10	chr10_83325938	0	83325938	C	G
10	chr10_83339900	0	83339900	C	G
10	chr10_83341399	0	83341399	C	G
10	chr10_83374565	0	83374565	G	C
10	chr10_83382233	0	83382233	C	G
10	chr10_83412645	0	83412645	G	C
10	chr10_83446638	0	83446638	G	T
10	chr10_83470733	0	83470733	G	C
10	chr10_83491555	0	83491555	T	G
10	chr10_83499825	0	83499825	G	T
10	chr10_83502818	0	83502818	T	G
10	chr10_83529727	0	83529727	G	C
10	chr10_83565344	0	83565344	A	C
10	chr10_83570202	0	83570202	A	C
10	chr10_83614051	0	83614051	C	G
10	chr10_83625102	0	83625102	G	C
10	chr10_83629647	0	83629647	C	G
10	chr10_83645431	0	83645431	G	T
10	chr10_83655662	0	83655662	T	G
10	chr10_83692908	0	83692908	A	T
10	chr10_83699480	0	83699480	C	G
10	chr10_83742248	0	83742248	G	T
10	chr10_83750119	0	83750119	C	G
10	chr10_83754242	0	83754242	C	A
10	chr10_83770683	0	83770683	T	A
10	chr10_83777960	0	83777960	G	C
10	chr10_83798458	0	83798458	C	G
10	chr10_83882024	0	83882024	C	A
10	chr10_83917303	0	83917303	C	G
10	chr10_83922987	0	83922987	T	G
10	chr10_83940502	0	83940502	C	A
11	chr11_43999	0	43999	G	C
11	chr11_57558	0	57558	C	G
11	chr11_70828	0	70828	C	G
11	chr11_73672	0	73672	G	C
11	chr11_78428	0	78428	A	C
11	chr11_93995	0	93995	A	T
11	chr11_115622	0	115622	T	A
11	chr11_157930	0	157930	G	T
11	chr11_204173	0	204173	T	A
11	chr11_210949	0	210949	A	C
11	chr11_271152	0	271152	G	T
11	chr11_274364	0	274364	T	A
11	chr11_275554	0	275554	G	C
11	chr11_290005	0	290005	C	G
11	chr11_325111	0	325111	A	C
11	chr11_348827	0	348827	G	C
11	chr11_363008	0	363008	T	A
11	chr11_369610	0	369610	G	C
11	chr11_382217	0	382217	G	C
11	chr11_384209	0	384209	T	G
11	chr11_393851	0	393851	T	A
11	chr11_397141	0	397141	G	C
11	chr11_423048	0	423048	G	T
11	chr11_445993	0	445993	G	C
11	chr11_449284	0	449284	G	T
11	chr11_474581	0	474581	G	T
11	chr11_489521	0	489521	A	C
11	chr11_490916	0	490916	G	C
11	chr11_499135	0	499135	A	C
11	chr11_528737	0	528737	T	G
11	chr11_539132	0	539132	T	A
11	chr11_559289	0	559289	C	G
11	chr11_567325	0	567325	T	G
11	chr11_605909	0	605909	C	G
11	chr11_616339	0	616339	G	T
11	chr11_632746	0	632746	G	C
11	chr11_644828	0	644828	T	G
11	chr11_721370	0	721370	G	C
11	chr11_748405	0	748405	C	G
11	chr11_766609	0	766609	T	A
11	chr11_771265	0	771265	A	T
11	chr11_772138	0	772138	G	T
11	chr11_776124	0	776124	C	G
11	chr11_803038	0	803038	C	A
11	chr11_803044	0	803044	A	C
11	chr11_852762	0	852762	G	C
11	chr11_853230	0	853230	C	A
11	chr11_856487	0	856487	G	C
11	chr11_863437	0	863437	C	A
11	chr11_908321	0	908321	C	A
11	chr11_938244	0	938244	G	C
11	chr11_942348	0	942348	T	A
11	chr11_944089	0	944089	T	A
11	chr11_971438	0	971438	T	G
11	chr11_999713	0	999713	T	G
11	chr11_1008478	0	1008478	A	T
11	chr11_1036011	0	1036011	C	G
11	chr11_1036451	0	1036451	A	T
11	chr11_1079594	0	1079594	T	G
11	chr11_1095777	0	1095777	C	G
11	chr11_1104975	0	1104975	T	A
11	chr11_1106937	0	1106937	C	G
11	chr11_1109391	0	1109391	G	C
11	chr11_1114971	0	1114971	A	T
11	chr11_1148149	0	1148149	G	C
11	chr11_1200801	0	1200801	T	G
11	chr11_1212562	0	1212562	A	C
11	chr11_1214368	0	1214368	G	C
11	chr11_1214402	0	1214402	G	T
11	chr11_1226551	0	1226551	T	G
11	chr11_1230265	0	1230265	C	A
11	chr11_1243144	0	1243144	G	C
11	chr11_1244842	0	1244842	G	C
11	chr11_1249255	0	1249255	C	A
11	chr11_1263003	0	1263003	T	A
11	chr11_1284358	0	1284358	T	G
11	chr11_1298832	0	1298832	C	G
11	chr11_1300448	0	1300448	G	C
11	chr11_1304708	0	1304708	C	G
11	chr11_1346120	0	1346120	C	G
11	chr11_1384971	0	1384971	G	C
11	chr11_1430522	0	1430522	C	G
11	chr11_1431939	0	1431939	A	C
11	chr11_1469650	0	1469650	C	A
11	chr11_1474341	0	1474341	C	G
11	chr11_1474869	0	1474869	C	G
11	chr11_1487988	0	1487988	C	G
11	chr11_1503123	0	1503123	A	C
11	chr11_1529535	0	1529535	C	A
11	chr11_1579109	0	1579109	C	A
11	chr11_1596636	0	1596636	C	G
11	chr11_1610407	0	1610407	G	T
11	chr11_1614864	0	1614864	G	C
11	chr11_1623616	0	1623616	T	A
11	chr11_1649982	0	1649982	C	G
11	chr11_1656474	0	1656474	A	C
11	chr11_1665641	0	1665641	C	G
11	chr11_1677495	0	1677495	C	G
11	chr11_1761807	0	1761807	G	T
11	chr11_1762895	0	1762895	C	A
11	chr11_1771311	0	1771311	A	T
11	chr11_1781330	0	1781330	T	G
11	chr11_1782426	0	1782426	C	A
11	chr11_1806949	0	1806949	A	C
11	chr11_1810180	0	1810180	C	G
11	chr11_1821356	0	1821356	G	C
11	chr11_1836869	0	1836869	A	C
11	chr11_1845915	0	1845915	A	C
11	chr11_1885979	0	1885979	C	A
11	chr11_1893155	0	1893155	G	C
11	chr11_1975626	0	1975626	G	C
11	chr11_1979235	0	1979235	T	G
11	chr11_1984529	0	1984529	C	G
11	chr11_1989347	0	1989347	G	C
11	chr11_1998289	0	1998289	G	C
11	chr11_2012258	0	2012258	T	G
11	chr11_2017641	0	2017641	C	G
11	chr11_2033046	0	2033046	G	C
11	chr11_2033877	0	2033877	C	A
11	chr11_2044163	0	2044163	C	A
11	chr11_2075344	0	2075344	A	C
11	chr11_2094589	0	2094589	C	G
11	chr11_2101425	0	2101425	A	C
11	chr11_2123084	0	2123084	T	A
11	chr11_2126293	0	2126293	A	C
11	chr11_2143018	0	2143018	C	G
11	chr11_2155683	0	2155683	C	G
11	chr11_2157533	0	2157533	C	G
11	chr11_2169771	0	2169771	C	A
11	chr11_2193797	0	2193797	G	T
11	chr11_2194166	0	2194166	G	C
11	chr11_2217240	0	2217240	T	G
11	chr11_2224442	0	2224442	G	T
11	chr11_2242745	0	2242745	C	G
11	chr11_2244981	0	2244981	T	G
11	chr11_2247585	0	2247585	C	A
11	chr11_2254879	0	2254879	C	G
11	chr11_2258778	0	2258778	A	C
11	chr11_2275799	0	2275799	A	T
11	chr11_2299066	0	2299066	C	G
11	chr11_2307842	0	2307842	A	C
11	chr11_2315444	0	2315444	G	C
11	chr11_2319115	0	2319115	A	T
11	chr11_2354820	0	2354820	C	A
11	chr11_2366603	0	2366603	T	A
11	chr11_2403487	0	2403487	A	C
11	chr11_2431687	0	2431687	C	A
11	chr11_2453717	0	2453717	A	C
11	chr11_2464714	0	2464714	A	T
11	chr11_2470892	0	2470892	C	A
11	chr11_2472519	0	2472519	G	C
11	chr11_2501603	0	2501603	G	C
11	chr11_2504312	0	2504312	A	C
11	chr11_2518997	0	2518997	C	A
11	chr11_2538753	0	2538753	G	C
11	chr11_2541873	0	2541873	C	G
11	chr11_2541905	0	2541905	G	C
11	chr11_2580054	0	2580054	A	C
11	chr11_2605576	0	2605576	T	G
11	chr11_2606110	0	2606110	G	C
11	chr11_2610109	0	2610109	G	C
11	chr11_2621350	0	2621350	T	A
11	chr11_2658765	0	2658765	A	C
11	chr11_2720342	0	2720342	A	C
11	chr11_2741894	0	2741894	G	C
11	chr11_2756064	0	2756064	C	G
11	chr11_2757900	0	2757900	T	G
11	chr11_2777769	0	2777769	C	A
11	chr11_2827660	0	2827660	A	C
11	chr11_2833246	0	2833246	C	G
11	chr11_2838893	0	2838893	A	C
11	chr11_2853497	0	2853497	G	C
11	chr11_2856609	0	2856609	G	T
11	chr11_2873928	0	2873928	A	C
11	chr11_2883896	0	2883896	G	T
11	chr11_2890430	0	2890430	C	G
11	chr11_2922165	0	2922165	A	C
11	chr11_2943787	0	2943787	C	A
11	chr11_3036112	0	3036112	G	C
11	chr11_3069321	0	3069321	T	G
11	chr11_3091892	0	3091892	A	C
11	chr11_3145656	0	3145656	A	C
11	chr11_3152836	0	3152836	C	G
11	chr11_3190077	0	3190077	G	T
11	chr11_3202142	0	3202142	G	C
11	chr11_3215598	0	3215598	G	C
11	chr11_3216567	0	3216567	G	C
11	chr11_3223275	0	3223275	C	A
11	chr11_3234100	0	3234100	T	A
11	chr11_3303252	0	3303252	T	G
11	chr11_3305969	0	3305969	C	A
11	chr11_3308287	0	3308287	C	G
11	chr11_3321146	0	3321146	C	G
11	chr11_3324102	0	3324102	C	G
11	chr11_3329823	0	3329823	A	C
11	chr11_3374691	0	3374691	A	C
11	chr11_3376324	0	3376324	C	A
11	chr11_3392888	0	3392888	A	C
11	chr11_3403467	0	3403467	C	A
11	chr11_3514397	0	3514397	T	G
11	chr11_3528605	0	3528605	A	C
11	chr11_3534677	0	3534677	A	C
11	chr11_3540602	0	3540602	C	A
11	chr11_3542210	0	3542210	G	C
11	chr11_3544576	0	3544576	A	C
11	chr11_3553467	0	3553467	A	C
11	chr11_3597607	0	3597607	G	T
11	chr11_3601935	0	3601935	G	T
11	chr11_3623345	0	3623345	G	C
11	chr11_3624587	0	3624587	A	T
11	chr11_3637359	0	3637359	A	C
11	chr11_3638975	0	3638975	T	A
11	chr11_3673782	0	3673782	T	A
11	chr11_3693363	0	3693363	G	T
11	chr11_3696440	0	3696440	C	A
11	chr11_3710332	0	3710332	G	T
11	chr11_3711867	0	3711867	T	G
11	chr11_3715921	0	3715921	A	T
11	chr11_3718219	0	3718219	G	T
11	chr11_3722303	0	3722303	G	C
11	chr11_3742644	0	3742644	G	C
11	chr11_3754391	0	3754391	G	C
11	chr11_3759135	0	3759135	A	C
11	chr11_3760312	0	3760312	G	C
11	chr11_3776627	0	3776627	A	C
11	chr11_3791144	0	3791144	G	T
11	chr11_3805512	0	3805512	T	A
11	chr11_3825738	0	3825738	G	T
11	chr11_3828822	0	3828822	G	C
11	chr11_3838502	0	3838502	T	G
11	chr11_3838516	0	3838516	T	G
11	chr11_3871750	0	3871750	T	A
11	chr11_3879774	0	3879774	A	T
11	chr11_3895391	0	3895391	G	C
11	chr11_3915519	0	3915519	C	A
11	chr11_3922173	0	3922173	T	A
11	chr11_3929776	0	3929776	A	T
11	chr11_3930082	0	3930082	C	G
11	chr11_3935138	0	3935138	C	G
11	chr11_3942660	0	3942660	A	T
11	chr11_3945540	0	3945540	G	T
11	chr11_3948764	0	3948764	T	G
11	chr11_3952640	0	3952640	C	G
11	chr11_3954685	0	3954685	G	T
11	chr11_3960842	0	3960842	A	C
11	chr11_3972522	0	3972522	C	A
11	chr11_3999130	0	3999130	C	G
11	chr11_3999613	0	3999613	G	C
11	chr11_4009502	0	4009502	A	C
11	chr11_4013388	0	4013388	G	C
11	chr11_4018773	0	4018773	C	G
11	chr11_4027093	0	4027093	A	T
11	chr11_4028784	0	4028784	T	G
11	chr11_4037751	0	4037751	G	C
11	chr11_4042301	0	4042301	T	G
11	chr11_4062240	0	4062240	T	G
11	chr11_4064172	0	4064172	G	T
11	chr11_4069562	0	4069562	C	G
11	chr11_4092587	0	4092587	T	A
11	chr11_4095945	0	4095945	A	C
11	chr11_4104072	0	4104072	C	A
11	chr11_4117223	0	4117223	T	G
11	chr11_4178088	0	4178088	T	G
11	chr11_4185567	0	4185567	G	C
11	chr11_4249660	0	4249660	G	T
11	chr11_4254682	0	4254682	G	T
11	chr11_4264028	0	4264028	G	C
11	chr11_4306283	0	4306283	C	G
11	chr11_4312808	0	4312808	A	C
11	chr11_4316904	0	4316904	C	G
11	chr11_4322027	0	4322027	A	C
11	chr11_4351340	0	4351340	C	G
11	chr11_4382740	0	4382740	T	G
11	chr11_4386848	0	4386848	C	A
11	chr11_4389775	0	4389775	T	G
11	chr11_4427524	0	4427524	G	C
11	chr11_4439484	0	4439484	G	T
11	chr11_4457615	0	4457615	G	C
11	chr11_4462273	0	4462273	G	T
11	chr11_4466324	0	4466324	C	A
11	chr11_4478220	0	4478220	C	A
11	chr11_4487758	0	4487758	C	G
11	chr11_4508210	0	4508210	G	T
11	chr11_4515917	0	4515917	G	C
11	chr11_4518509	0	4518509	A	C
11	chr11_4520740	0	4520740	G	C
11	chr11_4522107	0	4522107	C	A
11	chr11_4540417	0	4540417	G	T
11	chr11_4572706	0	4572706	G	T
11	chr11_4592595	0	4592595	T	G
11	chr11_4617822	0	4617822	A	C
11	chr11_4627186	0	4627186	A	C
11	chr11_4659653	0	4659653	A	T
11	chr11_4677634	0	4677634	G	C
11	chr11_4682918	0	4682918	A	C
11	chr11_4695380	0	4695380	A	T
11	chr11_4714471	0	4714471	C	G
11	chr11_4717983	0	4717983	C	G
11	chr11_4718002	0	4718002	A	C
11	chr11_4737132	0	4737132	C	G
11	chr11_4743842	0	4743842	C	A
11	chr11_4778557	0	4778557	T	G
11	chr11_4793296	0	4793296	T	G
11	chr11_4810259	0	4810259	G	T
11	chr11_4823694	0	4823694	T	G
11	chr11_4837341	0	4837341	A	C
11	chr11_4837708	0	4837708	T	G
11	chr11_4847679	0	4847679	C	A
11	chr11_4871395	0	4871395	C	A
11	chr11_4872040	0	4872040	C	A
11	chr11_4873087	0	4873087	G	C
11	chr11_4874501	0	4874501	C	G
11	chr11_4888232	0	4888232	A	T
11	chr11_4919947	0	4919947	T	A
11	chr11_4952707	0	4952707	C	G
11	chr11_4959202	0	4959202	T	A
11	chr11_4971579	0	4971579	T	G
11	chr11_4977258	0	4977258	A	C
11	chr11_4985571	0	4985571	C	G
11	chr11_5013984	0	5013984	C	A
11	chr11_5037074	0	5037074	T	G
11	chr11_5043179	0	5043179	G	C
11	chr11_5066653	0	5066653	C	G
11	chr11_5084152	0	5084152	C	G
11	chr11_5145894	0	5145894	C	G
11	chr11_5178891	0	5178891	G	T
11	chr11_5222046	0	5222046	T	A
11	chr11_5256343	0	5256343	C	A
11	chr11_5264652	0	5264652	T	G
11	chr11_5273911	0	5273911	A	T
11	chr11_5285831	0	5285831	T	G
11	chr11_5318105	0	5318105	C	G
11	chr11_5320847	0	5320847	G	C
11	chr11_5339179	0	5339179	T	A
11	chr11_5342558	0	5342558	T	G
11	chr11_5342660	0	5342660	A	C
11	chr11_5347349	0	5347349	G	C
11	chr11_5350379	0	5350379	A	C
11	chr11_5357206	0	5357206	C	A
11	chr11_5390288	0	5390288	G	C
11	chr11_5396536	0	5396536	G	T
11	chr11_5402003	0	5402003	G	C
11	chr11_5412358	0	5412358	A	C
11	chr11_5415521	0	5415521	A	T
11	chr11_5420527	0	5420527	C	A
11	chr11_5422462	0	5422462	G	C
11	chr11_5426312	0	5426312	C	G
11	chr11_5442427	0	5442427	G	C
11	chr11_5446448	0	5446448	G	C
11	chr11_5451184	0	5451184	T	A
11	chr11_5507424	0	5507424	C	A
11	chr11_5508261	0	5508261	T	G
11	chr11_5567972	0	5567972	G	C
11	chr11_5595569	0	5595569	A	C
11	chr11_5599062	0	5599062	A	T
11	chr11_5616262	0	5616262	G	T
11	chr11_5635360	0	5635360	T	G
11	chr11_5638326	0	5638326	C	A
11	chr11_5640060	0	5640060	C	G
11	chr11_5668120	0	5668120	A	T
11	chr11_5685706	0	5685706	G	T
11	chr11_5686599	0	5686599	A	C
11	chr11_5751654	0	5751654	G	C
11	chr11_5755250	0	5755250	G	C
11	chr11_5757362	0	5757362	T	A
11	chr11_5765516	0	5765516	G	C
11	chr11_5770185	0	5770185	A	C
11	chr11_5770994	0	5770994	T	A
11	chr11_5775959	0	5775959	A	C
11	chr11_5789094	0	5789094	A	C
11	chr11_5789420	0	5789420	C	G
11	chr11_5794750	0	5794750	G	T
11	chr11_5808391	0	5808391	G	C
11	chr11_5811498	0	5811498	G	C
11	chr11_5813397	0	5813397	A	T
11	chr11_5849616	0	5849616	C	A
11	chr11_5889647	0	5889647	G	C
11	chr11_5907222	0	5907222	C	G
11	chr11_5913059	0	5913059	C	G
11	chr11_5961985	0	5961985	T	G
11	chr11_5973796	0	5973796	T	G
11	chr11_5987251	0	5987251	C	G
11	chr11_6015231	0	6015231	A	C
11	chr11_6024655	0	6024655	G	C
11	chr11_6064558	0	6064558	C	A
11	chr11_6075417	0	6075417	T	G
11	chr11_6083704	0	6083704	G	C
11	chr11_6089669	0	6089669	G	C
11	chr11_6096374	0	6096374	C	G
11	chr11_6101231	0	6101231	C	A
11	chr11_6107788	0	6107788	A	T
11	chr11_6108350	0	6108350	T	A
11	chr11_6143553	0	6143553	C	G
11	chr11_6145339	0	6145339	G	C
11	chr11_6150919	0	6150919	T	G
11	chr11_6176400	0	6176400	T	G
11	chr11_6186873	0	6186873	A	C
11	chr11_6192480	0	6192480	G	T
11	chr11_6202468	0	6202468	G	C
11	chr11_6229600	0	6229600	G	C
11	chr11_6241797	0	6241797	C	A
11	chr11_6366165	0	6366165	G	T
11	chr11_6372354	0	6372354	T	G
11	chr11_6376199	0	6376199	A	T
11	chr11_6383582	0	6383582	C	G
11	chr11_6387317	0	6387317	A	C
11	chr11_6389229	0	6389229	G	C
11	chr11_6391650	0	6391650	T	A
11	chr11_6407452	0	6407452	G	C
11	chr11_6431284	0	6431284	C	A
11	chr11_6441817	0	6441817	C	A
11	chr11_6448400	0	6448400	A	T
11	chr11_6493921	0	6493921	T	G
11	chr11_6500146	0	6500146	C	A
11	chr11_6504694	0	6504694	C	A
11	chr11_6504967	0	6504967	G	C
11	chr11_6530441	0	6530441	T	A
11	chr11_6542228	0	6542228	T	G
11	chr11_6570078	0	6570078	C	A
11	chr11_6577581	0	6577581	G	T
11	chr11_6577866	0	6577866	T	A
11	chr11_6589647	0	6589647	C	G
11	chr11_6630700	0	6630700	A	C
11	chr11_6634320	0	6634320	C	G
11	chr11_6655319	0	6655319	G	C
11	chr11_6661563	0	6661563	C	G
11	chr11_6681701	0	6681701	G	T
11	chr11_6681799	0	6681799	G	T
11	chr11_6706475	0	6706475	A	C
11	chr11_6737819	0	6737819	T	A
11	chr11_6740741	0	6740741	T	G
11	chr11_6749354	0	6749354	T	A
11	chr11_6771996	0	6771996	C	A
11	chr11_6782114	0	6782114	T	G
11	chr11_6826675	0	6826675	T	G
11	chr11_6830744	0	6830744	G	C
11	chr11_6841402	0	6841402	C	A
11	chr11_6869744	0	6869744	A	T
11	chr11_6881706	0	6881706	C	G
11	chr11_6882301	0	6882301	G	C
11	chr11_6903547	0	6903547	T	A
11	chr11_6917550	0	6917550	G	T
11	chr11_6924817	0	6924817	A	C
11	chr11_6947512	0	6947512	G	T
11	chr11_6972221	0	6972221	G	C
11	chr11_6974244	0	6974244	T	G
11	chr11_6990475	0	6990475	A	T
11	chr11_6999109	0	6999109	G	C
11	chr11_7000594	0	7000594	A	C
11	chr11_7012059	0	7012059	C	A
11	chr11_7023440	0	7023440	C	G
11	chr11_7042130	0	7042130	G	T
11	chr11_7091124	0	7091124	C	A
11	chr11_7100117	0	7100117	C	G
11	chr11_7122841	0	7122841	G	C
11	chr11_7144720	0	7144720	G	T
11	chr11_7173444	0	7173444	G	C
11	chr11_7181945	0	7181945	A	C
11	chr11_7191784	0	7191784	T	A
11	chr11_7198443	0	7198443	G	C
11	chr11_7204283	0	7204283	T	G
11	chr11_7211445	0	7211445	T	G
11	chr11_7214284	0	7214284	T	A
11	chr11_7217982	0	7217982	G	C
11	chr11_7227018	0	7227018	A	C
11	chr11_7227883	0	7227883	G	C
11	chr11_7232724	0	7232724	G	C
11	chr11_7251274	0	7251274	C	G
11	chr11_7257394	0	7257394	G	C
11	chr11_7269831	0	7269831	G	T
11	chr11_7270785	0	7270785	C	A
11	chr11_7273534	0	7273534	G	T
11	chr11_7275152	0	7275152	G	T
11	chr11_7293174	0	7293174	T	G
11	chr11_7298269	0	7298269	G	C
11	chr11_7320892	0	7320892	T	A
11	chr11_7325694	0	7325694	G	C
11	chr11_7334184	0	7334184	G	T
11	chr11_7334428	0	7334428	G	C
11	chr11_7335479	0	7335479	A	T
11	chr11_7339337	0	7339337	G	C
11	chr11_7385269	0	7385269	A	C
11	chr11_7420541	0	7420541	A	C
11	chr11_7452464	0	7452464	G	T
11	chr11_7471887	0	7471887	C	G
11	chr11_7474239	0	7474239	T	G
11	chr11_7489978	0	7489978	T	A
11	chr11_7505196	0	7505196	T	A
11	chr11_7520401	0	7520401	G	C
11	chr11_7525346	0	7525346	T	G
11	chr11_7533294	0	7533294	T	A
11	chr11_7558377	0	7558377	T	A
11	chr11_7560028	0	7560028	G	C
11	chr11_7571671	0	7571671	C	G
11	chr11_7574321	0	7574321	G	C
11	chr11_7583027	0	7583027	C	G
11	chr11_7592686	0	7592686	A	T
11	chr11_7607990	0	7607990	A	C
11	chr11_7612408	0	7612408	A	C
11	chr11_7640706	0	7640706	G	C
11	chr11_7645720	0	7645720	C	G
11	chr11_7654771	0	7654771	A	C
11	chr11_7656048	0	7656048	T	G
11	chr11_7664596	0	7664596	C	A
11	chr11_7667367	0	7667367	T	G
11	chr11_7668190	0	7668190	C	A
11	chr11_7670167	0	7670167	T	A
11	chr11_7678279	0	7678279	G	C
11	chr11_7686460	0	7686460	C	G
11	chr11_7696208	0	7696208	T	A
11	chr11_7701989	0	7701989	C	A
11	chr11_7719742	0	7719742	G	T
11	chr11_7724973	0	7724973	C	A
11	chr11_7726065	0	7726065	C	G
11	chr11_7730198	0	7730198	G	C
11	chr11_7747204	0	7747204	C	G
11	chr11_7770972	0	7770972	C	G
11	chr11_7782099	0	7782099	G	T
11	chr11_7786412	0	7786412	A	C
11	chr11_7800101	0	7800101	A	C
11	chr11_7808715	0	7808715	G	C
11	chr11_7811343	0	7811343	C	A
11	chr11_7817340	0	7817340	C	A
11	chr11_7820601	0	7820601	G	C
11	chr11_7822290	0	7822290	C	A
11	chr11_7897899	0	7897899	T	G
11	chr11_7900463	0	7900463	C	A
11	chr11_7903529	0	7903529	G	C
11	chr11_7915043	0	7915043	C	A
11	chr11_7915889	0	7915889	G	T
11	chr11_7916384	0	7916384	G	C
11	chr11_7926026	0	7926026	G	T
11	chr11_7928242	0	7928242	C	G
11	chr11_7933001	0	7933001	G	C
11	chr11_7934241	0	7934241	G	T
11	chr11_7935606	0	7935606	G	C
11	chr11_7940750	0	7940750	A	C
11	chr11_7944010	0	7944010	A	C
11	chr11_7961826	0	7961826	A	C
11	chr11_7980422	0	7980422	C	A
11	chr11_7993529	0	7993529	C	A
11	chr11_8006614	0	8006614	C	A
11	chr11_8012238	0	8012238	A	C
11	chr11_8020310	0	8020310	G	C
11	chr11_8039389	0	8039389	G	C
11	chr11_8058626	0	8058626	T	G
11	chr11_8069746	0	8069746	A	T
11	chr11_8074774	0	8074774	A	C
11	chr11_8080420	0	8080420	C	A
11	chr11_8089969	0	8089969	C	G
11	chr11_8099429	0	8099429	G	C
11	chr11_8108212	0	8108212	G	T
11	chr11_8121738	0	8121738	C	G
11	chr11_8134419	0	8134419	C	A
11	chr11_8137078	0	8137078	C	G
11	chr11_8142253	0	8142253	G	T
11	chr11_8174997	0	8174997	C	A
11	chr11_8243059	0	8243059	C	A
11	chr11_8261799	0	8261799	G	T
11	chr11_8278316	0	8278316	A	T
11	chr11_8297001	0	8297001	C	A
11	chr11_8331528	0	8331528	T	G
11	chr11_8337723	0	8337723	C	G
11	chr11_8345640	0	8345640	C	G
11	chr11_8361695	0	8361695	G	C
11	chr11_8368068	0	8368068	C	A
11	chr11_8385088	0	8385088	G	C
11	chr11_8392076	0	8392076	T	A
11	chr11_8399338	0	8399338	C	G
11	chr11_8418374	0	8418374	A	C
11	chr11_8426276	0	8426276	C	A
11	chr11_8438947	0	8438947	C	A
11	chr11_8448943	0	8448943	C	A
11	chr11_8450586	0	8450586	G	C
11	chr11_8469288	0	8469288	C	G
11	chr11_8484682	0	8484682	G	C
11	chr11_8503212	0	8503212	A	C
11	chr11_8505093	0	8505093	A	C
11	chr11_8524031	0	8524031	G	C
11	chr11_8530347	0	8530347	T	A
11	chr11_8531570	0	8531570	A	T
11	chr11_8533726	0	8533726	C	G
11	chr11_8536115	0	8536115	T	G
11	chr11_8565314	0	8565314	T	G
11	chr11_8574060	0	8574060	C	A
11	chr11_8583204	0	8583204	C	G
11	chr11_8589565	0	8589565	T	G
11	chr11_8598688	0	8598688	G	C
11	chr11_8611466	0	8611466	T	G
11	chr11_8611898	0	8611898	T	G
11	chr11_8613392	0	8613392	A	T
11	chr11_8633132	0	8633132	T	G
11	chr11_8642265	0	8642265	C	A
11	chr11_8661092	0	8661092	A	C
11	chr11_8676920	0	8676920	A	C
11	chr11_8687903	0	8687903	C	A
11	chr11_8698295	0	8698295	G	T
11	chr11_8708022	0	8708022	C	A
11	chr11_8712098	0	8712098	G	T
11	chr11_8733821	0	8733821	A	C
11	chr11_8735709	0	8735709	C	G
11	chr11_8741611	0	8741611	G	C
11	chr11_8750046	0	8750046	T	A
11	chr11_8771575	0	8771575	G	T
11	chr11_8774574	0	8774574	A	T
11	chr11_8812494	0	8812494	C	G
11	chr11_8828354	0	8828354	G	T
11	chr11_8837643	0	8837643	C	G
11	chr11_8839943	0	8839943	G	C
11	chr11_8841138	0	8841138	C	A
11	chr11_8853103	0	8853103	A	C
11	chr11_8855647	0	8855647	G	C
11	chr11_8882404	0	8882404	T	G
11	chr11_8889858	0	8889858	A	T
11	chr11_8936163	0	8936163	A	C
11	chr11_8937658	0	8937658	A	C
11	chr11_8943190	0	8943190	G	C
11	chr11_8959313	0	8959313	A	T
11	chr11_8977649	0	8977649	T	G
11	chr11_8990516	0	8990516	T	A
11	chr11_8995230	0	8995230	C	A
11	chr11_9016361	0	9016361	G	C
11	chr11_9024149	0	9024149	C	A
11	chr11_9044597	0	9044597	C	A
11	chr11_9048098	0	9048098	A	C
11	chr11_9108766	0	9108766	C	G
11	chr11_9113906	0	9113906	T	G
11	chr11_9136565	0	9136565	T	G
11	chr11_9173514	0	9173514	T	A
11	chr11_9182157	0	9182157	G	T
11	chr11_9182883	0	9182883	G	T
11	chr11_9201125	0	9201125	T	A
11	chr11_9206669	0	9206669	C	A
11	chr11_9227602	0	9227602	C	G
11	chr11_9233918	0	9233918	C	G
11	chr11_9249923	0	9249923	T	A
11	chr11_9250507	0	9250507	A	C
11	chr11_9253679	0	9253679	G	C
11	chr11_9258034	0	9258034	G	C
11	chr11_9289743	0	9289743	G	C
11	chr11_9295854	0	9295854	C	A
11	chr11_9310427	0	9310427	A	C
11	chr11_9313142	0	9313142	G	C
11	chr11_9340630	0	9340630	C	A
11	chr11_9363278	0	9363278	G	T
11	chr11_9441984	0	9441984	T	A
11	chr11_9448260	0	9448260	C	G
11	chr11_9469487	0	9469487	T	A
11	chr11_9472669	0	9472669	C	A
11	chr11_9510873	0	9510873	C	A
11	chr11_9518752	0	9518752	G	C
11	chr11_9527947	0	9527947	G	C
11	chr11_9529773	0	9529773	G	C
11	chr11_9535729	0	9535729	A	C
11	chr11_9573564	0	9573564	G	T
11	chr11_9619001	0	9619001	A	C
11	chr11_9620765	0	9620765	G	T
11	chr11_9638612	0	9638612	T	G
11	chr11_9649939	0	9649939	A	T
11	chr11_9669027	0	9669027	G	T
11	chr11_9669203	0	9669203	C	G
11	chr11_9670750	0	9670750	A	T
11	chr11_9674246	0	9674246	A	C
11	chr11_9723797	0	9723797	C	A
11	chr11_9724705	0	9724705	G	T
11	chr11_9747845	0	9747845	C	A
11	chr11_9752530	0	9752530	G	T
11	chr11_9757154	0	9757154	G	T
11	chr11_9765377	0	9765377	A	T
11	chr11_9794911	0	9794911	G	T
11	chr11_9802526	0	9802526	T	G
11	chr11_9809684	0	9809684	A	C
11	chr11_9815025	0	9815025	G	T
11	chr11_9815027	0	9815027	T	A
11	chr11_9844759	0	9844759	C	G
11	chr11_9876922	0	9876922	T	A
11	chr11_9882230	0	9882230	T	G
11	chr11_9883819	0	9883819	T	A
11	chr11_9883823	0	9883823	T	G
11	chr11_9892016	0	9892016	G	T
11	chr11_9899063	0	9899063	A	C
11	chr11_9982062	0	9982062	C	A
11	chr11_9983264	0	9983264	G	C
11	chr11_9986709	0	9986709	C	G
11	chr11_9987386	0	9987386	T	G
11	chr11_10005689	0	10005689	A	C
11	chr11_10007139	0	10007139	C	A
11	chr11_10008156	0	10008156	C	A
11	chr11_10032197	0	10032197	C	A
11	chr11_10034577	0	10034577	T	A
11	chr11_10036235	0	10036235	G	C
11	chr11_10093526	0	10093526	G	C
11	chr11_10105516	0	10105516	G	T
11	chr11_10106284	0	10106284	C	A
11	chr11_10186953	0	10186953	T	A
11	chr11_10190174	0	10190174	G	C
11	chr11_10219164	0	10219164	G	C
11	chr11_10219193	0	10219193	G	T
11	chr11_10262716	0	10262716	C	G
11	chr11_10267936	0	10267936	A	C
11	chr11_10277294	0	10277294	T	G
11	chr11_10307940	0	10307940	G	C
11	chr11_10314595	0	10314595	T	A
11	chr11_10399118	0	10399118	A	T
11	chr11_10413700	0	10413700	A	T
11	chr11_10416916	0	10416916	G	T
11	chr11_10455044	0	10455044	A	C
11	chr11_10469686	0	10469686	G	C
11	chr11_10472053	0	10472053	G	C
11	chr11_10472061	0	10472061	G	T
11	chr11_10488368	0	10488368	T	G
11	chr11_10496614	0	10496614	G	T
11	chr11_10532739	0	10532739	G	T
11	chr11_10537581	0	10537581	T	G
11	chr11_10574234	0	10574234	A	T
11	chr11_10609255	0	10609255	C	G
11	chr11_10638574	0	10638574	G	C
11	chr11_10655705	0	10655705	G	C
11	chr11_10671130	0	10671130	C	A
11	chr11_10674495	0	10674495	T	G
11	chr11_10682722	0	10682722	G	C
11	chr11_10688026	0	10688026	A	C
11	chr11_10753543	0	10753543	G	T
11	chr11_10759384	0	10759384	G	T
11	chr11_10772763	0	10772763	T	G
11	chr11_10810984	0	10810984	C	G
11	chr11_10824043	0	10824043	G	C
11	chr11_10825406	0	10825406	G	C
11	chr11_10826341	0	10826341	A	C
11	chr11_10828339	0	10828339	A	C
11	chr11_10841981	0	10841981	A	C
11	chr11_10845023	0	10845023	A	T
11	chr11_10861204	0	10861204	T	G
11	chr11_10899849	0	10899849	C	G
11	chr11_10911826	0	10911826	A	C
11	chr11_10962795	0	10962795	A	C
11	chr11_10967326	0	10967326	T	A
11	chr11_10972629	0	10972629	T	A
11	chr11_10981084	0	10981084	C	G
11	chr11_10981689	0	10981689	C	G
11	chr11_10985411	0	10985411	A	T
11	chr11_10985920	0	10985920	C	A
11	chr11_10989536	0	10989536	T	G
11	chr11_10997283	0	10997283	T	G
11	chr11_11039772	0	11039772	G	C
11	chr11_11140628	0	11140628	A	C
11	chr11_11209875	0	11209875	G	C
11	chr11_11275809	0	11275809	T	A
11	chr11_11309609	0	11309609	C	A
11	chr11_11314101	0	11314101	T	A
11	chr11_11328339	0	11328339	C	G
11	chr11_11335161	0	11335161	T	A
11	chr11_11361949	0	11361949	C	G
11	chr11_11361979	0	11361979	T	A
11	chr11_11370669	0	11370669	G	T
11	chr11_11379192	0	11379192	C	G
11	chr11_11401035	0	11401035	G	T
11	chr11_11415490	0	11415490	G	C
11	chr11_11426138	0	11426138	C	G
11	chr11_11433878	0	11433878	G	T
11	chr11_11442887	0	11442887	C	G
11	chr11_11474231	0	11474231	A	C
11	chr11_11492167	0	11492167	C	A
11	chr11_11494402	0	11494402	C	G
11	chr11_11498165	0	11498165	A	T
11	chr11_11500282	0	11500282	G	T
11	chr11_11504352	0	11504352	T	G
11	chr11_11512158	0	11512158	G	T
11	chr11_11514921	0	11514921	C	G
11	chr11_11524486	0	11524486	C	G
11	chr11_11526115	0	11526115	G	T
11	chr11_11539966	0	11539966	T	G
11	chr11_11584259	0	11584259	T	G
11	chr11_11616638	0	11616638	G	T
11	chr11_11629170	0	11629170	C	G
11	chr11_11633813	0	11633813	G	C
11	chr11_11645634	0	11645634	A	C
11	chr11_11670373	0	11670373	A	C
11	chr11_11675936	0	11675936	C	A
11	chr11_11682741	0	11682741	G	T
11	chr11_11699699	0	11699699	T	G
11	chr11_11713937	0	11713937	A	T
11	chr11_11727785	0	11727785	T	A
11	chr11_11744922	0	11744922	C	G
11	chr11_11770973	0	11770973	C	G
11	chr11_11772634	0	11772634	A	C
11	chr11_11773770	0	11773770	C	G
11	chr11_11775699	0	11775699	A	T
11	chr11_11776807	0	11776807	G	T
11	chr11_11783885	0	11783885	G	C
11	chr11_11868724	0	11868724	G	T
11	chr11_11878147	0	11878147	C	G
11	chr11_11879710	0	11879710	T	A
11	chr11_11886626	0	11886626	G	T
11	chr11_11893083	0	11893083	A	T
11	chr11_11894947	0	11894947	C	G
11	chr11_11913000	0	11913000	G	T
11	chr11_11943809	0	11943809	T	G
11	chr11_11997303	0	11997303	T	G
11	chr11_11998884	0	11998884	G	C
11	chr11_12019569	0	12019569	G	T
11	chr11_12022977	0	12022977	C	G
11	chr11_12031179	0	12031179	G	C
11	chr11_12053153	0	12053153	A	C
11	chr11_12068059	0	12068059	C	G
11	chr11_12074672	0	12074672	C	G
11	chr11_12079941	0	12079941	G	C
11	chr11_12088800	0	12088800	C	A
11	chr11_12100830	0	12100830	C	A
11	chr11_12102293	0	12102293	T	A
11	chr11_12119853	0	12119853	C	G
11	chr11_12147885	0	12147885	T	G
11	chr11_12153453	0	12153453	C	A
11	chr11_12175762	0	12175762	C	A
11	chr11_12201862	0	12201862	A	C
11	chr11_12204212	0	12204212	A	T
11	chr11_12222057	0	12222057	C	A
11	chr11_12240991	0	12240991	T	G
11	chr11_12254993	0	12254993	C	G
11	chr11_12305728	0	12305728	A	C
11	chr11_12309574	0	12309574	G	T
11	chr11_12328340	0	12328340	A	T
11	chr11_12336786	0	12336786	T	G
11	chr11_12351339	0	12351339	G	C
11	chr11_12352365	0	12352365	G	C
11	chr11_12352998	0	12352998	A	C
11	chr11_12395210	0	12395210	T	A
11	chr11_12409869	0	12409869	C	A
11	chr11_12418117	0	12418117	A	C
11	chr11_12441267	0	12441267	C	G
11	chr11_12449386	0	12449386	C	A
11	chr11_12458419	0	12458419	G	C
11	chr11_12465285	0	12465285	T	A
11	chr11_12467519	0	12467519	G	C
11	chr11_12478024	0	12478024	A	T
11	chr11_12487307	0	12487307	G	T
11	chr11_12522727	0	12522727	A	C
11	chr11_12525488	0	12525488	T	G
11	chr11_12526524	0	12526524	T	A
11	chr11_12547490	0	12547490	T	A
11	chr11_12559324	0	12559324	C	A
11	chr11_12560166	0	12560166	C	A
11	chr11_12560432	0	12560432	G	C
11	chr11_12620570	0	12620570	G	C
11	chr11_12622520	0	12622520	G	T
11	chr11_12624018	0	12624018	G	C
11	chr11_12629879	0	12629879	T	G
11	chr11_12634497	0	12634497	T	G
11	chr11_12635338	0	12635338	G	C
11	chr11_12652527	0	12652527	T	A
11	chr11_12670963	0	12670963	G	C
11	chr11_12707198	0	12707198	G	T
11	chr11_12728285	0	12728285	G	T
11	chr11_12763733	0	12763733	A	C
11	chr11_12779845	0	12779845	G	T
11	chr11_12790964	0	12790964	T	A
11	chr11_12794455	0	12794455	G	C
11	chr11_12797508	0	12797508	G	T
11	chr11_12817932	0	12817932	C	G
11	chr11_12869165	0	12869165	G	C
11	chr11_12869977	0	12869977	C	G
11	chr11_12911808	0	12911808	G	C
11	chr11_12911845	0	12911845	T	A
11	chr11_12925884	0	12925884	G	C
11	chr11_12940679	0	12940679	G	T
11	chr11_12957162	0	12957162	G	C
11	chr11_12963739	0	12963739	C	A
11	chr11_12983218	0	12983218	A	T
11	chr11_13007880	0	13007880	A	C
11	chr11_13024199	0	13024199	G	C
11	chr11_13034084	0	13034084	G	T
11	chr11_13036002	0	13036002	T	G
11	chr11_13038967	0	13038967	G	C
11	chr11_13042855	0	13042855	G	C
11	chr11_13055530	0	13055530	C	A
11	chr11_13095048	0	13095048	G	T
11	chr11_13101135	0	13101135	C	A
11	chr11_13106879	0	13106879	C	G
11	chr11_13129152	0	13129152	G	T
11	chr11_13147847	0	13147847	A	T
11	chr11_13149498	0	13149498	T	A
11	chr11_13153331	0	13153331	T	G
11	chr11_13154000	0	13154000	G	C
11	chr11_13154195	0	13154195	C	G
11	chr11_13161620	0	13161620	C	G
11	chr11_13168691	0	13168691	G	C
11	chr11_13171974	0	13171974	G	C
11	chr11_13196370	0	13196370	T	A
11	chr11_13228611	0	13228611	C	A
11	chr11_13236527	0	13236527	T	G
11	chr11_13238531	0	13238531	G	C
11	chr11_13239135	0	13239135	G	C
11	chr11_13251012	0	13251012	C	A
11	chr11_13253097	0	13253097	C	G
11	chr11_13283525	0	13283525	G	T
11	chr11_13284731	0	13284731	T	A
11	chr11_13329729	0	13329729	A	T
11	chr11_13337364	0	13337364	A	T
11	chr11_13343529	0	13343529	C	A
11	chr11_13348593	0	13348593	G	T
11	chr11_13350219	0	13350219	A	C
11	chr11_13362896	0	13362896	G	T
11	chr11_13397874	0	13397874	A	T
11	chr11_13411261	0	13411261	G	C
11	chr11_13411930	0	13411930	T	A
11	chr11_13439922	0	13439922	C	G
11	chr11_13449099	0	13449099	C	G
11	chr11_13469412	0	13469412	G	C
11	chr11_13500187	0	13500187	A	C
11	chr11_13518122	0	13518122	G	C
11	chr11_13519082	0	13519082	T	G
11	chr11_13524918	0	13524918	C	G
11	chr11_13533932	0	13533932	C	A
11	chr11_13538531	0	13538531	C	G
11	chr11_13553813	0	13553813	G	C
11	chr11_13573802	0	13573802	T	A
11	chr11_13585813	0	13585813	C	A
11	chr11_13604704	0	13604704	T	G
11	chr11_13608768	0	13608768	T	G
11	chr11_13609091	0	13609091	A	C
11	chr11_13610487	0	13610487	G	C
11	chr11_13641234	0	13641234	G	C
11	chr11_13642952	0	13642952	T	G
11	chr11_13655811	0	13655811	T	G
11	chr11_13666602	0	13666602	C	G
11	chr11_13669035	0	13669035	T	G
11	chr11_13671538	0	13671538	A	T
11	chr11_13692155	0	13692155	G	C
11	chr11_13697498	0	13697498	C	G
11	chr11_13734862	0	13734862	C	G
11	chr11_13749618	0	13749618	T	G
11	chr11_13757235	0	13757235	C	A
11	chr11_13757657	0	13757657	G	C
11	chr11_13758733	0	13758733	A	C
11	chr11_13780952	0	13780952	C	G
11	chr11_13786449	0	13786449	C	G
11	chr11_13786926	0	13786926	C	G
11	chr11_13829237	0	13829237	G	T
11	chr11_13830961	0	13830961	A	C
11	chr11_13835275	0	13835275	C	G
11	chr11_13853199	0	13853199	C	G
11	chr11_13869745	0	13869745	C	G
11	chr11_13876823	0	13876823	T	A
11	chr11_13877400	0	13877400	G	C
11	chr11_13883681	0	13883681	A	C
11	chr11_13894859	0	13894859	G	C
11	chr11_13900076	0	13900076	T	G
11	chr11_13908302	0	13908302	G	C
11	chr11_13937127	0	13937127	A	T
11	chr11_13960343	0	13960343	C	G
11	chr11_14103998	0	14103998	C	G
11	chr11_14169025	0	14169025	C	A
11	chr11_14178908	0	14178908	T	A
11	chr11_14212925	0	14212925	G	C
11	chr11_14245799	0	14245799	A	T
11	chr11_14280740	0	14280740	A	C
11	chr11_14283085	0	14283085	C	G
11	chr11_14286507	0	14286507	A	T
11	chr11_14308030	0	14308030	G	T
11	chr11_14360930	0	14360930	C	G
11	chr11_14364550	0	14364550	A	T
11	chr11_14366510	0	14366510	G	C
11	chr11_14390651	0	14390651	A	C
11	chr11_14393611	0	14393611	A	C
11	chr11_14394266	0	14394266	C	G
11	chr11_14440041	0	14440041	C	G
11	chr11_14471173	0	14471173	A	C
11	chr11_14514193	0	14514193	A	C
11	chr11_14544304	0	14544304	G	C
11	chr11_14547097	0	14547097	G	C
11	chr11_14588428	0	14588428	C	G
11	chr11_14598284	0	14598284	A	T
11	chr11_14615111	0	14615111	C	A
11	chr11_14624221	0	14624221	G	T
11	chr11_14631878	0	14631878	G	C
11	chr11_14654024	0	14654024	C	A
11	chr11_14667990	0	14667990	A	T
11	chr11_14691124	0	14691124	C	A
11	chr11_14698211	0	14698211	G	T
11	chr11_14708677	0	14708677	G	T
11	chr11_14760508	0	14760508	G	C
11	chr11_14769482	0	14769482	C	G
11	chr11_14833628	0	14833628	A	C
11	chr11_14846816	0	14846816	T	A
11	chr11_14848128	0	14848128	G	C
11	chr11_14927012	0	14927012	C	A
11	chr11_15026247	0	15026247	C	G
11	chr11_15029035	0	15029035	C	G
11	chr11_15054968	0	15054968	C	G
11	chr11_15067019	0	15067019	C	G
11	chr11_15083289	0	15083289	G	C
11	chr11_15116772	0	15116772	T	G
11	chr11_15148661	0	15148661	T	G
11	chr11_15149434	0	15149434	C	G
11	chr11_15167528	0	15167528	C	G
11	chr11_15170958	0	15170958	A	T
11	chr11_15172113	0	15172113	A	T
11	chr11_15197122	0	15197122	T	G
11	chr11_15197983	0	15197983	G	C
11	chr11_15209886	0	15209886	A	T
11	chr11_15210078	0	15210078	C	A
11	chr11_15215181	0	15215181	C	G
11	chr11_15223458	0	15223458	A	C
11	chr11_15232104	0	15232104	C	G
11	chr11_15234361	0	15234361	T	G
11	chr11_15295429	0	15295429	C	G
11	chr11_15323403	0	15323403	G	C
11	chr11_15324148	0	15324148	T	G
11	chr11_15337653	0	15337653	T	A
11	chr11_15342979	0	15342979	A	C
11	chr11_15365894	0	15365894	C	G
11	chr11_15384258	0	15384258	C	G
11	chr11_15399276	0	15399276	G	C
11	chr11_15406178	0	15406178	C	G
11	chr11_15407579	0	15407579	T	G
11	chr11_15438089	0	15438089	A	C
11	chr11_15449536	0	15449536	C	G
11	chr11_15469150	0	15469150	G	C
11	chr11_15470275	0	15470275	A	C
11	chr11_15484110	0	15484110	G	T
11	chr11_15510183	0	15510183	G	C
11	chr11_15533381	0	15533381	G	C
11	chr11_15545746	0	15545746	C	G
11	chr11_15575820	0	15575820	G	T
11	chr11_15580011	0	15580011	G	C
11	chr11_15609594	0	15609594	A	T
11	chr11_15623493	0	15623493	T	G
11	chr11_15652729	0	15652729	T	A
11	chr11_15653916	0	15653916	G	C
11	chr11_15656362	0	15656362	A	T
11	chr11_15673331	0	15673331	T	G
11	chr11_15681021	0	15681021	A	C
11	chr11_15694355	0	15694355	G	C
11	chr11_15715025	0	15715025	C	G
11	chr11_15721348	0	15721348	A	T
11	chr11_15722940	0	15722940	C	G
11	chr11_15745263	0	15745263	G	T
11	chr11_15785764	0	15785764	C	G
11	chr11_15795396	0	15795396	C	G
11	chr11_15805602	0	15805602	C	A
11	chr11_15834736	0	15834736	A	T
11	chr11_15839977	0	15839977	T	G
11	chr11_15843873	0	15843873	C	G
11	chr11_15848235	0	15848235	A	C
11	chr11_15854756	0	15854756	G	T
11	chr11_15860546	0	15860546	C	A
11	chr11_15868208	0	15868208	T	A
11	chr11_15882879	0	15882879	G	T
11	chr11_15885382	0	15885382	C	G
11	chr11_15888784	0	15888784	C	G
11	chr11_15899805	0	15899805	C	A
11	chr11_15930214	0	15930214	A	T
11	chr11_15932351	0	15932351	G	T
11	chr11_15940718	0	15940718	G	T
11	chr11_15942101	0	15942101	G	T
11	chr11_15958250	0	15958250	G	T
11	chr11_15993779	0	15993779	G	C
11	chr11_16065591	0	16065591	T	A
11	chr11_16100397	0	16100397	C	A
11	chr11_16133380	0	16133380	T	A
11	chr11_16177913	0	16177913	C	A
11	chr11_16189311	0	16189311	C	A
11	chr11_16230197	0	16230197	C	G
11	chr11_16289950	0	16289950	G	T
11	chr11_16329236	0	16329236	C	A
11	chr11_16332333	0	16332333	G	T
11	chr11_16345897	0	16345897	C	G
11	chr11_16409764	0	16409764	C	G
11	chr11_16411890	0	16411890	C	A
11	chr11_16415198	0	16415198	G	C
11	chr11_16434428	0	16434428	A	T
11	chr11_16438322	0	16438322	C	A
11	chr11_16450478	0	16450478	A	T
11	chr11_16451475	0	16451475	C	G
11	chr11_16467736	0	16467736	G	C
11	chr11_16480108	0	16480108	T	G
11	chr11_16502704	0	16502704	C	A
11	chr11_16594989	0	16594989	G	T
11	chr11_16663189	0	16663189	T	G
11	chr11_16681552	0	16681552	T	G
11	chr11_16716098	0	16716098	A	T
11	chr11_16731895	0	16731895	C	A
11	chr11_16734979	0	16734979	A	C
11	chr11_16745401	0	16745401	G	T
11	chr11_16772504	0	16772504	A	C
11	chr11_16792776	0	16792776	G	T
11	chr11_16813736	0	16813736	G	C
11	chr11_16833430	0	16833430	T	G
11	chr11_16839332	0	16839332	T	G
11	chr11_16856549	0	16856549	G	T
11	chr11_16886998	0	16886998	C	G
11	chr11_16887975	0	16887975	G	T
11	chr11_16915725	0	16915725	T	G
11	chr11_16945620	0	16945620	A	C
11	chr11_16967181	0	16967181	A	C
11	chr11_16967897	0	16967897	C	A
11	chr11_16968720	0	16968720	G	C
11	chr11_16976760	0	16976760	A	C
11	chr11_17029923	0	17029923	G	C
11	chr11_17050722	0	17050722	T	A
11	chr11_17064300	0	17064300	T	G
11	chr11_17076108	0	17076108	C	A
11	chr11_17131497	0	17131497	G	T
11	chr11_17132061	0	17132061	A	C
11	chr11_17143091	0	17143091	C	A
11	chr11_17147644	0	17147644	G	T
11	chr11_17207937	0	17207937	G	C
11	chr11_17216842	0	17216842	T	G
11	chr11_17225077	0	17225077	G	C
11	chr11_17240235	0	17240235	A	C
11	chr11_17257202	0	17257202	C	G
11	chr11_17266822	0	17266822	G	T
11	chr11_17273521	0	17273521	G	T
11	chr11_17298296	0	17298296	G	C
11	chr11_17343367	0	17343367	T	A
11	chr11_17415118	0	17415118	C	A
11	chr11_17446125	0	17446125	G	T
11	chr11_17463230	0	17463230	A	T
11	chr11_17479875	0	17479875	C	G
11	chr11_17482449	0	17482449	C	A
11	chr11_17490789	0	17490789	C	G
11	chr11_17492515	0	17492515	T	A
11	chr11_17514403	0	17514403	T	A
11	chr11_17529755	0	17529755	C	G
11	chr11_17546899	0	17546899	T	A
11	chr11_17605591	0	17605591	T	G
11	chr11_17689666	0	17689666	A	C
11	chr11_17709169	0	17709169	A	C
11	chr11_17718947	0	17718947	C	G
11	chr11_17742148	0	17742148	A	T
11	chr11_17744591	0	17744591	C	G
11	chr11_17746887	0	17746887	T	G
11	chr11_17776825	0	17776825	T	G
11	chr11_17787609	0	17787609	G	C
11	chr11_17813617	0	17813617	G	T
11	chr11_17822933	0	17822933	G	T
11	chr11_17831973	0	17831973	G	C
11	chr11_17835140	0	17835140	T	A
11	chr11_17850633	0	17850633	C	A
11	chr11_17863759	0	17863759	A	C
11	chr11_17870061	0	17870061	C	G
11	chr11_17896820	0	17896820	C	A
11	chr11_17898662	0	17898662	G	C
11	chr11_17905778	0	17905778	C	G
11	chr11_17943967	0	17943967	G	C
11	chr11_17947035	0	17947035	C	A
11	chr11_17982204	0	17982204	G	C
11	chr11_18007460	0	18007460	G	T
11	chr11_18123204	0	18123204	C	G
11	chr11_18148105	0	18148105	G	C
11	chr11_18177750	0	18177750	G	T
11	chr11_18180759	0	18180759	T	G
11	chr11_18184061	0	18184061	A	C
11	chr11_18185313	0	18185313	C	G
11	chr11_18199161	0	18199161	G	C
11	chr11_18201028	0	18201028	C	G
11	chr11_18215361	0	18215361	T	G
11	chr11_18219694	0	18219694	T	A
11	chr11_18229764	0	18229764	C	G
11	chr11_18231818	0	18231818	T	G
11	chr11_18232263	0	18232263	A	T
11	chr11_18241302	0	18241302	C	G
11	chr11_18241411	0	18241411	G	C
11	chr11_18247838	0	18247838	C	A
11	chr11_18254367	0	18254367	T	G
11	chr11_18258145	0	18258145	A	C
11	chr11_18262717	0	18262717	T	G
11	chr11_18263910	0	18263910	G	T
11	chr11_18268985	0	18268985	G	T
11	chr11_18345909	0	18345909	G	C
11	chr11_18366009	0	18366009	G	T
11	chr11_18368900	0	18368900	T	G
11	chr11_18377022	0	18377022	T	G
11	chr11_18408246	0	18408246	C	A
11	chr11_18455711	0	18455711	C	G
11	chr11_18458739	0	18458739	G	T
11	chr11_18475120	0	18475120	T	G
11	chr11_18476791	0	18476791	C	A
11	chr11_18484223	0	18484223	T	A
11	chr11_18484460	0	18484460	A	C
11	chr11_18519965	0	18519965	T	G
11	chr11_18530940	0	18530940	A	C
11	chr11_18539635	0	18539635	A	T
11	chr11_18553559	0	18553559	T	G
11	chr11_18568780	0	18568780	A	C
11	chr11_18579040	0	18579040	C	A
11	chr11_18582818	0	18582818	A	C
11	chr11_18584854	0	18584854	G	C
11	chr11_18586278	0	18586278	A	C
11	chr11_18590605	0	18590605	T	G
11	chr11_18594695	0	18594695	G	T
11	chr11_18597150	0	18597150	A	T
11	chr11_18600115	0	18600115	T	G
11	chr11_18623443	0	18623443	T	G
11	chr11_18634439	0	18634439	C	A
11	chr11_18645501	0	18645501	C	G
11	chr11_18688573	0	18688573	C	G
11	chr11_18718112	0	18718112	C	G
11	chr11_18720114	0	18720114	C	G
11	chr11_18733994	0	18733994	C	G
11	chr11_18755121	0	18755121	T	G
11	chr11_18774919	0	18774919	A	C
11	chr11_18791543	0	18791543	C	G
11	chr11_18807984	0	18807984	C	G
11	chr11_18820259	0	18820259	T	G
11	chr11_18857915	0	18857915	G	C
11	chr11_18868626	0	18868626	A	C
11	chr11_18884456	0	18884456	G	C
11	chr11_18895846	0	18895846	G	T
11	chr11_18898246	0	18898246	C	A
11	chr11_18916116	0	18916116	T	A
11	chr11_18925954	0	18925954	A	T
11	chr11_18955328	0	18955328	G	T
11	chr11_18969653	0	18969653	G	T
11	chr11_18989883	0	18989883	T	A
11	chr11_18992696	0	18992696	C	A
11	chr11_18997217	0	18997217	T	G
11	chr11_18997771	0	18997771	C	G
11	chr11_19006121	0	19006121	T	G
11	chr11_19019591	0	19019591	C	G
11	chr11_19022333	0	19022333	A	T
11	chr11_19149308	0	19149308	A	T
11	chr11_19176398	0	19176398	C	G
11	chr11_19200277	0	19200277	A	T
11	chr11_19202211	0	19202211	C	G
11	chr11_19207596	0	19207596	A	C
11	chr11_19213271	0	19213271	G	T
11	chr11_19218216	0	19218216	G	C
11	chr11_19230666	0	19230666	G	C
11	chr11_19240662	0	19240662	T	G
11	chr11_19263264	0	19263264	C	A
11	chr11_19287744	0	19287744	C	G
11	chr11_19345155	0	19345155	T	G
11	chr11_19365598	0	19365598	G	T
11	chr11_19370361	0	19370361	C	G
11	chr11_19405017	0	19405017	T	G
11	chr11_19410703	0	19410703	T	G
11	chr11_19423442	0	19423442	A	C
11	chr11_19428445	0	19428445	T	G
11	chr11_19452892	0	19452892	G	T
11	chr11_19459133	0	19459133	T	G
11	chr11_19462740	0	19462740	T	G
11	chr11_19464236	0	19464236	G	C
11	chr11_19486540	0	19486540	T	A
11	chr11_19486992	0	19486992	A	C
11	chr11_19497636	0	19497636	T	G
11	chr11_19504272	0	19504272	G	C
11	chr11_19536246	0	19536246	G	T
11	chr11_19570753	0	19570753	T	A
11	chr11_19594468	0	19594468	G	T
11	chr11_19608178	0	19608178	C	A
11	chr11_19616969	0	19616969	G	C
11	chr11_19617393	0	19617393	G	T
11	chr11_19687004	0	19687004	C	A
11	chr11_19704045	0	19704045	G	C
11	chr11_19730081	0	19730081	T	G
11	chr11_19734061	0	19734061	G	T
11	chr11_19739145	0	19739145	G	C
11	chr11_19749642	0	19749642	A	C
11	chr11_19753042	0	19753042	A	C
11	chr11_19756358	0	19756358	A	C
11	chr11_19781485	0	19781485	C	G
11	chr11_19783945	0	19783945	T	G
11	chr11_19843755	0	19843755	G	T
11	chr11_19868143	0	19868143	T	G
11	chr11_19875245	0	19875245	T	A
11	chr11_19884276	0	19884276	A	T
11	chr11_19885751	0	19885751	G	C
11	chr11_19904403	0	19904403	C	G
11	chr11_19920998	0	19920998	C	A
11	chr11_20019574	0	20019574	A	C
11	chr11_20046357	0	20046357	C	G
11	chr11_20074610	0	20074610	G	C
11	chr11_20093099	0	20093099	C	G
11	chr11_20126514	0	20126514	G	T
11	chr11_20151406	0	20151406	G	C
11	chr11_20155638	0	20155638	G	T
11	chr11_20160590	0	20160590	G	C
11	chr11_20198552	0	20198552	A	C
11	chr11_20201088	0	20201088	A	C
11	chr11_20221507	0	20221507	T	A
11	chr11_20238920	0	20238920	G	T
11	chr11_20266371	0	20266371	C	G
11	chr11_20325680	0	20325680	C	G
11	chr11_20339269	0	20339269	C	A
11	chr11_20341732	0	20341732	G	C
11	chr11_20344929	0	20344929	G	C
11	chr11_20350971	0	20350971	T	A
11	chr11_20358557	0	20358557	C	G
11	chr11_20361148	0	20361148	A	C
11	chr11_20387542	0	20387542	C	A
11	chr11_20428616	0	20428616	T	G
11	chr11_20445515	0	20445515	C	G
11	chr11_20446922	0	20446922	A	C
11	chr11_20451357	0	20451357	G	C
11	chr11_20527793	0	20527793	G	C
11	chr11_20559998	0	20559998	G	C
11	chr11_20584862	0	20584862	C	G
11	chr11_20605985	0	20605985	T	G
11	chr11_20611814	0	20611814	T	A
11	chr11_20611828	0	20611828	C	A
11	chr11_20664927	0	20664927	T	A
11	chr11_20668996	0	20668996	C	G
11	chr11_20723560	0	20723560	C	A
11	chr11_20767045	0	20767045	T	A
11	chr11_20777903	0	20777903	A	C
11	chr11_20797855	0	20797855	C	A
11	chr11_20807247	0	20807247	C	G
11	chr11_20809671	0	20809671	T	A
11	chr11_20814565	0	20814565	C	G
11	chr11_20839407	0	20839407	T	G
11	chr11_20871188	0	20871188	G	C
11	chr11_20874116	0	20874116	G	C
11	chr11_20896528	0	20896528	C	G
11	chr11_20904574	0	20904574	A	C
11	chr11_20916542	0	20916542	A	C
11	chr11_20921749	0	20921749	G	T
11	chr11_20931570	0	20931570	A	C
11	chr11_20957326	0	20957326	C	G
11	chr11_20959805	0	20959805	C	G
11	chr11_20978109	0	20978109	G	T
11	chr11_20982203	0	20982203	G	T
11	chr11_20989312	0	20989312	G	C
11	chr11_20996076	0	20996076	T	G
11	chr11_20997313	0	20997313	G	T
11	chr11_21002096	0	21002096	A	C
11	chr11_21035778	0	21035778	T	G
11	chr11_21050563	0	21050563	G	C
11	chr11_21064972	0	21064972	G	C
11	chr11_21065381	0	21065381	T	G
11	chr11_21066236	0	21066236	A	C
11	chr11_21077215	0	21077215	T	A
11	chr11_21099661	0	21099661	G	T
11	chr11_21103924	0	21103924	G	C
11	chr11_21161268	0	21161268	G	T
11	chr11_21165245	0	21165245	G	C
11	chr11_21174598	0	21174598	C	G
11	chr11_21178988	0	21178988	T	G
11	chr11_21182833	0	21182833	A	T
11	chr11_21186875	0	21186875	T	G
11	chr11_21188003	0	21188003	A	T
11	chr11_21188380	0	21188380	T	G
11	chr11_21206821	0	21206821	A	C
11	chr11_21226704	0	21226704	A	T
11	chr11_21237940	0	21237940	T	G
11	chr11_21239977	0	21239977	C	G
11	chr11_21263374	0	21263374	G	T
11	chr11_21264832	0	21264832	C	G
11	chr11_21265201	0	21265201	G	T
11	chr11_21268821	0	21268821	A	C
11	chr11_21269705	0	21269705	G	T
11	chr11_21298193	0	21298193	T	G
11	chr11_21319698	0	21319698	A	C
11	chr11_21335939	0	21335939	C	G
11	chr11_21352793	0	21352793	C	A
11	chr11_21385518	0	21385518	T	G
11	chr11_21390190	0	21390190	A	C
11	chr11_21393492	0	21393492	G	C
11	chr11_21395771	0	21395771	G	C
11	chr11_21415190	0	21415190	C	G
11	chr11_21418315	0	21418315	A	C
11	chr11_21455172	0	21455172	C	G
11	chr11_21456703	0	21456703	A	T
11	chr11_21465693	0	21465693	C	A
11	chr11_21474932	0	21474932	G	C
11	chr11_21495108	0	21495108	G	C
11	chr11_21518186	0	21518186	T	G
11	chr11_21585922	0	21585922	G	T
11	chr11_21588975	0	21588975	C	A
11	chr11_21594303	0	21594303	G	T
11	chr11_21612442	0	21612442	A	C
11	chr11_21634114	0	21634114	A	C
11	chr11_21660636	0	21660636	T	A
11	chr11_21672471	0	21672471	G	T
11	chr11_21682504	0	21682504	G	T
11	chr11_21690865	0	21690865	G	C
11	chr11_21708695	0	21708695	A	T
11	chr11_21766211	0	21766211	C	G
11	chr11_21779247	0	21779247	A	C
11	chr11_21851561	0	21851561	G	T
11	chr11_21860872	0	21860872	A	T
11	chr11_21865492	0	21865492	T	A
11	chr11_21885960	0	21885960	G	C
11	chr11_21909824	0	21909824	C	G
11	chr11_21915903	0	21915903	T	A
11	chr11_21916439	0	21916439	T	A
11	chr11_21931985	0	21931985	T	G
11	chr11_21964312	0	21964312	T	G
11	chr11_22012367	0	22012367	C	A
11	chr11_22013060	0	22013060	G	C
11	chr11_22015774	0	22015774	G	C
11	chr11_22032789	0	22032789	T	A
11	chr11_22037515	0	22037515	T	G
11	chr11_22059969	0	22059969	C	G
11	chr11_22098914	0	22098914	C	A
11	chr11_22113946	0	22113946	C	G
11	chr11_22137815	0	22137815	C	A
11	chr11_22142597	0	22142597	C	G
11	chr11_22147552	0	22147552	T	G
11	chr11_22195678	0	22195678	C	A
11	chr11_22223327	0	22223327	A	T
11	chr11_22272403	0	22272403	A	C
11	chr11_22291509	0	22291509	G	C
11	chr11_22307345	0	22307345	G	C
11	chr11_22315435	0	22315435	G	C
11	chr11_22329163	0	22329163	C	G
11	chr11_22356373	0	22356373	C	G
11	chr11_22358615	0	22358615	G	C
11	chr11_22372904	0	22372904	G	C
11	chr11_22423616	0	22423616	C	G
11	chr11_22427824	0	22427824	G	C
11	chr11_22466636	0	22466636	G	C
11	chr11_22501950	0	22501950	T	A
11	chr11_22503230	0	22503230	G	T
11	chr11_22505403	0	22505403	C	A
11	chr11_22507901	0	22507901	A	C
11	chr11_22521049	0	22521049	G	T
11	chr11_22532819	0	22532819	T	G
11	chr11_22539876	0	22539876	C	A
11	chr11_22539942	0	22539942	G	C
11	chr11_22545873	0	22545873	C	A
11	chr11_22548236	0	22548236	G	T
11	chr11_22555493	0	22555493	C	G
11	chr11_22636856	0	22636856	C	A
11	chr11_22649150	0	22649150	G	C
11	chr11_22712506	0	22712506	A	C
11	chr11_22738043	0	22738043	G	C
11	chr11_22741153	0	22741153	G	T
11	chr11_22751985	0	22751985	C	A
11	chr11_22756987	0	22756987	C	G
11	chr11_22757762	0	22757762	G	T
11	chr11_22778423	0	22778423	A	C
11	chr11_22782792	0	22782792	G	T
11	chr11_22783182	0	22783182	G	C
11	chr11_22794582	0	22794582	G	C
11	chr11_22801471	0	22801471	G	C
11	chr11_22832848	0	22832848	C	G
11	chr11_22832952	0	22832952	C	A
11	chr11_22842212	0	22842212	G	T
11	chr11_22864656	0	22864656	G	C
11	chr11_22891692	0	22891692	C	A
11	chr11_22894148	0	22894148	C	G
11	chr11_22906681	0	22906681	G	T
11	chr11_22924262	0	22924262	G	C
11	chr11_22995009	0	22995009	A	C
11	chr11_23017539	0	23017539	A	C
11	chr11_23033065	0	23033065	G	T
11	chr11_23037484	0	23037484	C	G
11	chr11_23038152	0	23038152	C	G
11	chr11_23047732	0	23047732	A	C
11	chr11_23059813	0	23059813	A	C
11	chr11_23062629	0	23062629	T	G
11	chr11_23078793	0	23078793	G	C
11	chr11_23101294	0	23101294	T	G
11	chr11_23131166	0	23131166	G	C
11	chr11_23136266	0	23136266	C	G
11	chr11_23144136	0	23144136	C	A
11	chr11_23147725	0	23147725	A	C
11	chr11_23151755	0	23151755	C	A
11	chr11_23152047	0	23152047	T	G
11	chr11_23152813	0	23152813	C	G
11	chr11_23153730	0	23153730	T	A
11	chr11_23159070	0	23159070	G	C
11	chr11_23162393	0	23162393	G	T
11	chr11_23165877	0	23165877	T	G
11	chr11_23201900	0	23201900	G	C
11	chr11_23224201	0	23224201	A	C
11	chr11_23233313	0	23233313	A	C
11	chr11_23236244	0	23236244	T	A
11	chr11_23254069	0	23254069	G	C
11	chr11_23254304	0	23254304	C	G
11	chr11_23286445	0	23286445	A	C
11	chr11_23306052	0	23306052	C	G
11	chr11_23340668	0	23340668	G	C
11	chr11_23358022	0	23358022	A	C
11	chr11_23374715	0	23374715	C	G
11	chr11_23378823	0	23378823	C	G
11	chr11_23379161	0	23379161	T	A
11	chr11_23388673	0	23388673	A	C
11	chr11_23436700	0	23436700	G	C
11	chr11_23463783	0	23463783	A	C
11	chr11_23474639	0	23474639	C	G
11	chr11_23491590	0	23491590	G	T
11	chr11_23515249	0	23515249	C	G
11	chr11_23534329	0	23534329	G	C
11	chr11_23541601	0	23541601	C	G
11	chr11_23553541	0	23553541	A	C
11	chr11_23563120	0	23563120	C	G
11	chr11_23599275	0	23599275	G	C
11	chr11_23628121	0	23628121	C	A
11	chr11_23675453	0	23675453	C	G
11	chr11_23682856	0	23682856	C	A
11	chr11_23683438	0	23683438	G	C
11	chr11_23697143	0	23697143	A	C
11	chr11_23734206	0	23734206	A	C
11	chr11_23824679	0	23824679	T	G
11	chr11_23828167	0	23828167	T	G
11	chr11_23832957	0	23832957	T	A
11	chr11_23867945	0	23867945	C	A
11	chr11_23876383	0	23876383	C	A
11	chr11_23883565	0	23883565	C	G
11	chr11_23903345	0	23903345	C	G
11	chr11_23909272	0	23909272	A	C
11	chr11_23910188	0	23910188	A	C
11	chr11_23916994	0	23916994	G	C
11	chr11_23923958	0	23923958	T	G
11	chr11_23936733	0	23936733	G	C
11	chr11_23944299	0	23944299	A	T
11	chr11_23962358	0	23962358	T	A
11	chr11_23996595	0	23996595	G	C
11	chr11_24005366	0	24005366	G	C
11	chr11_24044326	0	24044326	A	C
11	chr11_24072544	0	24072544	C	G
11	chr11_24088312	0	24088312	C	A
11	chr11_24092218	0	24092218	C	A
11	chr11_24101141	0	24101141	T	A
11	chr11_24107078	0	24107078	T	G
11	chr11_24107928	0	24107928	T	G
11	chr11_24112569	0	24112569	C	G
11	chr11_24113725	0	24113725	C	G
11	chr11_24127917	0	24127917	A	T
11	chr11_24137470	0	24137470	G	C
11	chr11_24180995	0	24180995	C	A
11	chr11_24205071	0	24205071	G	T
11	chr11_24211220	0	24211220	C	G
11	chr11_24213011	0	24213011	G	T
11	chr11_24224072	0	24224072	C	A
11	chr11_24226013	0	24226013	C	G
11	chr11_24238102	0	24238102	G	T
11	chr11_24276668	0	24276668	C	A
11	chr11_24295758	0	24295758	A	T
11	chr11_24299826	0	24299826	G	C
11	chr11_24310837	0	24310837	C	A
11	chr11_24310919	0	24310919	T	A
11	chr11_24318061	0	24318061	A	T
11	chr11_24321678	0	24321678	C	A
11	chr11_24341200	0	24341200	G	T
11	chr11_24341310	0	24341310	C	A
11	chr11_24346977	0	24346977	A	C
11	chr11_24351417	0	24351417	G	T
11	chr11_24363941	0	24363941	C	G
11	chr11_24371537	0	24371537	G	C
11	chr11_24398891	0	24398891	C	G
11	chr11_24469540	0	24469540	G	C
11	chr11_24473991	0	24473991	T	G
11	chr11_24487001	0	24487001	G	T
11	chr11_24491178	0	24491178	C	G
11	chr11_24496299	0	24496299	C	A
11	chr11_24500850	0	24500850	C	G
11	chr11_24534852	0	24534852	G	T
11	chr11_24546499	0	24546499	C	G
11	chr11_24569458	0	24569458	T	G
11	chr11_24591237	0	24591237	C	G
11	chr11_24603171	0	24603171	G	C
11	chr11_24621183	0	24621183	C	G
11	chr11_24639712	0	24639712	A	T
11	chr11_24651909	0	24651909	G	C
11	chr11_24668863	0	24668863	G	C
11	chr11_24677518	0	24677518	C	G
11	chr11_24689897	0	24689897	G	T
11	chr11_24690507	0	24690507	T	G
11	chr11_24705749	0	24705749	C	A
11	chr11_24714240	0	24714240	G	T
11	chr11_24723052	0	24723052	A	T
11	chr11_24723109	0	24723109	T	G
11	chr11_24727748	0	24727748	A	T
11	chr11_24754466	0	24754466	C	G
11	chr11_24764217	0	24764217	T	G
11	chr11_24770170	0	24770170	T	A
11	chr11_24782145	0	24782145	A	C
11	chr11_24785832	0	24785832	C	G
11	chr11_24786029	0	24786029	T	G
11	chr11_24807857	0	24807857	T	A
11	chr11_24808413	0	24808413	A	T
11	chr11_24856195	0	24856195	T	G
11	chr11_24916101	0	24916101	T	A
11	chr11_24923037	0	24923037	G	C
11	chr11_24927957	0	24927957	A	C
11	chr11_24935551	0	24935551	T	G
11	chr11_24961834	0	24961834	A	T
11	chr11_24969748	0	24969748	G	T
11	chr11_24979432	0	24979432	C	G
11	chr11_24994955	0	24994955	T	G
11	chr11_25065191	0	25065191	C	A
11	chr11_25096400	0	25096400	A	C
11	chr11_25099788	0	25099788	G	T
11	chr11_25107056	0	25107056	G	T
11	chr11_25140010	0	25140010	G	T
11	chr11_25140689	0	25140689	C	G
11	chr11_25187784	0	25187784	G	C
11	chr11_25190623	0	25190623	G	T
11	chr11_25196476	0	25196476	T	A
11	chr11_25196648	0	25196648	T	G
11	chr11_25197540	0	25197540	C	A
11	chr11_25199279	0	25199279	C	G
11	chr11_25209278	0	25209278	C	A
11	chr11_25234946	0	25234946	T	G
11	chr11_25276520	0	25276520	T	G
11	chr11_25293750	0	25293750	G	C
11	chr11_25294125	0	25294125	G	T
11	chr11_25310305	0	25310305	G	T
11	chr11_25315865	0	25315865	T	A
11	chr11_25316080	0	25316080	T	A
11	chr11_25342983	0	25342983	G	C
11	chr11_25348479	0	25348479	T	G
11	chr11_25358955	0	25358955	T	A
11	chr11_25367097	0	25367097	G	C
11	chr11_25384882	0	25384882	C	A
11	chr11_25389483	0	25389483	G	C
11	chr11_25389811	0	25389811	A	T
11	chr11_25485294	0	25485294	C	G
11	chr11_25508667	0	25508667	T	G
11	chr11_25514812	0	25514812	G	T
11	chr11_25525079	0	25525079	C	A
11	chr11_25544131	0	25544131	A	T
11	chr11_25558908	0	25558908	C	G
11	chr11_25565454	0	25565454	C	G
11	chr11_25569291	0	25569291	G	T
11	chr11_25586149	0	25586149	T	A
11	chr11_25590871	0	25590871	G	T
11	chr11_25591038	0	25591038	A	T
11	chr11_25613323	0	25613323	T	G
11	chr11_25633867	0	25633867	T	G
11	chr11_25648290	0	25648290	C	G
11	chr11_25654782	0	25654782	C	A
11	chr11_25685251	0	25685251	G	T
11	chr11_25707733	0	25707733	T	G
11	chr11_25716385	0	25716385	G	C
11	chr11_25719187	0	25719187	A	C
11	chr11_25739059	0	25739059	A	T
11	chr11_25745510	0	25745510	C	A
11	chr11_25766989	0	25766989	G	T
11	chr11_25794117	0	25794117	C	A
11	chr11_25799333	0	25799333	C	G
11	chr11_25805298	0	25805298	G	C
11	chr11_25805578	0	25805578	T	A
11	chr11_25827185	0	25827185	G	T
11	chr11_25829980	0	25829980	T	A
11	chr11_25844474	0	25844474	C	A
11	chr11_25847247	0	25847247	T	A
11	chr11_25866460	0	25866460	C	A
11	chr11_25906541	0	25906541	G	C
11	chr11_25970361	0	25970361	G	C
11	chr11_25986848	0	25986848	C	A
11	chr11_26003842	0	26003842	C	G
11	chr11_26009512	0	26009512	G	C
11	chr11_26045133	0	26045133	G	C
11	chr11_26047660	0	26047660	T	G
11	chr11_26073730	0	26073730	C	G
11	chr11_26093991	0	26093991	T	G
11	chr11_26153333	0	26153333	C	A
11	chr11_26161236	0	26161236	T	A
11	chr11_26191307	0	26191307	T	A
11	chr11_26193641	0	26193641	G	C
11	chr11_26199756	0	26199756	A	C
11	chr11_26237352	0	26237352	G	C
11	chr11_26241537	0	26241537	G	T
11	chr11_26250266	0	26250266	T	G
11	chr11_26281531	0	26281531	G	C
11	chr11_26294046	0	26294046	A	C
11	chr11_26312382	0	26312382	G	C
11	chr11_26347473	0	26347473	G	C
11	chr11_26403889	0	26403889	G	C
11	chr11_26405091	0	26405091	C	G
11	chr11_26443563	0	26443563	G	C
11	chr11_26447334	0	26447334	G	T
11	chr11_26448194	0	26448194	G	C
11	chr11_26449355	0	26449355	G	C
11	chr11_26451312	0	26451312	A	C
11	chr11_26452195	0	26452195	A	C
11	chr11_26458916	0	26458916	G	T
11	chr11_26463760	0	26463760	G	T
11	chr11_26502634	0	26502634	C	G
11	chr11_26510405	0	26510405	C	G
11	chr11_26542700	0	26542700	T	G
11	chr11_26559146	0	26559146	C	G
11	chr11_26575469	0	26575469	G	T
11	chr11_26589013	0	26589013	G	C
11	chr11_26639371	0	26639371	C	A
11	chr11_26681951	0	26681951	A	T
11	chr11_26689690	0	26689690	G	C
11	chr11_26697992	0	26697992	T	G
11	chr11_26761751	0	26761751	C	A
11	chr11_26778627	0	26778627	G	C
11	chr11_26792775	0	26792775	G	C
11	chr11_26797800	0	26797800	C	G
11	chr11_26838350	0	26838350	G	T
11	chr11_26845870	0	26845870	T	G
11	chr11_26853477	0	26853477	A	C
11	chr11_26904917	0	26904917	C	A
11	chr11_26929272	0	26929272	C	G
11	chr11_26950658	0	26950658	T	G
11	chr11_26952290	0	26952290	G	C
11	chr11_26972919	0	26972919	A	C
11	chr11_26994670	0	26994670	G	T
11	chr11_26998864	0	26998864	A	C
11	chr11_26999453	0	26999453	A	C
11	chr11_27016176	0	27016176	C	G
11	chr11_27036408	0	27036408	T	A
11	chr11_27040537	0	27040537	A	C
11	chr11_27090839	0	27090839	G	T
11	chr11_27094755	0	27094755	C	A
11	chr11_27097893	0	27097893	C	G
11	chr11_27112315	0	27112315	G	T
11	chr11_27158674	0	27158674	C	G
11	chr11_27178097	0	27178097	G	C
11	chr11_27184439	0	27184439	T	G
11	chr11_27208106	0	27208106	T	A
11	chr11_27212181	0	27212181	T	G
11	chr11_27219512	0	27219512	G	C
11	chr11_27227671	0	27227671	C	G
11	chr11_27228715	0	27228715	T	G
11	chr11_27239179	0	27239179	C	G
11	chr11_27245586	0	27245586	T	G
11	chr11_27249757	0	27249757	T	A
11	chr11_27264863	0	27264863	T	G
11	chr11_27267838	0	27267838	G	T
11	chr11_27275972	0	27275972	G	T
11	chr11_27288787	0	27288787	G	C
11	chr11_27294383	0	27294383	G	C
11	chr11_27335659	0	27335659	T	G
11	chr11_27343377	0	27343377	T	A
11	chr11_27351359	0	27351359	A	T
11	chr11_27361469	0	27361469	C	A
11	chr11_27375182	0	27375182	A	T
11	chr11_27394557	0	27394557	T	G
11	chr11_27444401	0	27444401	T	A
11	chr11_27445750	0	27445750	G	T
11	chr11_27445770	0	27445770	A	C
11	chr11_27448511	0	27448511	G	T
11	chr11_27482022	0	27482022	A	T
11	chr11_27498985	0	27498985	A	C
11	chr11_27516784	0	27516784	C	G
11	chr11_27524729	0	27524729	G	C
11	chr11_27530494	0	27530494	G	T
11	chr11_27548209	0	27548209	G	T
11	chr11_27559790	0	27559790	G	C
11	chr11_27565778	0	27565778	A	C
11	chr11_27602970	0	27602970	C	A
11	chr11_27608745	0	27608745	G	C
11	chr11_27619039	0	27619039	A	T
11	chr11_27621233	0	27621233	C	A
11	chr11_27626455	0	27626455	C	A
11	chr11_27673464	0	27673464	T	G
11	chr11_27682343	0	27682343	G	C
11	chr11_27688465	0	27688465	C	A
11	chr11_27702076	0	27702076	C	A
11	chr11_27718866	0	27718866	C	A
11	chr11_27736151	0	27736151	C	A
11	chr11_27746569	0	27746569	C	A
11	chr11_27765517	0	27765517	G	T
11	chr11_27773594	0	27773594	T	G
11	chr11_27817936	0	27817936	A	T
11	chr11_27861505	0	27861505	G	C
11	chr11_27876933	0	27876933	A	C
11	chr11_27902106	0	27902106	T	G
11	chr11_27918514	0	27918514	C	A
11	chr11_27935342	0	27935342	C	G
11	chr11_27946381	0	27946381	T	G
11	chr11_27958163	0	27958163	C	A
11	chr11_28053991	0	28053991	G	C
11	chr11_28055809	0	28055809	A	C
11	chr11_28073809	0	28073809	A	C
11	chr11_28077097	0	28077097	G	T
11	chr11_28083015	0	28083015	A	T
11	chr11_28103351	0	28103351	G	T
11	chr11_28115505	0	28115505	G	C
11	chr11_28144782	0	28144782	A	T
11	chr11_28149251	0	28149251	C	A
11	chr11_28156603	0	28156603	G	C
11	chr11_28158667	0	28158667	G	T
11	chr11_28163470	0	28163470	G	T
11	chr11_28180719	0	28180719	A	C
11	chr11_28203296	0	28203296	A	T
11	chr11_28232234	0	28232234	C	A
11	chr11_28252019	0	28252019	C	G
11	chr11_28276732	0	28276732	T	A
11	chr11_28295572	0	28295572	A	C
11	chr11_28298372	0	28298372	G	C
11	chr11_28327816	0	28327816	T	A
11	chr11_28350785	0	28350785	G	T
11	chr11_28352965	0	28352965	A	T
11	chr11_28385031	0	28385031	A	C
11	chr11_28431332	0	28431332	G	T
11	chr11_28439662	0	28439662	C	A
11	chr11_28474365	0	28474365	C	G
11	chr11_28520399	0	28520399	C	G
11	chr11_28528766	0	28528766	T	G
11	chr11_28544882	0	28544882	T	G
11	chr11_28549317	0	28549317	T	G
11	chr11_28569286	0	28569286	C	G
11	chr11_28641268	0	28641268	G	C
11	chr11_28661926	0	28661926	T	A
11	chr11_28668455	0	28668455	G	C
11	chr11_28673837	0	28673837	G	T
11	chr11_28682471	0	28682471	C	G
11	chr11_28697315	0	28697315	A	C
11	chr11_28701966	0	28701966	A	C
11	chr11_28713557	0	28713557	C	A
11	chr11_28742969	0	28742969	T	A
11	chr11_28770217	0	28770217	A	T
11	chr11_28771546	0	28771546	G	T
11	chr11_28781608	0	28781608	G	T
11	chr11_28802305	0	28802305	A	C
11	chr11_28816929	0	28816929	T	G
11	chr11_28839913	0	28839913	T	A
11	chr11_28877101	0	28877101	C	G
11	chr11_28892977	0	28892977	A	C
11	chr11_28928804	0	28928804	C	G
11	chr11_28957529	0	28957529	A	T
11	chr11_28958657	0	28958657	G	T
11	chr11_28959649	0	28959649	T	G
11	chr11_28965062	0	28965062	G	C
11	chr11_28979273	0	28979273	T	A
11	chr11_28983953	0	28983953	A	T
11	chr11_28992517	0	28992517	T	G
11	chr11_29009344	0	29009344	C	G
11	chr11_29035025	0	29035025	G	C
11	chr11_29036570	0	29036570	G	T
11	chr11_29053748	0	29053748	A	C
11	chr11_29057607	0	29057607	A	C
11	chr11_29058492	0	29058492	G	C
11	chr11_29065947	0	29065947	A	T
11	chr11_29077213	0	29077213	A	C
11	chr11_29092091	0	29092091	A	C
11	chr11_29098456	0	29098456	T	G
11	chr11_29108561	0	29108561	C	G
11	chr11_29121491	0	29121491	T	G
11	chr11_29134600	0	29134600	A	T
11	chr11_29149380	0	29149380	G	C
11	chr11_29153133	0	29153133	G	T
11	chr11_29154950	0	29154950	T	G
11	chr11_29170659	0	29170659	T	A
11	chr11_29182231	0	29182231	G	T
11	chr11_29195141	0	29195141	G	C
11	chr11_29196883	0	29196883	G	C
11	chr11_29210111	0	29210111	A	C
11	chr11_29220318	0	29220318	T	G
11	chr11_29224077	0	29224077	C	A
11	chr11_29227517	0	29227517	T	A
11	chr11_29232344	0	29232344	G	T
11	chr11_29248175	0	29248175	G	T
11	chr11_29266594	0	29266594	C	A
11	chr11_29291871	0	29291871	C	A
11	chr11_29318516	0	29318516	C	G
11	chr11_29320301	0	29320301	T	G
11	chr11_29325422	0	29325422	C	G
11	chr11_29372160	0	29372160	C	G
11	chr11_29395798	0	29395798	C	A
11	chr11_29437031	0	29437031	G	T
11	chr11_29443794	0	29443794	A	C
11	chr11_29472784	0	29472784	A	T
11	chr11_29486114	0	29486114	T	A
11	chr11_29513954	0	29513954	G	C
11	chr11_29528029	0	29528029	A	T
11	chr11_29528164	0	29528164	T	G
11	chr11_29541010	0	29541010	A	C
11	chr11_29546467	0	29546467	G	T
11	chr11_29599040	0	29599040	T	G
11	chr11_29601814	0	29601814	C	G
11	chr11_29661045	0	29661045	G	C
11	chr11_29686531	0	29686531	G	T
11	chr11_29698122	0	29698122	C	A
11	chr11_29705489	0	29705489	A	T
11	chr11_29710638	0	29710638	C	G
11	chr11_29726510	0	29726510	T	A
11	chr11_29785151	0	29785151	C	A
11	chr11_29785905	0	29785905	G	T
11	chr11_29835398	0	29835398	C	G
11	chr11_29851728	0	29851728	A	T
11	chr11_29856708	0	29856708	C	G
11	chr11_29862913	0	29862913	T	G
11	chr11_29886072	0	29886072	T	G
11	chr11_29893832	0	29893832	C	A
11	chr11_29896336	0	29896336	G	C
11	chr11_29932211	0	29932211	C	A
11	chr11_29936781	0	29936781	A	T
11	chr11_29950746	0	29950746	G	C
11	chr11_29958550	0	29958550	C	G
11	chr11_29972910	0	29972910	G	C
11	chr11_29982480	0	29982480	T	G
11	chr11_30006512	0	30006512	T	G
11	chr11_30013876	0	30013876	T	A
11	chr11_30023021	0	30023021	T	A
11	chr11_30055650	0	30055650	G	C
11	chr11_30069790	0	30069790	C	G
11	chr11_30083076	0	30083076	C	G
11	chr11_30094357	0	30094357	C	G
11	chr11_30127625	0	30127625	G	T
11	chr11_30129878	0	30129878	G	T
11	chr11_30153207	0	30153207	T	A
11	chr11_30218765	0	30218765	G	T
11	chr11_30224769	0	30224769	A	C
11	chr11_30240980	0	30240980	C	G
11	chr11_30250156	0	30250156	G	T
11	chr11_30252410	0	30252410	G	C
11	chr11_30266357	0	30266357	C	A
11	chr11_30282143	0	30282143	G	T
11	chr11_30293883	0	30293883	T	G
11	chr11_30300125	0	30300125	G	C
11	chr11_30319522	0	30319522	G	T
11	chr11_30321215	0	30321215	G	C
11	chr11_30326419	0	30326419	G	T
11	chr11_30470160	0	30470160	G	C
11	chr11_30471863	0	30471863	T	G
11	chr11_30482461	0	30482461	G	C
11	chr11_30493238	0	30493238	C	A
11	chr11_30494730	0	30494730	A	T
11	chr11_30510017	0	30510017	C	G
11	chr11_30535834	0	30535834	T	A
11	chr11_30549629	0	30549629	C	G
11	chr11_30551198	0	30551198	A	T
11	chr11_30554941	0	30554941	C	A
11	chr11_30565186	0	30565186	A	C
11	chr11_30570369	0	30570369	T	G
11	chr11_30572797	0	30572797	G	T
11	chr11_30595977	0	30595977	T	G
11	chr11_30607526	0	30607526	T	G
11	chr11_30608108	0	30608108	G	C
11	chr11_30633275	0	30633275	C	A
11	chr11_30637747	0	30637747	G	T
11	chr11_30645091	0	30645091	G	T
11	chr11_30648509	0	30648509	G	T
11	chr11_30667753	0	30667753	C	G
11	chr11_30671494	0	30671494	T	G
11	chr11_30681383	0	30681383	C	G
11	chr11_30682234	0	30682234	G	C
11	chr11_30682336	0	30682336	T	A
11	chr11_30683807	0	30683807	G	T
11	chr11_30689891	0	30689891	G	T
11	chr11_30691388	0	30691388	A	C
11	chr11_30700439	0	30700439	C	G
11	chr11_30740292	0	30740292	T	G
11	chr11_30742086	0	30742086	G	T
11	chr11_30745433	0	30745433	C	A
11	chr11_30757783	0	30757783	T	G
11	chr11_30759443	0	30759443	C	A
11	chr11_30780764	0	30780764	G	T
11	chr11_30792971	0	30792971	A	T
11	chr11_30807804	0	30807804	G	C
11	chr11_30812393	0	30812393	T	G
11	chr11_30842568	0	30842568	C	A
11	chr11_30847454	0	30847454	A	C
11	chr11_30894106	0	30894106	G	C
11	chr11_30898315	0	30898315	A	C
11	chr11_30901847	0	30901847	G	T
11	chr11_30916469	0	30916469	T	A
11	chr11_30942392	0	30942392	G	T
11	chr11_30945986	0	30945986	T	G
11	chr11_30954076	0	30954076	C	G
11	chr11_30955848	0	30955848	A	C
11	chr11_30997872	0	30997872	C	G
11	chr11_31014676	0	31014676	C	A
11	chr11_31016683	0	31016683	C	G
11	chr11_31024560	0	31024560	G	C
11	chr11_31037220	0	31037220	T	G
11	chr11_31037491	0	31037491	T	A
11	chr11_31064513	0	31064513	G	C
11	chr11_31089248	0	31089248	T	G
11	chr11_31095025	0	31095025	C	A
11	chr11_31099266	0	31099266	G	T
11	chr11_31102352	0	31102352	C	A
11	chr11_31104833	0	31104833	G	T
11	chr11_31117437	0	31117437	G	T
11	chr11_31126298	0	31126298	G	T
11	chr11_31135565	0	31135565	G	C
11	chr11_31137178	0	31137178	T	G
11	chr11_31149567	0	31149567	T	G
11	chr11_31157331	0	31157331	T	G
11	chr11_31158471	0	31158471	C	G
11	chr11_31190963	0	31190963	C	G
11	chr11_31198526	0	31198526	A	T
11	chr11_31202041	0	31202041	G	T
11	chr11_31211458	0	31211458	G	C
11	chr11_31229686	0	31229686	G	C
11	chr11_31230475	0	31230475	C	A
11	chr11_31244779	0	31244779	C	G
11	chr11_31248954	0	31248954	A	C
11	chr11_31294166	0	31294166	G	C
11	chr11_31300208	0	31300208	G	T
11	chr11_31303146	0	31303146	A	T
11	chr11_31311255	0	31311255	A	C
11	chr11_31316597	0	31316597	A	C
11	chr11_31322213	0	31322213	C	G
11	chr11_31334609	0	31334609	T	G
11	chr11_31370999	0	31370999	C	G
11	chr11_31379507	0	31379507	G	T
11	chr11_31382615	0	31382615	G	T
11	chr11_31393397	0	31393397	A	C
11	chr11_31396057	0	31396057	C	A
11	chr11_31428238	0	31428238	T	A
11	chr11_31455735	0	31455735	G	T
11	chr11_31459800	0	31459800	T	G
11	chr11_31470018	0	31470018	T	G
11	chr11_31475862	0	31475862	C	A
11	chr11_31482640	0	31482640	C	G
11	chr11_31483354	0	31483354	C	A
11	chr11_31494513	0	31494513	G	T
11	chr11_31500854	0	31500854	C	A
11	chr11_31511143	0	31511143	C	A
11	chr11_31512895	0	31512895	C	A
11	chr11_31521112	0	31521112	T	G
11	chr11_31522872	0	31522872	A	C
11	chr11_31528668	0	31528668	C	G
11	chr11_31535844	0	31535844	T	G
11	chr11_31537802	0	31537802	C	A
11	chr11_31549532	0	31549532	C	G
11	chr11_31578099	0	31578099	C	G
11	chr11_31599585	0	31599585	C	G
11	chr11_31619401	0	31619401	A	C
11	chr11_31652051	0	31652051	T	A
11	chr11_31656816	0	31656816	G	T
11	chr11_31658960	0	31658960	C	G
11	chr11_31670727	0	31670727	T	A
11	chr11_31681228	0	31681228	T	A
11	chr11_31732198	0	31732198	C	A
11	chr11_31753067	0	31753067	C	A
11	chr11_31759259	0	31759259	T	G
11	chr11_31762927	0	31762927	T	G
11	chr11_31768986	0	31768986	C	G
11	chr11_31778215	0	31778215	G	C
11	chr11_31785471	0	31785471	A	C
11	chr11_31809338	0	31809338	C	A
11	chr11_31826359	0	31826359	A	C
11	chr11_31830685	0	31830685	A	C
11	chr11_31857010	0	31857010	C	G
11	chr11_31860256	0	31860256	G	C
11	chr11_31867980	0	31867980	T	G
11	chr11_31873543	0	31873543	T	A
11	chr11_31910872	0	31910872	G	T
11	chr11_31919430	0	31919430	G	T
11	chr11_31924757	0	31924757	G	C
11	chr11_31925038	0	31925038	C	G
11	chr11_31928732	0	31928732	G	C
11	chr11_31942393	0	31942393	G	T
11	chr11_31946235	0	31946235	G	C
11	chr11_31976854	0	31976854	C	G
11	chr11_31985371	0	31985371	C	A
11	chr11_31995718	0	31995718	C	G
11	chr11_31998969	0	31998969	A	C
11	chr11_32001324	0	32001324	C	G
11	chr11_32017468	0	32017468	C	G
11	chr11_32022210	0	32022210	G	C
11	chr11_32041176	0	32041176	A	C
11	chr11_32041452	0	32041452	A	C
11	chr11_32043101	0	32043101	C	A
11	chr11_32047019	0	32047019	C	G
11	chr11_32047642	0	32047642	C	G
11	chr11_32051529	0	32051529	G	T
11	chr11_32077225	0	32077225	G	C
11	chr11_32079425	0	32079425	T	G
11	chr11_32089828	0	32089828	G	T
11	chr11_32112276	0	32112276	G	C
11	chr11_32150545	0	32150545	C	A
11	chr11_32151893	0	32151893	A	C
11	chr11_32179024	0	32179024	C	G
11	chr11_32180291	0	32180291	G	C
11	chr11_32183796	0	32183796	T	G
11	chr11_32192466	0	32192466	G	T
11	chr11_32221256	0	32221256	G	T
11	chr11_32258069	0	32258069	T	G
11	chr11_32258557	0	32258557	G	C
11	chr11_32317668	0	32317668	C	G
11	chr11_32341812	0	32341812	G	C
11	chr11_32345587	0	32345587	T	G
11	chr11_32354767	0	32354767	C	A
11	chr11_32401319	0	32401319	C	A
11	chr11_32432845	0	32432845	G	C
11	chr11_32452997	0	32452997	A	C
11	chr11_32453508	0	32453508	T	G
11	chr11_32460891	0	32460891	C	G
11	chr11_32460993	0	32460993	G	T
11	chr11_32464305	0	32464305	A	C
11	chr11_32474560	0	32474560	G	T
11	chr11_32488379	0	32488379	G	C
11	chr11_32488387	0	32488387	G	C
11	chr11_32497761	0	32497761	T	A
11	chr11_32504245	0	32504245	C	A
11	chr11_32534398	0	32534398	T	G
11	chr11_32568751	0	32568751	T	G
11	chr11_32587245	0	32587245	T	G
11	chr11_32620790	0	32620790	T	A
11	chr11_32623688	0	32623688	A	T
11	chr11_32689224	0	32689224	A	T
11	chr11_32696817	0	32696817	G	C
11	chr11_32736188	0	32736188	A	C
11	chr11_32749229	0	32749229	C	A
11	chr11_32755458	0	32755458	T	G
11	chr11_32758952	0	32758952	C	G
11	chr11_32772494	0	32772494	C	G
11	chr11_32788893	0	32788893	G	T
11	chr11_32789417	0	32789417	C	A
11	chr11_32799885	0	32799885	C	A
11	chr11_32806994	0	32806994	A	T
11	chr11_32812104	0	32812104	G	T
11	chr11_32817869	0	32817869	T	A
11	chr11_32831347	0	32831347	T	A
11	chr11_32833744	0	32833744	C	G
11	chr11_32835532	0	32835532	G	C
11	chr11_32837259	0	32837259	T	A
11	chr11_32877509	0	32877509	G	C
11	chr11_32877586	0	32877586	T	G
11	chr11_32898931	0	32898931	G	C
11	chr11_32910766	0	32910766	A	C
11	chr11_32943014	0	32943014	C	G
11	chr11_32998002	0	32998002	T	G
11	chr11_33041481	0	33041481	T	G
11	chr11_33052965	0	33052965	T	G
11	chr11_33076483	0	33076483	G	C
11	chr11_33083622	0	33083622	C	A
11	chr11_33097253	0	33097253	C	G
11	chr11_33151805	0	33151805	C	A
11	chr11_33160254	0	33160254	T	A
11	chr11_33160430	0	33160430	C	A
11	chr11_33160565	0	33160565	A	T
11	chr11_33168079	0	33168079	C	G
11	chr11_33178314	0	33178314	A	C
11	chr11_33242220	0	33242220	C	A
11	chr11_33272493	0	33272493	T	G
11	chr11_33301245	0	33301245	G	T
11	chr11_33363990	0	33363990	C	G
11	chr11_33417013	0	33417013	G	C
11	chr11_33438452	0	33438452	C	G
11	chr11_33472088	0	33472088	C	G
11	chr11_33479953	0	33479953	C	G
11	chr11_33484986	0	33484986	G	T
11	chr11_33491531	0	33491531	A	T
11	chr11_33502489	0	33502489	C	G
11	chr11_33514282	0	33514282	T	G
11	chr11_33534854	0	33534854	C	G
11	chr11_33538380	0	33538380	G	C
11	chr11_33549325	0	33549325	G	T
11	chr11_33560523	0	33560523	G	T
11	chr11_33589747	0	33589747	G	C
11	chr11_33593886	0	33593886	A	C
11	chr11_33596250	0	33596250	C	A
11	chr11_33661637	0	33661637	C	A
11	chr11_33733078	0	33733078	G	C
11	chr11_33742524	0	33742524	A	C
11	chr11_33758775	0	33758775	A	T
11	chr11_33761781	0	33761781	G	C
11	chr11_33887083	0	33887083	C	G
11	chr11_33938286	0	33938286	C	G
11	chr11_33954967	0	33954967	C	G
11	chr11_33962747	0	33962747	G	T
11	chr11_33990605	0	33990605	T	A
11	chr11_34004543	0	34004543	T	A
11	chr11_34004626	0	34004626	G	T
11	chr11_34011914	0	34011914	T	G
11	chr11_34026100	0	34026100	A	C
11	chr11_34042889	0	34042889	G	T
11	chr11_34087622	0	34087622	G	C
11	chr11_34115718	0	34115718	G	T
11	chr11_34138441	0	34138441	G	T
11	chr11_34157934	0	34157934	C	A
11	chr11_34178469	0	34178469	C	G
11	chr11_34189997	0	34189997	A	C
11	chr11_34282498	0	34282498	C	A
11	chr11_34289203	0	34289203	G	C
11	chr11_34321429	0	34321429	C	G
11	chr11_34358899	0	34358899	G	T
11	chr11_34364962	0	34364962	G	C
11	chr11_34399948	0	34399948	C	G
11	chr11_34401540	0	34401540	T	G
11	chr11_34430606	0	34430606	C	G
11	chr11_34502654	0	34502654	A	T
11	chr11_34506630	0	34506630	A	T
11	chr11_34531088	0	34531088	A	C
11	chr11_34538729	0	34538729	G	C
11	chr11_34541328	0	34541328	C	A
11	chr11_34566788	0	34566788	T	A
11	chr11_34609931	0	34609931	G	T
11	chr11_34618545	0	34618545	A	T
11	chr11_34642695	0	34642695	G	C
11	chr11_34655198	0	34655198	G	C
11	chr11_34673884	0	34673884	T	G
11	chr11_34680693	0	34680693	G	C
11	chr11_34681049	0	34681049	G	C
11	chr11_34697406	0	34697406	G	C
11	chr11_34703588	0	34703588	T	A
11	chr11_34712730	0	34712730	T	G
11	chr11_34740842	0	34740842	C	G
11	chr11_34753636	0	34753636	A	C
11	chr11_34754011	0	34754011	C	A
11	chr11_34772631	0	34772631	G	C
11	chr11_34797297	0	34797297	C	G
11	chr11_34832032	0	34832032	G	T
11	chr11_34837524	0	34837524	G	C
11	chr11_34849800	0	34849800	A	C
11	chr11_34870069	0	34870069	A	T
11	chr11_34896228	0	34896228	T	G
11	chr11_34908533	0	34908533	A	C
11	chr11_34928849	0	34928849	C	G
11	chr11_34935954	0	34935954	G	T
11	chr11_34947130	0	34947130	A	C
11	chr11_34980617	0	34980617	A	C
11	chr11_35003959	0	35003959	T	G
11	chr11_35004316	0	35004316	A	C
11	chr11_35007573	0	35007573	G	C
11	chr11_35010584	0	35010584	A	C
11	chr11_35012591	0	35012591	G	T
11	chr11_35040953	0	35040953	G	T
11	chr11_35053582	0	35053582	G	C
11	chr11_35082902	0	35082902	A	T
11	chr11_35103822	0	35103822	C	G
11	chr11_35128176	0	35128176	G	T
11	chr11_35165871	0	35165871	C	A
11	chr11_35185447	0	35185447	C	A
11	chr11_35203630	0	35203630	G	T
11	chr11_35255215	0	35255215	A	T
11	chr11_35270970	0	35270970	G	C
11	chr11_35273759	0	35273759	A	T
11	chr11_35308588	0	35308588	C	A
11	chr11_35314269	0	35314269	C	G
11	chr11_35328430	0	35328430	G	T
11	chr11_35345054	0	35345054	G	C
11	chr11_35365593	0	35365593	T	A
11	chr11_35383618	0	35383618	C	G
11	chr11_35399754	0	35399754	C	G
11	chr11_35461230	0	35461230	T	A
11	chr11_35473266	0	35473266	T	A
11	chr11_35480629	0	35480629	G	C
11	chr11_35480782	0	35480782	G	T
11	chr11_35511369	0	35511369	T	A
11	chr11_35530779	0	35530779	C	G
11	chr11_35537407	0	35537407	C	G
11	chr11_35568565	0	35568565	C	G
11	chr11_35570118	0	35570118	C	G
11	chr11_35578367	0	35578367	C	G
11	chr11_35621346	0	35621346	T	G
11	chr11_35637772	0	35637772	T	A
11	chr11_35699243	0	35699243	C	G
11	chr11_35723991	0	35723991	G	C
11	chr11_35731688	0	35731688	A	C
11	chr11_35738565	0	35738565	T	G
11	chr11_35744249	0	35744249	A	T
11	chr11_35766040	0	35766040	T	G
11	chr11_35780855	0	35780855	T	A
11	chr11_35784594	0	35784594	T	G
11	chr11_35805287	0	35805287	G	C
11	chr11_35819238	0	35819238	C	A
11	chr11_35888284	0	35888284	G	C
11	chr11_35906802	0	35906802	A	T
11	chr11_35909674	0	35909674	C	A
11	chr11_35923564	0	35923564	C	G
11	chr11_35925984	0	35925984	G	C
11	chr11_35936902	0	35936902	T	G
11	chr11_35950882	0	35950882	A	C
11	chr11_35963869	0	35963869	G	C
11	chr11_35983317	0	35983317	T	G
11	chr11_36000661	0	36000661	C	G
11	chr11_36019417	0	36019417	C	G
11	chr11_36042148	0	36042148	A	C
11	chr11_36060414	0	36060414	G	C
11	chr11_36065330	0	36065330	C	G
11	chr11_36066156	0	36066156	G	T
11	chr11_36075247	0	36075247	T	G
11	chr11_36078918	0	36078918	C	A
11	chr11_36079494	0	36079494	A	T
11	chr11_36083814	0	36083814	A	C
11	chr11_36089516	0	36089516	A	T
11	chr11_36090786	0	36090786	T	G
11	chr11_36096168	0	36096168	T	G
11	chr11_36116335	0	36116335	C	G
11	chr11_36118155	0	36118155	G	T
11	chr11_36118792	0	36118792	C	A
11	chr11_36119352	0	36119352	A	C
11	chr11_36121352	0	36121352	A	C
11	chr11_36124505	0	36124505	T	G
11	chr11_36135303	0	36135303	C	G
11	chr11_36165066	0	36165066	A	C
11	chr11_36166456	0	36166456	C	A
11	chr11_36167891	0	36167891	G	C
11	chr11_36190167	0	36190167	C	G
11	chr11_36223136	0	36223136	C	G
11	chr11_36258928	0	36258928	C	G
11	chr11_36267392	0	36267392	G	C
11	chr11_36283844	0	36283844	T	G
11	chr11_36309471	0	36309471	A	T
11	chr11_36310172	0	36310172	C	A
11	chr11_36310811	0	36310811	C	G
11	chr11_36314739	0	36314739	G	T
11	chr11_36319600	0	36319600	A	C
11	chr11_36334698	0	36334698	G	T
11	chr11_36336564	0	36336564	T	A
11	chr11_36377638	0	36377638	G	T
11	chr11_36404489	0	36404489	T	A
11	chr11_36408038	0	36408038	G	C
11	chr11_36424231	0	36424231	C	G
11	chr11_36431785	0	36431785	T	A
11	chr11_36480774	0	36480774	C	A
11	chr11_36491921	0	36491921	A	T
11	chr11_36515417	0	36515417	T	G
11	chr11_36526106	0	36526106	C	A
11	chr11_36543496	0	36543496	A	C
11	chr11_36549486	0	36549486	C	G
11	chr11_36574520	0	36574520	C	G
11	chr11_36605483	0	36605483	G	T
11	chr11_36617609	0	36617609	T	A
11	chr11_36626913	0	36626913	A	C
11	chr11_36668200	0	36668200	A	C
11	chr11_36678416	0	36678416	T	G
11	chr11_36681065	0	36681065	A	T
11	chr11_36704076	0	36704076	T	G
11	chr11_36739978	0	36739978	G	T
11	chr11_36741097	0	36741097	C	A
11	chr11_36747175	0	36747175	G	T
11	chr11_36752371	0	36752371	A	C
11	chr11_36755189	0	36755189	T	A
11	chr11_36823308	0	36823308	C	G
11	chr11_36824371	0	36824371	T	A
11	chr11_36838928	0	36838928	C	G
11	chr11_36858245	0	36858245	A	T
11	chr11_36870592	0	36870592	C	A
11	chr11_36882123	0	36882123	A	T
11	chr11_36933688	0	36933688	C	G
11	chr11_36941470	0	36941470	G	T
11	chr11_36975400	0	36975400	C	G
11	chr11_37006281	0	37006281	T	A
11	chr11_37022157	0	37022157	A	C
11	chr11_37041762	0	37041762	G	C
11	chr11_37047932	0	37047932	G	T
11	chr11_37050014	0	37050014	C	G
11	chr11_37067670	0	37067670	C	G
11	chr11_37075832	0	37075832	G	T
11	chr11_37079564	0	37079564	A	C
11	chr11_37091589	0	37091589	G	C
11	chr11_37111287	0	37111287	C	G
11	chr11_37111415	0	37111415	G	T
11	chr11_37132534	0	37132534	T	G
11	chr11_37135359	0	37135359	G	T
11	chr11_37177624	0	37177624	C	G
11	chr11_37195620	0	37195620	T	G
11	chr11_37197135	0	37197135	T	G
11	chr11_37229361	0	37229361	T	G
11	chr11_37235770	0	37235770	C	A
11	chr11_37252323	0	37252323	T	G
11	chr11_37263859	0	37263859	G	C
11	chr11_37264129	0	37264129	G	C
11	chr11_37266673	0	37266673	G	C
11	chr11_37270620	0	37270620	G	C
11	chr11_37272784	0	37272784	A	C
11	chr11_37310608	0	37310608	T	A
11	chr11_37337598	0	37337598	G	T
11	chr11_37380953	0	37380953	T	G
11	chr11_37417780	0	37417780	T	G
11	chr11_37422421	0	37422421	G	C
11	chr11_37424545	0	37424545	C	A
11	chr11_37436146	0	37436146	T	G
11	chr11_37449661	0	37449661	G	T
11	chr11_37505261	0	37505261	G	C
11	chr11_37544165	0	37544165	G	C
11	chr11_37549100	0	37549100	C	A
11	chr11_37578519	0	37578519	C	G
11	chr11_37638265	0	37638265	A	T
11	chr11_37647025	0	37647025	C	A
11	chr11_37668867	0	37668867	G	C
11	chr11_37679659	0	37679659	T	G
11	chr11_37707413	0	37707413	G	T
11	chr11_37742863	0	37742863	A	T
11	chr11_37747064	0	37747064	C	A
11	chr11_37765023	0	37765023	C	A
11	chr11_37770526	0	37770526	G	T
11	chr11_37771564	0	37771564	C	A
11	chr11_37787230	0	37787230	C	G
11	chr11_37795600	0	37795600	C	A
11	chr11_37806215	0	37806215	A	T
11	chr11_37807045	0	37807045	G	T
11	chr11_37807918	0	37807918	G	C
11	chr11_37821437	0	37821437	T	G
11	chr11_37831319	0	37831319	G	C
11	chr11_37850820	0	37850820	G	C
11	chr11_37913748	0	37913748	C	A
11	chr11_37933737	0	37933737	A	C
11	chr11_37941506	0	37941506	T	G
11	chr11_37943259	0	37943259	A	C
11	chr11_37947132	0	37947132	A	C
11	chr11_37950021	0	37950021	C	G
11	chr11_37955040	0	37955040	G	C
11	chr11_37967458	0	37967458	G	C
11	chr11_38023356	0	38023356	G	C
11	chr11_38054612	0	38054612	C	G
11	chr11_38054833	0	38054833	G	T
11	chr11_38063182	0	38063182	G	C
11	chr11_38094930	0	38094930	G	T
11	chr11_38097555	0	38097555	T	G
11	chr11_38112182	0	38112182	C	A
11	chr11_38121051	0	38121051	G	T
11	chr11_38122185	0	38122185	T	G
11	chr11_38125658	0	38125658	G	T
11	chr11_38125831	0	38125831	A	C
11	chr11_38130609	0	38130609	C	A
11	chr11_38169106	0	38169106	G	T
11	chr11_38174017	0	38174017	G	C
11	chr11_38184276	0	38184276	C	G
11	chr11_38190612	0	38190612	T	A
11	chr11_38197157	0	38197157	A	C
11	chr11_38214355	0	38214355	G	C
11	chr11_38231992	0	38231992	T	G
11	chr11_38279381	0	38279381	T	G
11	chr11_38287741	0	38287741	C	A
11	chr11_38291044	0	38291044	A	C
11	chr11_38308451	0	38308451	C	A
11	chr11_38311898	0	38311898	T	A
11	chr11_38320935	0	38320935	G	T
11	chr11_38326178	0	38326178	G	C
11	chr11_38331879	0	38331879	T	A
11	chr11_38376260	0	38376260	T	G
11	chr11_38380795	0	38380795	C	G
11	chr11_38386708	0	38386708	G	C
11	chr11_38391525	0	38391525	G	T
11	chr11_38411504	0	38411504	G	C
11	chr11_38422784	0	38422784	G	T
11	chr11_38429292	0	38429292	A	C
11	chr11_38438861	0	38438861	A	C
11	chr11_38439015	0	38439015	A	T
11	chr11_38452439	0	38452439	C	A
11	chr11_38454526	0	38454526	T	G
11	chr11_38485383	0	38485383	T	A
11	chr11_38491911	0	38491911	C	G
11	chr11_38494313	0	38494313	T	G
11	chr11_38498402	0	38498402	C	G
11	chr11_38499251	0	38499251	C	G
11	chr11_38541165	0	38541165	G	T
11	chr11_38553994	0	38553994	A	C
11	chr11_38558524	0	38558524	C	A
11	chr11_38561310	0	38561310	C	A
11	chr11_38569156	0	38569156	G	C
11	chr11_38573125	0	38573125	G	C
11	chr11_38592009	0	38592009	C	G
11	chr11_38596088	0	38596088	C	G
11	chr11_38599543	0	38599543	T	A
11	chr11_38624167	0	38624167	C	A
11	chr11_38624862	0	38624862	C	A
11	chr11_38646963	0	38646963	T	G
11	chr11_38655586	0	38655586	G	T
11	chr11_38671343	0	38671343	T	A
11	chr11_38685829	0	38685829	G	T
11	chr11_38702418	0	38702418	G	C
11	chr11_38708075	0	38708075	T	G
11	chr11_38730218	0	38730218	G	C
11	chr11_38769246	0	38769246	G	C
11	chr11_38780345	0	38780345	C	G
11	chr11_38783512	0	38783512	A	C
11	chr11_38795134	0	38795134	G	C
11	chr11_38803041	0	38803041	T	G
11	chr11_38810665	0	38810665	A	T
11	chr11_38811581	0	38811581	G	C
11	chr11_38835433	0	38835433	C	A
11	chr11_38852158	0	38852158	C	G
11	chr11_38864991	0	38864991	G	C
11	chr11_38868258	0	38868258	C	G
11	chr11_38870096	0	38870096	T	G
11	chr11_38887954	0	38887954	C	G
11	chr11_38904927	0	38904927	G	C
11	chr11_38911769	0	38911769	T	G
11	chr11_38938005	0	38938005	G	C
11	chr11_38941386	0	38941386	G	T
11	chr11_38952120	0	38952120	A	C
11	chr11_38960308	0	38960308	T	G
11	chr11_38965015	0	38965015	C	G
11	chr11_38976213	0	38976213	G	T
11	chr11_38993575	0	38993575	G	T
11	chr11_39027236	0	39027236	G	T
11	chr11_39037068	0	39037068	T	G
11	chr11_39048000	0	39048000	A	T
11	chr11_39051192	0	39051192	T	G
11	chr11_39051323	0	39051323	G	T
11	chr11_39074857	0	39074857	C	G
11	chr11_39084047	0	39084047	G	T
11	chr11_39088092	0	39088092	T	G
11	chr11_39099017	0	39099017	G	T
11	chr11_39103601	0	39103601	A	C
11	chr11_39105299	0	39105299	T	G
11	chr11_39125429	0	39125429	G	T
11	chr11_39128803	0	39128803	C	A
11	chr11_39129596	0	39129596	C	A
11	chr11_39143780	0	39143780	G	T
11	chr11_39153312	0	39153312	G	T
11	chr11_39164147	0	39164147	A	C
11	chr11_39181878	0	39181878	C	G
11	chr11_39201369	0	39201369	A	T
11	chr11_39232865	0	39232865	T	G
11	chr11_39236784	0	39236784	T	A
11	chr11_39238492	0	39238492	A	T
11	chr11_39262444	0	39262444	T	A
11	chr11_39262742	0	39262742	C	A
11	chr11_39268220	0	39268220	G	C
11	chr11_39281163	0	39281163	C	G
11	chr11_39287157	0	39287157	G	T
11	chr11_39296685	0	39296685	G	T
11	chr11_39311335	0	39311335	G	C
11	chr11_39326789	0	39326789	G	C
11	chr11_39328385	0	39328385	T	G
11	chr11_39331881	0	39331881	G	C
11	chr11_39342660	0	39342660	C	A
11	chr11_39347376	0	39347376	C	G
11	chr11_39347701	0	39347701	T	G
11	chr11_39350498	0	39350498	A	C
11	chr11_39351354	0	39351354	A	C
11	chr11_39363249	0	39363249	A	C
11	chr11_39376015	0	39376015	T	A
11	chr11_39393863	0	39393863	C	A
11	chr11_39413372	0	39413372	G	T
11	chr11_39417241	0	39417241	T	G
11	chr11_39421782	0	39421782	T	G
11	chr11_39423684	0	39423684	C	G
11	chr11_39491265	0	39491265	G	C
11	chr11_39499784	0	39499784	A	T
11	chr11_39503150	0	39503150	G	T
11	chr11_39513528	0	39513528	T	G
11	chr11_39533041	0	39533041	G	T
11	chr11_39553772	0	39553772	C	G
11	chr11_39555130	0	39555130	C	A
11	chr11_39572779	0	39572779	A	C
11	chr11_39573227	0	39573227	T	A
11	chr11_39580093	0	39580093	G	T
11	chr11_39585561	0	39585561	A	T
11	chr11_39591509	0	39591509	T	G
11	chr11_39641146	0	39641146	A	C
11	chr11_39645040	0	39645040	T	G
11	chr11_39678497	0	39678497	T	G
11	chr11_39686236	0	39686236	C	G
11	chr11_39691396	0	39691396	A	C
11	chr11_39746318	0	39746318	C	G
11	chr11_39762050	0	39762050	C	A
11	chr11_39782156	0	39782156	G	T
11	chr11_39797434	0	39797434	G	C
11	chr11_39810393	0	39810393	C	G
11	chr11_39813964	0	39813964	A	C
11	chr11_39820395	0	39820395	C	G
11	chr11_39822582	0	39822582	C	G
11	chr11_39828648	0	39828648	G	T
11	chr11_39853791	0	39853791	G	T
11	chr11_39900969	0	39900969	C	G
11	chr11_39975336	0	39975336	C	G
11	chr11_40025095	0	40025095	G	T
11	chr11_40040328	0	40040328	G	T
11	chr11_40058282	0	40058282	C	G
11	chr11_40066574	0	40066574	A	T
11	chr11_40067389	0	40067389	A	C
11	chr11_40069084	0	40069084	C	G
11	chr11_40071794	0	40071794	C	A
11	chr11_40076771	0	40076771	G	T
11	chr11_40133540	0	40133540	T	A
11	chr11_40188185	0	40188185	G	T
11	chr11_40197874	0	40197874	G	C
11	chr11_40204110	0	40204110	C	G
11	chr11_40205896	0	40205896	A	C
11	chr11_40209309	0	40209309	G	T
11	chr11_40214655	0	40214655	C	G
11	chr11_40228680	0	40228680	C	G
11	chr11_40233896	0	40233896	T	G
11	chr11_40250414	0	40250414	T	G
11	chr11_40251529	0	40251529	C	A
11	chr11_40264699	0	40264699	G	T
11	chr11_40287324	0	40287324	G	C
11	chr11_40313985	0	40313985	G	C
11	chr11_40328029	0	40328029	C	G
11	chr11_40355386	0	40355386	G	T
11	chr11_40359555	0	40359555	C	G
11	chr11_40387984	0	40387984	C	A
11	chr11_40424614	0	40424614	G	C
11	chr11_40474829	0	40474829	C	G
11	chr11_40485758	0	40485758	A	C
11	chr11_40505515	0	40505515	A	T
11	chr11_40534593	0	40534593	A	T
11	chr11_40581988	0	40581988	C	G
11	chr11_40606350	0	40606350	T	A
11	chr11_40618230	0	40618230	C	A
11	chr11_40622455	0	40622455	A	C
11	chr11_40711374	0	40711374	C	G
11	chr11_40726015	0	40726015	C	G
11	chr11_40734674	0	40734674	A	C
11	chr11_40734952	0	40734952	C	A
11	chr11_40738809	0	40738809	T	G
11	chr11_40739082	0	40739082	T	G
11	chr11_40740906	0	40740906	C	G
11	chr11_40762862	0	40762862	C	G
11	chr11_40774212	0	40774212	G	T
11	chr11_40785447	0	40785447	A	T
11	chr11_40787221	0	40787221	G	T
11	chr11_40806681	0	40806681	C	G
11	chr11_40811969	0	40811969	T	A
11	chr11_40827444	0	40827444	C	G
11	chr11_40850695	0	40850695	G	C
11	chr11_40860356	0	40860356	C	G
11	chr11_40864160	0	40864160	C	G
11	chr11_40866356	0	40866356	T	A
11	chr11_40905205	0	40905205	C	A
11	chr11_40913526	0	40913526	G	C
11	chr11_40915532	0	40915532	A	C
11	chr11_40916300	0	40916300	G	C
11	chr11_40919351	0	40919351	G	T
11	chr11_40936393	0	40936393	C	G
11	chr11_40965265	0	40965265	A	T
11	chr11_40977546	0	40977546	C	G
11	chr11_40989445	0	40989445	C	G
11	chr11_40989668	0	40989668	C	A
11	chr11_41010501	0	41010501	A	C
11	chr11_41020469	0	41020469	T	G
11	chr11_41055829	0	41055829	C	G
11	chr11_41059700	0	41059700	G	T
11	chr11_41134963	0	41134963	C	A
11	chr11_41138523	0	41138523	G	C
11	chr11_41146691	0	41146691	C	G
11	chr11_41228608	0	41228608	T	G
11	chr11_41267944	0	41267944	T	A
11	chr11_41318227	0	41318227	T	A
11	chr11_41347630	0	41347630	C	A
11	chr11_41373833	0	41373833	T	G
11	chr11_41379946	0	41379946	G	T
11	chr11_41381018	0	41381018	C	G
11	chr11_41393750	0	41393750	T	G
11	chr11_41428808	0	41428808	G	C
11	chr11_41436175	0	41436175	G	T
11	chr11_41447654	0	41447654	G	T
11	chr11_41449267	0	41449267	G	T
11	chr11_41461367	0	41461367	A	T
11	chr11_41465456	0	41465456	A	T
11	chr11_41470978	0	41470978	C	G
11	chr11_41517139	0	41517139	C	A
11	chr11_41522729	0	41522729	T	G
11	chr11_41534057	0	41534057	A	C
11	chr11_41545934	0	41545934	T	A
11	chr11_41570407	0	41570407	T	G
11	chr11_41575033	0	41575033	C	G
11	chr11_41579792	0	41579792	C	G
11	chr11_41586087	0	41586087	T	G
11	chr11_41588309	0	41588309	A	T
11	chr11_41588865	0	41588865	A	C
11	chr11_41602779	0	41602779	G	T
11	chr11_41650581	0	41650581	G	T
11	chr11_41666034	0	41666034	T	G
11	chr11_41903108	0	41903108	C	A
11	chr11_41908412	0	41908412	C	G
11	chr11_41915992	0	41915992	C	A
11	chr11_41923163	0	41923163	C	A
11	chr11_41937199	0	41937199	A	C
11	chr11_41938957	0	41938957	A	C
11	chr11_41955655	0	41955655	T	A
11	chr11_41963174	0	41963174	C	A
11	chr11_41970243	0	41970243	C	G
11	chr11_41986201	0	41986201	A	T
11	chr11_41999449	0	41999449	A	C
11	chr11_42000670	0	42000670	G	T
11	chr11_42004925	0	42004925	G	C
11	chr11_42008153	0	42008153	G	T
11	chr11_42020202	0	42020202	G	C
11	chr11_42020966	0	42020966	G	C
11	chr11_42022776	0	42022776	T	A
11	chr11_42041247	0	42041247	T	A
11	chr11_42053034	0	42053034	G	T
11	chr11_42059157	0	42059157	G	T
11	chr11_42060191	0	42060191	C	G
11	chr11_42064758	0	42064758	A	C
11	chr11_42086066	0	42086066	C	G
11	chr11_42100074	0	42100074	C	A
11	chr11_42105391	0	42105391	T	G
11	chr11_42121678	0	42121678	C	A
11	chr11_42166606	0	42166606	T	A
11	chr11_42203967	0	42203967	G	T
11	chr11_42234094	0	42234094	G	C
11	chr11_42257932	0	42257932	G	C
11	chr11_42274706	0	42274706	C	A
11	chr11_42275182	0	42275182	G	C
11	chr11_42345772	0	42345772	C	A
11	chr11_42353986	0	42353986	G	C
11	chr11_42384948	0	42384948	C	G
11	chr11_42419008	0	42419008	T	A
11	chr11_42422656	0	42422656	G	C
11	chr11_42449701	0	42449701	C	G
11	chr11_42475908	0	42475908	T	G
11	chr11_42482369	0	42482369	A	C
11	chr11_42505398	0	42505398	T	A
11	chr11_42524576	0	42524576	C	A
11	chr11_42526031	0	42526031	T	G
11	chr11_42529731	0	42529731	G	T
11	chr11_42586893	0	42586893	T	G
11	chr11_42609235	0	42609235	A	T
11	chr11_42617309	0	42617309	G	C
11	chr11_42644104	0	42644104	C	G
11	chr11_42681542	0	42681542	G	C
11	chr11_42710772	0	42710772	C	A
11	chr11_42767832	0	42767832	C	G
11	chr11_42771614	0	42771614	G	C
11	chr11_42815205	0	42815205	T	A
11	chr11_42837648	0	42837648	C	G
11	chr11_42840140	0	42840140	C	A
11	chr11_42851937	0	42851937	C	G
11	chr11_42868402	0	42868402	T	G
11	chr11_42869514	0	42869514	G	C
11	chr11_42895428	0	42895428	T	G
11	chr11_42942809	0	42942809	G	C
11	chr11_42980292	0	42980292	T	G
11	chr11_42984202	0	42984202	G	T
11	chr11_43001159	0	43001159	C	A
11	chr11_43011861	0	43011861	A	T
11	chr11_43016099	0	43016099	A	C
11	chr11_43018823	0	43018823	T	G
11	chr11_43043922	0	43043922	G	T
11	chr11_43043962	0	43043962	T	G
11	chr11_43051879	0	43051879	T	G
11	chr11_43081048	0	43081048	G	C
11	chr11_43124457	0	43124457	G	T
11	chr11_43140192	0	43140192	G	C
11	chr11_43160133	0	43160133	A	T
11	chr11_43166557	0	43166557	G	C
11	chr11_43166917	0	43166917	T	G
11	chr11_43215085	0	43215085	G	C
11	chr11_43221681	0	43221681	T	G
11	chr11_43276118	0	43276118	G	C
11	chr11_43282250	0	43282250	G	C
11	chr11_43286369	0	43286369	C	G
11	chr11_43292791	0	43292791	C	A
11	chr11_43297155	0	43297155	T	G
11	chr11_43311784	0	43311784	G	T
11	chr11_43333267	0	43333267	T	A
11	chr11_43359739	0	43359739	T	G
11	chr11_43363895	0	43363895	C	A
11	chr11_43404421	0	43404421	C	A
11	chr11_43465065	0	43465065	C	G
11	chr11_43466623	0	43466623	G	T
11	chr11_43467940	0	43467940	C	A
11	chr11_43516857	0	43516857	A	C
11	chr11_43533514	0	43533514	C	A
11	chr11_43577688	0	43577688	T	G
11	chr11_43580691	0	43580691	A	C
11	chr11_43605389	0	43605389	A	C
11	chr11_43653407	0	43653407	T	G
11	chr11_43671581	0	43671581	A	T
11	chr11_43672352	0	43672352	T	G
11	chr11_43728261	0	43728261	T	A
11	chr11_43763370	0	43763370	C	A
11	chr11_43784211	0	43784211	C	G
11	chr11_43784463	0	43784463	C	G
11	chr11_43879219	0	43879219	A	C
11	chr11_43898079	0	43898079	A	C
11	chr11_43909851	0	43909851	C	G
11	chr11_43927429	0	43927429	A	T
11	chr11_43947533	0	43947533	G	T
11	chr11_43970623	0	43970623	C	G
11	chr11_43971550	0	43971550	G	C
11	chr11_43981596	0	43981596	C	G
11	chr11_43986299	0	43986299	A	C
11	chr11_43998968	0	43998968	G	T
11	chr11_44022910	0	44022910	G	T
11	chr11_44062510	0	44062510	C	A
11	chr11_44063187	0	44063187	G	T
11	chr11_44063277	0	44063277	A	C
11	chr11_44076046	0	44076046	G	T
11	chr11_44095517	0	44095517	G	C
11	chr11_44102210	0	44102210	A	T
11	chr11_44138648	0	44138648	T	G
11	chr11_44144934	0	44144934	G	T
11	chr11_44151039	0	44151039	G	C
11	chr11_44170581	0	44170581	A	C
11	chr11_44228279	0	44228279	T	G
11	chr11_44250374	0	44250374	A	T
11	chr11_44261260	0	44261260	G	T
11	chr11_44268161	0	44268161	C	G
11	chr11_44293945	0	44293945	C	A
11	chr11_44296313	0	44296313	T	G
11	chr11_44305002	0	44305002	C	A
11	chr11_44337804	0	44337804	C	G
11	chr11_44344447	0	44344447	G	C
11	chr11_44365484	0	44365484	G	C
11	chr11_44366974	0	44366974	A	C
11	chr11_44376578	0	44376578	T	G
11	chr11_44392479	0	44392479	A	C
11	chr11_44397568	0	44397568	G	C
11	chr11_44413887	0	44413887	G	T
11	chr11_44418815	0	44418815	G	C
11	chr11_44423530	0	44423530	G	C
11	chr11_44437394	0	44437394	G	T
11	chr11_44451240	0	44451240	A	T
11	chr11_44463776	0	44463776	G	C
11	chr11_44471491	0	44471491	T	A
11	chr11_44482369	0	44482369	C	A
11	chr11_44514100	0	44514100	C	A
11	chr11_44596557	0	44596557	T	G
11	chr11_44645040	0	44645040	C	G
11	chr11_44724014	0	44724014	G	C
11	chr11_44724181	0	44724181	A	T
11	chr11_44757284	0	44757284	C	A
11	chr11_44757438	0	44757438	C	A
11	chr11_44784267	0	44784267	A	C
11	chr11_44786928	0	44786928	G	C
11	chr11_44798483	0	44798483	C	G
11	chr11_44802891	0	44802891	C	G
11	chr11_44845628	0	44845628	C	G
11	chr11_44849568	0	44849568	A	C
11	chr11_44874117	0	44874117	T	G
11	chr11_44890205	0	44890205	G	T
11	chr11_44913109	0	44913109	G	T
11	chr11_44923778	0	44923778	C	G
11	chr11_44945565	0	44945565	C	G
11	chr11_44953668	0	44953668	C	G
11	chr11_44970710	0	44970710	C	G
11	chr11_44991587	0	44991587	T	G
11	chr11_44992519	0	44992519	G	C
11	chr11_44993406	0	44993406	G	C
11	chr11_45001664	0	45001664	G	C
11	chr11_45001679	0	45001679	T	G
11	chr11_45007888	0	45007888	T	G
11	chr11_45013455	0	45013455	A	C
11	chr11_45016802	0	45016802	T	G
11	chr11_45022521	0	45022521	A	C
11	chr11_45032431	0	45032431	T	G
11	chr11_45052045	0	45052045	C	A
11	chr11_45054466	0	45054466	G	C
11	chr11_45066409	0	45066409	C	A
11	chr11_45088728	0	45088728	G	T
11	chr11_45089565	0	45089565	G	C
11	chr11_45091768	0	45091768	G	T
11	chr11_45092150	0	45092150	T	A
11	chr11_45112205	0	45112205	G	T
11	chr11_45118845	0	45118845	C	G
11	chr11_45123024	0	45123024	G	T
11	chr11_45152168	0	45152168	G	C
11	chr11_45153162	0	45153162	G	T
11	chr11_45176446	0	45176446	T	G
11	chr11_45181713	0	45181713	T	G
11	chr11_45206396	0	45206396	A	C
11	chr11_45262304	0	45262304	C	A
11	chr11_45269832	0	45269832	T	G
11	chr11_45279631	0	45279631	C	A
11	chr11_45280318	0	45280318	T	A
11	chr11_45288638	0	45288638	G	C
11	chr11_45334170	0	45334170	T	G
11	chr11_45378259	0	45378259	C	G
11	chr11_45382088	0	45382088	C	G
11	chr11_45382489	0	45382489	G	C
11	chr11_45409006	0	45409006	G	T
11	chr11_45418801	0	45418801	T	A
11	chr11_45424503	0	45424503	C	A
11	chr11_45459763	0	45459763	C	A
11	chr11_45461662	0	45461662	A	T
11	chr11_45469571	0	45469571	C	G
11	chr11_45486008	0	45486008	C	G
11	chr11_45501505	0	45501505	C	G
11	chr11_45504458	0	45504458	C	G
11	chr11_45524163	0	45524163	T	G
11	chr11_45551117	0	45551117	T	G
11	chr11_45567056	0	45567056	C	G
11	chr11_45579063	0	45579063	G	T
11	chr11_45590300	0	45590300	G	T
11	chr11_45595118	0	45595118	C	G
11	chr11_45607851	0	45607851	G	T
11	chr11_45623477	0	45623477	A	C
11	chr11_45625834	0	45625834	G	T
11	chr11_45628164	0	45628164	A	C
11	chr11_45633176	0	45633176	A	T
11	chr11_45633313	0	45633313	C	G
11	chr11_45635645	0	45635645	C	A
11	chr11_45638287	0	45638287	G	C
11	chr11_45639395	0	45639395	T	A
11	chr11_45653629	0	45653629	C	G
11	chr11_45669628	0	45669628	A	T
11	chr11_45670791	0	45670791	C	A
11	chr11_45675234	0	45675234	C	G
11	chr11_45689430	0	45689430	A	C
11	chr11_45692022	0	45692022	G	T
11	chr11_45731199	0	45731199	G	T
11	chr11_45733958	0	45733958	C	G
11	chr11_45768800	0	45768800	G	C
11	chr11_45791924	0	45791924	C	G
11	chr11_45802988	0	45802988	G	C
11	chr11_45814993	0	45814993	C	G
11	chr11_45839707	0	45839707	A	C
11	chr11_45857169	0	45857169	C	A
11	chr11_45859686	0	45859686	A	C
11	chr11_45860181	0	45860181	G	C
11	chr11_45871097	0	45871097	T	G
11	chr11_45974941	0	45974941	C	A
11	chr11_45980726	0	45980726	G	C
11	chr11_46043007	0	46043007	A	C
11	chr11_46066305	0	46066305	T	G
11	chr11_46067705	0	46067705	A	T
11	chr11_46078270	0	46078270	G	T
11	chr11_46192182	0	46192182	G	T
11	chr11_46203146	0	46203146	C	A
11	chr11_46203874	0	46203874	G	C
11	chr11_46240409	0	46240409	T	G
11	chr11_46253215	0	46253215	T	G
11	chr11_46256137	0	46256137	G	T
11	chr11_46268046	0	46268046	T	G
11	chr11_46281986	0	46281986	G	C
11	chr11_46290722	0	46290722	G	T
11	chr11_46317782	0	46317782	A	C
11	chr11_46324394	0	46324394	A	T
11	chr11_46326396	0	46326396	C	A
11	chr11_46337846	0	46337846	G	C
11	chr11_46361228	0	46361228	A	C
11	chr11_46371394	0	46371394	C	G
11	chr11_46420706	0	46420706	A	C
11	chr11_46460347	0	46460347	T	G
11	chr11_46477689	0	46477689	T	G
11	chr11_46642751	0	46642751	A	T
11	chr11_46655031	0	46655031	G	C
11	chr11_46665917	0	46665917	G	T
11	chr11_46887009	0	46887009	T	A
11	chr11_46896274	0	46896274	T	G
11	chr11_46906724	0	46906724	A	C
11	chr11_46936769	0	46936769	A	T
11	chr11_46972957	0	46972957	C	G
11	chr11_47029874	0	47029874	C	G
11	chr11_47048023	0	47048023	C	A
11	chr11_47054914	0	47054914	G	C
11	chr11_47060081	0	47060081	G	T
11	chr11_47061664	0	47061664	G	C
11	chr11_47095164	0	47095164	G	T
11	chr11_47112170	0	47112170	C	G
11	chr11_47123340	0	47123340	C	G
11	chr11_47133260	0	47133260	G	T
11	chr11_47141013	0	47141013	C	G
11	chr11_47142537	0	47142537	C	G
11	chr11_47143537	0	47143537	T	G
11	chr11_47187726	0	47187726	G	C
11	chr11_47228891	0	47228891	C	G
11	chr11_47236630	0	47236630	G	C
11	chr11_47244483	0	47244483	A	T
11	chr11_47273628	0	47273628	C	A
11	chr11_47292840	0	47292840	T	A
11	chr11_47293416	0	47293416	T	A
11	chr11_47351535	0	47351535	G	T
11	chr11_47387236	0	47387236	T	A
11	chr11_47397552	0	47397552	C	G
11	chr11_47410057	0	47410057	C	A
11	chr11_47416236	0	47416236	G	C
11	chr11_47425632	0	47425632	A	C
11	chr11_47433114	0	47433114	A	C
11	chr11_47454284	0	47454284	C	G
11	chr11_47464257	0	47464257	C	G
11	chr11_47476156	0	47476156	G	C
11	chr11_47484397	0	47484397	A	T
11	chr11_47484513	0	47484513	T	G
11	chr11_47491537	0	47491537	G	T
11	chr11_47492470	0	47492470	T	A
11	chr11_47518064	0	47518064	C	G
11	chr11_47542262	0	47542262	C	A
11	chr11_47554330	0	47554330	C	A
11	chr11_47632550	0	47632550	G	C
11	chr11_47634142	0	47634142	A	C
11	chr11_47637100	0	47637100	G	C
11	chr11_47638792	0	47638792	G	C
11	chr11_47642262	0	47642262	A	C
11	chr11_47643378	0	47643378	C	G
11	chr11_47673315	0	47673315	G	C
11	chr11_47675480	0	47675480	G	T
11	chr11_47704609	0	47704609	A	C
11	chr11_47716800	0	47716800	A	C
11	chr11_47738317	0	47738317	T	A
11	chr11_47809233	0	47809233	C	A
11	chr11_47811587	0	47811587	A	C
11	chr11_47822326	0	47822326	C	G
11	chr11_47829775	0	47829775	T	A
11	chr11_47833996	0	47833996	G	T
11	chr11_47834627	0	47834627	C	G
11	chr11_47844014	0	47844014	C	A
11	chr11_47850119	0	47850119	G	T
11	chr11_47852139	0	47852139	T	G
11	chr11_47871540	0	47871540	C	A
11	chr11_47874895	0	47874895	C	G
11	chr11_47901770	0	47901770	G	C
11	chr11_47905315	0	47905315	G	C
11	chr11_47910121	0	47910121	G	C
11	chr11_47914649	0	47914649	G	C
11	chr11_47943455	0	47943455	T	G
11	chr11_47945156	0	47945156	G	C
11	chr11_47947229	0	47947229	G	C
11	chr11_47952591	0	47952591	C	G
11	chr11_47975446	0	47975446	G	C
11	chr11_47975930	0	47975930	G	T
11	chr11_47979198	0	47979198	A	C
11	chr11_47995842	0	47995842	G	C
11	chr11_48000385	0	48000385	C	G
11	chr11_48011507	0	48011507	A	T
11	chr11_48019823	0	48019823	T	G
11	chr11_48024356	0	48024356	G	C
11	chr11_48026915	0	48026915	G	T
11	chr11_48029713	0	48029713	C	G
11	chr11_48074409	0	48074409	C	A
11	chr11_48078479	0	48078479	G	T
11	chr11_48082436	0	48082436	A	C
11	chr11_48120961	0	48120961	C	A
11	chr11_48127739	0	48127739	G	C
11	chr11_48140686	0	48140686	A	T
11	chr11_48149323	0	48149323	T	G
11	chr11_48151634	0	48151634	C	G
11	chr11_48160616	0	48160616	T	G
11	chr11_48166790	0	48166790	C	A
11	chr11_48168782	0	48168782	G	C
11	chr11_48172666	0	48172666	C	A
11	chr11_48190751	0	48190751	G	T
11	chr11_48203839	0	48203839	T	A
11	chr11_48252943	0	48252943	A	C
11	chr11_48261322	0	48261322	T	G
11	chr11_48274967	0	48274967	T	A
11	chr11_48300110	0	48300110	G	C
11	chr11_48332928	0	48332928	C	A
11	chr11_48346325	0	48346325	C	A
11	chr11_48346785	0	48346785	G	C
11	chr11_48360106	0	48360106	C	A
11	chr11_48392378	0	48392378	G	C
11	chr11_48403382	0	48403382	A	C
11	chr11_48431298	0	48431298	G	T
11	chr11_48432058	0	48432058	C	A
11	chr11_48459983	0	48459983	A	C
11	chr11_48464958	0	48464958	T	G
11	chr11_48507325	0	48507325	A	T
11	chr11_48525434	0	48525434	G	T
11	chr11_48535961	0	48535961	C	A
11	chr11_48537174	0	48537174	G	C
11	chr11_48542362	0	48542362	C	A
11	chr11_48560418	0	48560418	C	G
11	chr11_48593757	0	48593757	C	G
11	chr11_48611540	0	48611540	C	G
11	chr11_48616797	0	48616797	C	A
11	chr11_48620158	0	48620158	T	A
11	chr11_48628909	0	48628909	G	C
11	chr11_48647786	0	48647786	G	T
11	chr11_48654224	0	48654224	A	C
11	chr11_48654230	0	48654230	G	C
11	chr11_48672145	0	48672145	G	C
11	chr11_48680290	0	48680290	A	C
11	chr11_48688522	0	48688522	C	G
11	chr11_48697954	0	48697954	T	G
11	chr11_48704146	0	48704146	C	G
11	chr11_48726319	0	48726319	T	G
11	chr11_48729233	0	48729233	T	A
11	chr11_48729527	0	48729527	A	T
11	chr11_48729922	0	48729922	G	T
11	chr11_48774964	0	48774964	A	T
11	chr11_48787103	0	48787103	T	G
11	chr11_48799004	0	48799004	G	C
11	chr11_48802238	0	48802238	G	C
11	chr11_48808279	0	48808279	A	T
11	chr11_48836926	0	48836926	G	C
11	chr11_48840545	0	48840545	A	T
11	chr11_48860242	0	48860242	G	C
11	chr11_48870806	0	48870806	C	G
11	chr11_48876312	0	48876312	G	T
11	chr11_48879200	0	48879200	A	T
11	chr11_48888567	0	48888567	G	T
11	chr11_48903724	0	48903724	T	G
11	chr11_48913448	0	48913448	G	T
11	chr11_48921649	0	48921649	G	C
11	chr11_48980805	0	48980805	T	G
11	chr11_48987713	0	48987713	C	A
11	chr11_48999178	0	48999178	A	T
11	chr11_49009174	0	49009174	G	C
11	chr11_49015901	0	49015901	C	G
11	chr11_49027046	0	49027046	C	G
11	chr11_49048189	0	49048189	G	T
11	chr11_49048963	0	49048963	C	G
11	chr11_49068934	0	49068934	T	G
11	chr11_49088072	0	49088072	G	C
11	chr11_49094369	0	49094369	C	G
11	chr11_49101342	0	49101342	C	G
11	chr11_49108781	0	49108781	A	T
11	chr11_49117058	0	49117058	A	C
11	chr11_49145336	0	49145336	C	A
11	chr11_49176227	0	49176227	C	A
11	chr11_49182259	0	49182259	C	A
11	chr11_49213066	0	49213066	C	G
11	chr11_49215487	0	49215487	C	G
11	chr11_49223623	0	49223623	G	T
11	chr11_49257605	0	49257605	G	C
11	chr11_49260766	0	49260766	C	G
11	chr11_49263265	0	49263265	C	G
11	chr11_49341207	0	49341207	T	G
11	chr11_49344696	0	49344696	C	G
11	chr11_49392426	0	49392426	A	C
11	chr11_49394165	0	49394165	G	C
11	chr11_49401605	0	49401605	C	A
11	chr11_49437601	0	49437601	C	A
11	chr11_49444529	0	49444529	A	C
11	chr11_49498242	0	49498242	C	A
11	chr11_49522657	0	49522657	G	T
11	chr11_49559883	0	49559883	G	C
11	chr11_49579889	0	49579889	G	C
11	chr11_49585888	0	49585888	G	C
11	chr11_49603014	0	49603014	C	G
11	chr11_49630974	0	49630974	A	C
11	chr11_49650336	0	49650336	A	C
11	chr11_49684443	0	49684443	T	G
11	chr11_49702056	0	49702056	A	T
11	chr11_49713921	0	49713921	T	G
11	chr11_49759087	0	49759087	C	G
11	chr11_49789164	0	49789164	G	C
11	chr11_49800054	0	49800054	C	G
11	chr11_49821699	0	49821699	G	C
11	chr11_49834734	0	49834734	T	G
11	chr11_49887143	0	49887143	A	C
11	chr11_49909900	0	49909900	C	A
11	chr11_49910577	0	49910577	T	A
11	chr11_49916681	0	49916681	G	T
11	chr11_49917885	0	49917885	T	A
11	chr11_49934472	0	49934472	A	C
11	chr11_49963206	0	49963206	C	G
11	chr11_49966914	0	49966914	G	C
11	chr11_49968789	0	49968789	C	G
11	chr11_49997653	0	49997653	C	A
11	chr11_50021364	0	50021364	C	A
11	chr11_50030138	0	50030138	C	G
11	chr11_50034342	0	50034342	C	G
11	chr11_50081328	0	50081328	T	G
11	chr11_50102202	0	50102202	A	C
11	chr11_50208598	0	50208598	C	G
11	chr11_50247188	0	50247188	T	G
11	chr11_50292626	0	50292626	T	A
11	chr11_50300742	0	50300742	A	C
11	chr11_50302364	0	50302364	T	A
11	chr11_50313105	0	50313105	T	G
11	chr11_50314323	0	50314323	A	C
11	chr11_50345979	0	50345979	T	G
11	chr11_50356188	0	50356188	G	C
11	chr11_50384868	0	50384868	A	C
11	chr11_50406857	0	50406857	T	G
11	chr11_50409595	0	50409595	C	A
11	chr11_50423452	0	50423452	G	T
11	chr11_50430259	0	50430259	T	G
11	chr11_50457783	0	50457783	C	A
11	chr11_50465877	0	50465877	T	G
11	chr11_50466577	0	50466577	G	C
11	chr11_50469443	0	50469443	C	G
11	chr11_50478920	0	50478920	C	G
11	chr11_50500755	0	50500755	T	G
11	chr11_50557089	0	50557089	A	C
11	chr11_50563236	0	50563236	A	C
11	chr11_50579566	0	50579566	G	C
11	chr11_50586969	0	50586969	G	C
11	chr11_50588285	0	50588285	C	G
11	chr11_50593576	0	50593576	C	G
11	chr11_50599130	0	50599130	T	G
11	chr11_50603735	0	50603735	G	T
11	chr11_50640449	0	50640449	G	C
11	chr11_50657453	0	50657453	A	C
11	chr11_50670966	0	50670966	T	A
11	chr11_50672736	0	50672736	T	G
11	chr11_50688147	0	50688147	C	G
11	chr11_50705818	0	50705818	T	G
11	chr11_50725150	0	50725150	T	A
11	chr11_50751277	0	50751277	A	C
11	chr11_50785372	0	50785372	T	G
11	chr11_50801868	0	50801868	A	T
11	chr11_50861935	0	50861935	G	C
11	chr11_50867747	0	50867747	C	G
11	chr11_50881902	0	50881902	C	A
11	chr11_50895276	0	50895276	T	A
11	chr11_50903526	0	50903526	T	A
11	chr11_50904336	0	50904336	A	C
11	chr11_50928830	0	50928830	C	G
11	chr11_50941928	0	50941928	C	A
11	chr11_50961453	0	50961453	G	T
11	chr11_50964920	0	50964920	A	C
11	chr11_51000232	0	51000232	G	T
11	chr11_51000764	0	51000764	A	T
11	chr11_51002597	0	51002597	T	A
11	chr11_51006820	0	51006820	C	A
11	chr11_51016128	0	51016128	A	C
11	chr11_51028084	0	51028084	T	G
11	chr11_51030538	0	51030538	G	C
11	chr11_51041253	0	51041253	A	T
11	chr11_51047748	0	51047748	C	A
11	chr11_51053657	0	51053657	T	A
11	chr11_51055935	0	51055935	C	A
11	chr11_51066283	0	51066283	C	G
11	chr11_51101187	0	51101187	C	G
11	chr11_51116400	0	51116400	A	T
11	chr11_51122476	0	51122476	C	G
11	chr11_51164946	0	51164946	A	C
11	chr11_51173291	0	51173291	C	A
11	chr11_51215939	0	51215939	G	T
11	chr11_51217168	0	51217168	G	T
11	chr11_51274288	0	51274288	T	G
11	chr11_51308422	0	51308422	C	G
11	chr11_51352218	0	51352218	C	G
11	chr11_51364575	0	51364575	G	C
11	chr11_51377859	0	51377859	A	C
11	chr11_51378163	0	51378163	T	A
11	chr11_51381660	0	51381660	T	A
11	chr11_51389063	0	51389063	T	G
11	chr11_51393295	0	51393295	C	G
11	chr11_51402405	0	51402405	T	A
11	chr11_51415026	0	51415026	A	T
11	chr11_51431732	0	51431732	G	T
11	chr11_51483193	0	51483193	A	C
11	chr11_51501527	0	51501527	A	C
11	chr11_51506828	0	51506828	C	G
11	chr11_51512734	0	51512734	G	T
11	chr11_51521666	0	51521666	A	C
11	chr11_51522921	0	51522921	C	G
11	chr11_51524847	0	51524847	G	T
11	chr11_51527715	0	51527715	G	T
11	chr11_51530690	0	51530690	G	C
11	chr11_51550131	0	51550131	A	T
11	chr11_51550228	0	51550228	A	T
11	chr11_51588127	0	51588127	C	G
11	chr11_51601811	0	51601811	C	A
11	chr11_51638093	0	51638093	C	G
11	chr11_51643009	0	51643009	C	G
11	chr11_51644783	0	51644783	G	C
11	chr11_51662792	0	51662792	T	G
11	chr11_51669875	0	51669875	G	T
11	chr11_51685277	0	51685277	G	C
11	chr11_51688474	0	51688474	G	C
11	chr11_51690069	0	51690069	G	C
11	chr11_51712678	0	51712678	T	A
11	chr11_51725455	0	51725455	C	G
11	chr11_51746200	0	51746200	C	G
11	chr11_51781839	0	51781839	A	C
11	chr11_51792099	0	51792099	A	C
11	chr11_51808783	0	51808783	C	G
11	chr11_51811294	0	51811294	T	G
11	chr11_51829222	0	51829222	A	T
11	chr11_51868796	0	51868796	G	T
11	chr11_51899141	0	51899141	T	G
11	chr11_51904758	0	51904758	C	G
11	chr11_51916671	0	51916671	G	C
11	chr11_51920266	0	51920266	G	C
11	chr11_51925723	0	51925723	C	A
11	chr11_51927292	0	51927292	A	C
11	chr11_51931956	0	51931956	A	C
11	chr11_51954732	0	51954732	A	C
11	chr11_51970518	0	51970518	G	C
11	chr11_51988502	0	51988502	G	C
11	chr11_52006697	0	52006697	C	G
11	chr11_52028966	0	52028966	T	G
11	chr11_52045453	0	52045453	T	A
11	chr11_52071817	0	52071817	T	A
11	chr11_52094941	0	52094941	G	C
11	chr11_52119043	0	52119043	G	T
11	chr11_52124814	0	52124814	G	T
11	chr11_52134275	0	52134275	G	C
11	chr11_52138407	0	52138407	C	G
11	chr11_52148937	0	52148937	A	T
11	chr11_52164122	0	52164122	A	T
11	chr11_52172089	0	52172089	C	A
11	chr11_52199182	0	52199182	A	C
11	chr11_52211701	0	52211701	G	T
11	chr11_52229826	0	52229826	C	A
11	chr11_52240181	0	52240181	G	T
11	chr11_52286972	0	52286972	T	G
11	chr11_52295525	0	52295525	G	T
11	chr11_52306087	0	52306087	C	G
11	chr11_52350974	0	52350974	T	G
11	chr11_52354655	0	52354655	C	G
11	chr11_52365145	0	52365145	C	G
11	chr11_52390844	0	52390844	A	C
11	chr11_52406070	0	52406070	A	C
11	chr11_52463854	0	52463854	T	A
11	chr11_52474023	0	52474023	G	C
11	chr11_52474086	0	52474086	A	C
11	chr11_52487310	0	52487310	G	C
11	chr11_52496950	0	52496950	C	G
11	chr11_52549836	0	52549836	C	A
11	chr11_52556041	0	52556041	G	C
11	chr11_52559084	0	52559084	C	A
11	chr11_52564524	0	52564524	C	G
11	chr11_52567055	0	52567055	A	T
11	chr11_52577322	0	52577322	G	C
11	chr11_52578007	0	52578007	T	G
11	chr11_52587863	0	52587863	C	A
11	chr11_52588842	0	52588842	G	C
11	chr11_52610188	0	52610188	G	C
11	chr11_52611495	0	52611495	G	C
11	chr11_52616265	0	52616265	A	T
11	chr11_52624607	0	52624607	C	G
11	chr11_52630954	0	52630954	C	G
11	chr11_52644994	0	52644994	T	A
11	chr11_52663119	0	52663119	G	T
11	chr11_52665512	0	52665512	C	G
11	chr11_52693084	0	52693084	C	G
11	chr11_52715280	0	52715280	T	G
11	chr11_52720449	0	52720449	A	T
11	chr11_52770912	0	52770912	A	T
11	chr11_52774579	0	52774579	G	C
11	chr11_52783839	0	52783839	C	G
11	chr11_52790049	0	52790049	G	C
11	chr11_52797528	0	52797528	C	G
11	chr11_52807844	0	52807844	T	G
11	chr11_52818190	0	52818190	C	G
11	chr11_52818358	0	52818358	C	G
11	chr11_52823021	0	52823021	A	C
11	chr11_52837676	0	52837676	T	G
11	chr11_52849762	0	52849762	T	G
11	chr11_52858105	0	52858105	G	C
11	chr11_52868525	0	52868525	C	A
11	chr11_52893995	0	52893995	A	C
11	chr11_52904538	0	52904538	C	G
11	chr11_52960554	0	52960554	A	C
11	chr11_52961140	0	52961140	A	T
11	chr11_52971276	0	52971276	C	A
11	chr11_53009335	0	53009335	C	A
11	chr11_53026615	0	53026615	G	T
11	chr11_53033281	0	53033281	C	G
11	chr11_53036714	0	53036714	C	A
11	chr11_53042888	0	53042888	C	A
11	chr11_53048501	0	53048501	A	C
11	chr11_53051091	0	53051091	C	G
11	chr11_53069197	0	53069197	C	G
11	chr11_53069222	0	53069222	C	G
11	chr11_53077115	0	53077115	G	T
11	chr11_53078526	0	53078526	G	T
11	chr11_53091553	0	53091553	C	G
11	chr11_53112537	0	53112537	A	C
11	chr11_53122080	0	53122080	C	G
11	chr11_53122655	0	53122655	A	C
11	chr11_53136767	0	53136767	G	T
11	chr11_53150312	0	53150312	C	G
11	chr11_53151303	0	53151303	A	C
11	chr11_53154525	0	53154525	C	A
11	chr11_53185386	0	53185386	C	G
11	chr11_53190338	0	53190338	C	A
11	chr11_53190652	0	53190652	G	C
11	chr11_53191818	0	53191818	T	G
11	chr11_53195642	0	53195642	G	C
11	chr11_53209209	0	53209209	G	T
11	chr11_53210411	0	53210411	G	C
11	chr11_53262067	0	53262067	C	A
11	chr11_53270907	0	53270907	T	G
11	chr11_53274685	0	53274685	A	T
11	chr11_53281099	0	53281099	C	A
11	chr11_53291974	0	53291974	G	T
11	chr11_53305040	0	53305040	T	A
11	chr11_53318725	0	53318725	A	T
11	chr11_53325191	0	53325191	C	A
11	chr11_53336149	0	53336149	C	G
11	chr11_53347892	0	53347892	G	C
11	chr11_53364878	0	53364878	T	A
11	chr11_53381317	0	53381317	G	T
11	chr11_53381445	0	53381445	G	C
11	chr11_53386058	0	53386058	A	C
11	chr11_53398550	0	53398550	A	C
11	chr11_53418484	0	53418484	T	A
11	chr11_53440878	0	53440878	G	C
11	chr11_53446261	0	53446261	A	C
11	chr11_53482779	0	53482779	C	A
11	chr11_53502414	0	53502414	A	C
11	chr11_53529908	0	53529908	T	A
11	chr11_53531462	0	53531462	G	T
11	chr11_53531806	0	53531806	T	G
11	chr11_53561669	0	53561669	C	G
11	chr11_53563836	0	53563836	A	T
11	chr11_53564682	0	53564682	A	C
11	chr11_53565285	0	53565285	A	C
11	chr11_53571161	0	53571161	A	T
11	chr11_53581641	0	53581641	T	G
11	chr11_53583414	0	53583414	T	A
11	chr11_53603767	0	53603767	G	T
11	chr11_53623302	0	53623302	A	C
11	chr11_53625125	0	53625125	A	C
11	chr11_53648193	0	53648193	A	C
11	chr11_53667075	0	53667075	C	A
11	chr11_53671229	0	53671229	A	T
11	chr11_53682238	0	53682238	A	T
11	chr11_53685551	0	53685551	T	G
11	chr11_53693405	0	53693405	C	G
11	chr11_53698096	0	53698096	C	G
11	chr11_53698701	0	53698701	C	A
11	chr11_53743252	0	53743252	A	T
11	chr11_53744381	0	53744381	A	C
11	chr11_53774115	0	53774115	C	A
11	chr11_53779914	0	53779914	A	C
11	chr11_53803461	0	53803461	G	C
11	chr11_53809506	0	53809506	C	A
11	chr11_53828065	0	53828065	G	C
11	chr11_53831329	0	53831329	T	A
11	chr11_53834618	0	53834618	T	G
11	chr11_53837596	0	53837596	C	A
11	chr11_53849229	0	53849229	T	G
11	chr11_53849868	0	53849868	G	C
11	chr11_53873452	0	53873452	T	G
11	chr11_53874002	0	53874002	G	T
11	chr11_53897806	0	53897806	G	T
11	chr11_53898809	0	53898809	C	G
11	chr11_53904150	0	53904150	T	G
11	chr11_53911966	0	53911966	A	C
11	chr11_53925096	0	53925096	A	C
11	chr11_53931356	0	53931356	C	A
11	chr11_53934181	0	53934181	C	A
11	chr11_53939721	0	53939721	G	C
11	chr11_53962491	0	53962491	G	T
11	chr11_53987222	0	53987222	C	G
11	chr11_54002044	0	54002044	C	G
11	chr11_54010476	0	54010476	T	A
11	chr11_54022400	0	54022400	A	C
11	chr11_54046134	0	54046134	C	A
11	chr11_54053296	0	54053296	T	A
11	chr11_54057861	0	54057861	A	C
11	chr11_54069371	0	54069371	T	A
11	chr11_54110498	0	54110498	A	C
11	chr11_54115243	0	54115243	G	T
11	chr11_54128570	0	54128570	C	G
11	chr11_54152117	0	54152117	T	G
11	chr11_54169848	0	54169848	T	A
11	chr11_54177831	0	54177831	G	C
11	chr11_54192881	0	54192881	G	C
11	chr11_54195571	0	54195571	T	G
11	chr11_54221356	0	54221356	C	A
11	chr11_54225486	0	54225486	T	G
11	chr11_54232151	0	54232151	A	T
11	chr11_54236209	0	54236209	G	C
11	chr11_54237016	0	54237016	T	G
11	chr11_54238417	0	54238417	C	G
11	chr11_54271242	0	54271242	C	G
11	chr11_54281546	0	54281546	C	G
11	chr11_54281709	0	54281709	C	G
11	chr11_54283537	0	54283537	T	G
11	chr11_54306651	0	54306651	C	A
11	chr11_54313906	0	54313906	T	A
11	chr11_54323792	0	54323792	C	G
11	chr11_54350006	0	54350006	C	G
11	chr11_54382074	0	54382074	T	A
11	chr11_54390025	0	54390025	A	C
11	chr11_54399431	0	54399431	T	A
11	chr11_54407372	0	54407372	G	T
11	chr11_54415154	0	54415154	A	C
11	chr11_54417631	0	54417631	G	T
11	chr11_54419578	0	54419578	A	C
11	chr11_54426211	0	54426211	G	C
11	chr11_54432680	0	54432680	G	C
11	chr11_54502037	0	54502037	C	G
11	chr11_54503558	0	54503558	G	T
11	chr11_54542698	0	54542698	A	C
11	chr11_54546060	0	54546060	C	G
11	chr11_54568233	0	54568233	C	A
11	chr11_54568625	0	54568625	T	A
11	chr11_54575259	0	54575259	C	G
11	chr11_54582941	0	54582941	T	G
11	chr11_54617415	0	54617415	G	C
11	chr11_54625933	0	54625933	T	A
11	chr11_54652130	0	54652130	C	A
11	chr11_54662578	0	54662578	A	C
11	chr11_54678945	0	54678945	C	G
11	chr11_54693331	0	54693331	C	A
11	chr11_54697792	0	54697792	C	A
11	chr11_54705255	0	54705255	T	G
11	chr11_54706934	0	54706934	C	A
11	chr11_54743734	0	54743734	A	C
11	chr11_54782876	0	54782876	A	T
11	chr11_54789001	0	54789001	T	A
11	chr11_54792591	0	54792591	A	C
11	chr11_54807110	0	54807110	A	C
11	chr11_54815477	0	54815477	G	T
11	chr11_54839493	0	54839493	C	A
11	chr11_54842344	0	54842344	T	G
11	chr11_54846483	0	54846483	G	C
11	chr11_54857469	0	54857469	T	G
11	chr11_54882301	0	54882301	G	C
11	chr11_54899724	0	54899724	A	C
11	chr11_54960268	0	54960268	C	G
11	chr11_54966812	0	54966812	T	A
11	chr11_54989631	0	54989631	G	C
11	chr11_55017673	0	55017673	G	T
11	chr11_55052447	0	55052447	C	G
11	chr11_55097997	0	55097997	T	A
11	chr11_55127858	0	55127858	T	A
11	chr11_55139206	0	55139206	T	G
11	chr11_55158118	0	55158118	C	A
11	chr11_55159530	0	55159530	T	G
11	chr11_55160167	0	55160167	T	G
11	chr11_55161231	0	55161231	T	G
11	chr11_55168990	0	55168990	A	C
11	chr11_55174714	0	55174714	C	A
11	chr11_55179996	0	55179996	T	G
11	chr11_55181598	0	55181598	C	G
11	chr11_55213674	0	55213674	A	T
11	chr11_55217970	0	55217970	A	C
11	chr11_55222908	0	55222908	T	G
11	chr11_55258450	0	55258450	A	T
11	chr11_55261964	0	55261964	C	G
11	chr11_55276453	0	55276453	G	C
11	chr11_55278662	0	55278662	A	T
11	chr11_55288092	0	55288092	C	A
11	chr11_55322647	0	55322647	T	A
11	chr11_55324284	0	55324284	G	C
11	chr11_55340237	0	55340237	T	A
11	chr11_55343981	0	55343981	T	A
11	chr11_55353552	0	55353552	T	G
11	chr11_55356976	0	55356976	G	T
11	chr11_55373601	0	55373601	G	T
11	chr11_55423758	0	55423758	T	G
11	chr11_55462572	0	55462572	A	C
11	chr11_55492773	0	55492773	T	G
11	chr11_55528640	0	55528640	G	C
11	chr11_55529300	0	55529300	G	C
11	chr11_55552724	0	55552724	A	T
11	chr11_55552725	0	55552725	A	C
11	chr11_55557635	0	55557635	T	A
11	chr11_55571935	0	55571935	T	G
11	chr11_55583554	0	55583554	C	A
11	chr11_55616699	0	55616699	C	G
11	chr11_55619008	0	55619008	G	C
11	chr11_55627791	0	55627791	G	T
11	chr11_55633441	0	55633441	G	T
11	chr11_55653813	0	55653813	G	T
11	chr11_55659036	0	55659036	C	A
11	chr11_55695586	0	55695586	G	C
11	chr11_55703372	0	55703372	A	C
11	chr11_55721606	0	55721606	A	C
11	chr11_55731369	0	55731369	T	G
11	chr11_55744783	0	55744783	C	G
11	chr11_55750746	0	55750746	C	A
11	chr11_55799551	0	55799551	T	A
11	chr11_55812245	0	55812245	G	C
11	chr11_55814410	0	55814410	A	C
11	chr11_55853133	0	55853133	C	G
11	chr11_55879551	0	55879551	A	C
11	chr11_55881255	0	55881255	T	G
11	chr11_55886352	0	55886352	G	C
11	chr11_55896470	0	55896470	T	G
11	chr11_55937752	0	55937752	G	C
11	chr11_55941580	0	55941580	T	G
11	chr11_55952471	0	55952471	C	G
11	chr11_55954474	0	55954474	C	G
11	chr11_55960475	0	55960475	T	A
11	chr11_55961726	0	55961726	T	G
11	chr11_56011407	0	56011407	A	C
11	chr11_56025601	0	56025601	A	C
11	chr11_56043695	0	56043695	C	A
11	chr11_56077353	0	56077353	A	C
11	chr11_56088082	0	56088082	A	C
11	chr11_56117849	0	56117849	G	T
11	chr11_56122766	0	56122766	A	T
11	chr11_56123609	0	56123609	T	A
11	chr11_56134463	0	56134463	C	G
11	chr11_56168477	0	56168477	G	T
11	chr11_56174793	0	56174793	C	A
11	chr11_56188012	0	56188012	G	T
11	chr11_56261838	0	56261838	C	G
11	chr11_56265460	0	56265460	A	C
11	chr11_56266476	0	56266476	G	T
11	chr11_56268128	0	56268128	C	A
11	chr11_56290695	0	56290695	T	G
11	chr11_56295228	0	56295228	T	A
11	chr11_56327925	0	56327925	G	C
11	chr11_56365361	0	56365361	A	T
11	chr11_56366200	0	56366200	A	C
11	chr11_56390229	0	56390229	T	A
11	chr11_56391393	0	56391393	G	C
11	chr11_56448498	0	56448498	A	C
11	chr11_56478585	0	56478585	C	A
11	chr11_56511507	0	56511507	T	G
11	chr11_56532419	0	56532419	C	A
11	chr11_56534157	0	56534157	T	G
11	chr11_56575456	0	56575456	A	T
11	chr11_56631616	0	56631616	T	A
11	chr11_56638274	0	56638274	T	G
11	chr11_56648994	0	56648994	G	C
11	chr11_56653848	0	56653848	T	A
11	chr11_56659334	0	56659334	C	A
11	chr11_56705860	0	56705860	T	A
11	chr11_56714456	0	56714456	G	C
11	chr11_56714895	0	56714895	C	G
11	chr11_56787271	0	56787271	T	A
11	chr11_56811874	0	56811874	A	C
11	chr11_56823248	0	56823248	C	G
11	chr11_56837492	0	56837492	T	G
11	chr11_56840335	0	56840335	T	G
11	chr11_56841138	0	56841138	A	C
11	chr11_56843857	0	56843857	C	A
11	chr11_56845525	0	56845525	C	A
11	chr11_56865759	0	56865759	A	T
11	chr11_56867094	0	56867094	G	T
11	chr11_56871503	0	56871503	A	C
11	chr11_56880371	0	56880371	G	T
11	chr11_56882588	0	56882588	C	G
11	chr11_56885571	0	56885571	T	A
11	chr11_56888132	0	56888132	G	C
11	chr11_56897033	0	56897033	T	A
11	chr11_56898722	0	56898722	C	A
11	chr11_56979943	0	56979943	C	G
11	chr11_56984630	0	56984630	T	A
11	chr11_57003562	0	57003562	A	C
11	chr11_57003843	0	57003843	T	G
11	chr11_57063367	0	57063367	G	T
11	chr11_57094185	0	57094185	C	G
11	chr11_57115117	0	57115117	T	G
11	chr11_57119848	0	57119848	G	T
11	chr11_57126694	0	57126694	T	A
11	chr11_57173814	0	57173814	G	T
11	chr11_57180104	0	57180104	C	G
11	chr11_57184205	0	57184205	C	G
11	chr11_57191917	0	57191917	G	C
11	chr11_57214545	0	57214545	C	A
11	chr11_57222067	0	57222067	G	T
11	chr11_57224228	0	57224228	C	G
11	chr11_57240685	0	57240685	C	A
11	chr11_57250497	0	57250497	C	G
11	chr11_57265842	0	57265842	T	A
11	chr11_57293760	0	57293760	T	G
11	chr11_57314805	0	57314805	G	C
11	chr11_57315237	0	57315237	G	T
11	chr11_57315605	0	57315605	A	T
11	chr11_57329535	0	57329535	G	T
11	chr11_57339492	0	57339492	G	C
11	chr11_57375536	0	57375536	C	G
11	chr11_57375907	0	57375907	A	C
11	chr11_57399190	0	57399190	G	T
11	chr11_57402332	0	57402332	G	T
11	chr11_57405299	0	57405299	T	A
11	chr11_57453953	0	57453953	T	G
11	chr11_57467549	0	57467549	C	A
11	chr11_57531902	0	57531902	T	G
11	chr11_57543758	0	57543758	T	G
11	chr11_57545210	0	57545210	T	G
11	chr11_57548300	0	57548300	G	C
11	chr11_57664389	0	57664389	G	C
11	chr11_57675322	0	57675322	C	A
11	chr11_57690744	0	57690744	T	G
11	chr11_57711534	0	57711534	C	A
11	chr11_57711600	0	57711600	A	C
11	chr11_57712027	0	57712027	C	A
11	chr11_57739495	0	57739495	G	T
11	chr11_57746586	0	57746586	G	C
11	chr11_57764818	0	57764818	C	A
11	chr11_57773377	0	57773377	A	C
11	chr11_57775071	0	57775071	G	C
11	chr11_57790218	0	57790218	C	A
11	chr11_57827179	0	57827179	T	G
11	chr11_57828545	0	57828545	G	C
11	chr11_57850981	0	57850981	G	T
11	chr11_57862137	0	57862137	G	T
11	chr11_57877387	0	57877387	G	T
11	chr11_57878897	0	57878897	C	A
11	chr11_57907560	0	57907560	C	A
11	chr11_57949295	0	57949295	C	G
11	chr11_58010463	0	58010463	C	G
11	chr11_58023695	0	58023695	T	A
11	chr11_58045887	0	58045887	T	A
11	chr11_58087142	0	58087142	T	G
11	chr11_58097570	0	58097570	C	G
11	chr11_58146589	0	58146589	G	T
11	chr11_58178765	0	58178765	G	C
11	chr11_58182947	0	58182947	C	A
11	chr11_58188911	0	58188911	C	A
11	chr11_58217821	0	58217821	C	A
11	chr11_58263330	0	58263330	C	A
11	chr11_58299491	0	58299491	A	C
11	chr11_58304978	0	58304978	G	C
11	chr11_58312469	0	58312469	T	A
11	chr11_58345940	0	58345940	G	C
11	chr11_58359345	0	58359345	C	G
11	chr11_58401549	0	58401549	G	C
11	chr11_58485351	0	58485351	C	A
11	chr11_58502746	0	58502746	G	C
11	chr11_58530734	0	58530734	C	A
11	chr11_58540660	0	58540660	C	G
11	chr11_58557817	0	58557817	C	A
11	chr11_58560799	0	58560799	C	G
11	chr11_58572505	0	58572505	T	G
11	chr11_58587718	0	58587718	T	A
11	chr11_58620930	0	58620930	A	T
11	chr11_58681455	0	58681455	T	A
11	chr11_58709288	0	58709288	C	A
11	chr11_58749863	0	58749863	A	C
11	chr11_58761609	0	58761609	C	A
11	chr11_58762389	0	58762389	C	A
11	chr11_58762570	0	58762570	T	A
11	chr11_58791162	0	58791162	G	C
11	chr11_58812901	0	58812901	C	G
11	chr11_58815146	0	58815146	C	A
11	chr11_58853635	0	58853635	C	A
11	chr11_58880780	0	58880780	C	A
11	chr11_58883865	0	58883865	A	C
11	chr11_58884125	0	58884125	G	C
11	chr11_58958995	0	58958995	A	C
11	chr11_58967728	0	58967728	C	A
11	chr11_58978187	0	58978187	A	C
11	chr11_58985888	0	58985888	G	C
11	chr11_58991157	0	58991157	G	C
11	chr11_58998189	0	58998189	A	T
11	chr11_58998713	0	58998713	G	C
11	chr11_59006264	0	59006264	G	C
11	chr11_59008597	0	59008597	T	A
11	chr11_59023312	0	59023312	G	C
11	chr11_59060871	0	59060871	G	T
11	chr11_59067449	0	59067449	C	G
11	chr11_59089602	0	59089602	C	G
11	chr11_59102691	0	59102691	A	T
11	chr11_59112534	0	59112534	G	C
11	chr11_59128859	0	59128859	G	C
11	chr11_59145681	0	59145681	A	C
11	chr11_59157876	0	59157876	G	C
11	chr11_59170031	0	59170031	C	A
11	chr11_59190551	0	59190551	G	C
11	chr11_59200061	0	59200061	C	A
11	chr11_59204607	0	59204607	G	C
11	chr11_59213133	0	59213133	T	A
11	chr11_59215533	0	59215533	G	C
11	chr11_59221050	0	59221050	C	A
11	chr11_59235530	0	59235530	A	C
11	chr11_59245365	0	59245365	C	A
11	chr11_59269264	0	59269264	A	C
11	chr11_59286426	0	59286426	C	G
11	chr11_59292486	0	59292486	A	T
11	chr11_59339023	0	59339023	G	C
11	chr11_59387650	0	59387650	T	G
11	chr11_59420861	0	59420861	G	C
11	chr11_59472480	0	59472480	C	A
11	chr11_59475467	0	59475467	C	G
11	chr11_59488447	0	59488447	T	G
11	chr11_59494070	0	59494070	C	A
11	chr11_59496464	0	59496464	C	G
11	chr11_59504507	0	59504507	G	T
11	chr11_59507225	0	59507225	G	C
11	chr11_59524549	0	59524549	C	G
11	chr11_59527117	0	59527117	C	G
11	chr11_59574704	0	59574704	C	G
11	chr11_59589325	0	59589325	C	G
11	chr11_59599816	0	59599816	C	A
11	chr11_59612538	0	59612538	C	A
11	chr11_59632456	0	59632456	T	A
11	chr11_59691199	0	59691199	G	T
11	chr11_59711293	0	59711293	C	A
11	chr11_59727526	0	59727526	G	C
11	chr11_59728408	0	59728408	A	C
11	chr11_59730848	0	59730848	G	C
11	chr11_59740497	0	59740497	C	A
11	chr11_59750160	0	59750160	T	A
11	chr11_59770719	0	59770719	C	A
11	chr11_59784355	0	59784355	G	C
11	chr11_59790290	0	59790290	T	G
11	chr11_59809741	0	59809741	G	C
11	chr11_59811801	0	59811801	G	T
11	chr11_59814520	0	59814520	G	T
11	chr11_59817276	0	59817276	A	C
11	chr11_59844249	0	59844249	C	A
11	chr11_59854815	0	59854815	A	C
11	chr11_59865577	0	59865577	A	T
11	chr11_59867831	0	59867831	C	G
11	chr11_59868213	0	59868213	G	C
11	chr11_59899732	0	59899732	C	G
11	chr11_59900379	0	59900379	T	G
11	chr11_59910247	0	59910247	T	A
11	chr11_59913560	0	59913560	C	A
11	chr11_59917669	0	59917669	A	T
11	chr11_59921503	0	59921503	C	A
11	chr11_59933645	0	59933645	T	G
11	chr11_59934871	0	59934871	G	T
11	chr11_59942621	0	59942621	A	C
11	chr11_59962076	0	59962076	T	G
11	chr11_60016233	0	60016233	T	A
11	chr11_60028655	0	60028655	A	C
11	chr11_60034315	0	60034315	C	G
11	chr11_60057695	0	60057695	G	C
11	chr11_60100306	0	60100306	A	T
11	chr11_60113185	0	60113185	C	G
11	chr11_60117036	0	60117036	C	G
11	chr11_60167693	0	60167693	G	C
11	chr11_60168601	0	60168601	G	C
11	chr11_60192764	0	60192764	C	A
11	chr11_60206405	0	60206405	C	G
11	chr11_60206997	0	60206997	C	A
11	chr11_60215983	0	60215983	G	C
11	chr11_60241644	0	60241644	G	C
11	chr11_60267921	0	60267921	A	T
11	chr11_60290944	0	60290944	G	C
11	chr11_60313483	0	60313483	C	A
11	chr11_60319236	0	60319236	G	T
11	chr11_60356347	0	60356347	G	C
11	chr11_60381576	0	60381576	A	C
11	chr11_60386936	0	60386936	T	G
11	chr11_60413441	0	60413441	A	C
11	chr11_60435957	0	60435957	G	C
11	chr11_60448092	0	60448092	C	A
11	chr11_60453590	0	60453590	C	G
11	chr11_60471794	0	60471794	A	C
11	chr11_60492540	0	60492540	C	G
11	chr11_60505595	0	60505595	G	T
11	chr11_60556054	0	60556054	G	T
11	chr11_60560551	0	60560551	C	A
11	chr11_60589668	0	60589668	T	G
11	chr11_60617052	0	60617052	G	C
11	chr11_60632053	0	60632053	C	G
11	chr11_60633806	0	60633806	C	G
11	chr11_60634238	0	60634238	G	T
11	chr11_60637415	0	60637415	T	A
11	chr11_60648866	0	60648866	T	A
11	chr11_60651405	0	60651405	G	C
11	chr11_60659491	0	60659491	G	C
11	chr11_60676238	0	60676238	A	C
11	chr11_60687328	0	60687328	G	T
11	chr11_60746508	0	60746508	C	G
11	chr11_60774045	0	60774045	A	C
11	chr11_60807001	0	60807001	T	G
11	chr11_60838702	0	60838702	G	T
11	chr11_60860589	0	60860589	G	T
11	chr11_60865276	0	60865276	G	T
11	chr11_60882879	0	60882879	G	C
11	chr11_60898066	0	60898066	C	G
11	chr11_60950081	0	60950081	T	A
11	chr11_60952261	0	60952261	T	G
11	chr11_60954105	0	60954105	C	G
11	chr11_60965432	0	60965432	C	A
11	chr11_60974105	0	60974105	T	A
11	chr11_60998820	0	60998820	T	G
11	chr11_61037964	0	61037964	A	T
11	chr11_61038376	0	61038376	C	A
11	chr11_61084674	0	61084674	C	A
11	chr11_61096842	0	61096842	C	G
11	chr11_61102043	0	61102043	A	T
11	chr11_61112372	0	61112372	A	C
11	chr11_61119054	0	61119054	G	T
11	chr11_61120286	0	61120286	G	T
11	chr11_61128918	0	61128918	G	T
11	chr11_61156537	0	61156537	G	C
11	chr11_61163285	0	61163285	C	G
11	chr11_61197801	0	61197801	G	T
11	chr11_61205729	0	61205729	T	G
11	chr11_61232688	0	61232688	C	G
11	chr11_61261791	0	61261791	C	G
11	chr11_61275169	0	61275169	T	A
11	chr11_61277105	0	61277105	G	T
12	chr12_9214	0	9214	C	A
12	chr12_59040	0	59040	C	A
12	chr12_67994	0	67994	C	G
12	chr12_73846	0	73846	G	T
12	chr12_105563	0	105563	T	G
12	chr12_110700	0	110700	T	G
12	chr12_125519	0	125519	G	C
12	chr12_131932	0	131932	C	G
12	chr12_154359	0	154359	G	C
12	chr12_168666	0	168666	C	A
12	chr12_171503	0	171503	A	T
12	chr12_178720	0	178720	T	G
12	chr12_180877	0	180877	A	C
12	chr12_192356	0	192356	A	C
12	chr12_257033	0	257033	T	G
12	chr12_270156	0	270156	T	G
12	chr12_271516	0	271516	G	C
12	chr12_284325	0	284325	C	G
12	chr12_302360	0	302360	T	A
12	chr12_302964	0	302964	G	C
12	chr12_311472	0	311472	C	G
12	chr12_311565	0	311565	C	G
12	chr12_315000	0	315000	G	C
12	chr12_317161	0	317161	A	T
12	chr12_319039	0	319039	T	G
12	chr12_322037	0	322037	A	C
12	chr12_330033	0	330033	G	T
12	chr12_339093	0	339093	A	C
12	chr12_348718	0	348718	G	C
12	chr12_367291	0	367291	G	C
12	chr12_370969	0	370969	G	T
12	chr12_389582	0	389582	C	G
12	chr12_390926	0	390926	A	C
12	chr12_396065	0	396065	A	C
12	chr12_398734	0	398734	C	G
12	chr12_440934	0	440934	G	C
12	chr12_467344	0	467344	T	A
12	chr12_519440	0	519440	G	T
12	chr12_533310	0	533310	G	C
12	chr12_533438	0	533438	T	A
12	chr12_548711	0	548711	G	T
12	chr12_579694	0	579694	A	T
12	chr12_606175	0	606175	G	T
12	chr12_607943	0	607943	G	T
12	chr12_622199	0	622199	T	A
12	chr12_662792	0	662792	G	C
12	chr12_666099	0	666099	T	A
12	chr12_672032	0	672032	T	A
12	chr12_678952	0	678952	T	A
12	chr12_708657	0	708657	A	C
12	chr12_712156	0	712156	T	A
12	chr12_713309	0	713309	C	A
12	chr12_727103	0	727103	A	T
12	chr12_749653	0	749653	C	G
12	chr12_751369	0	751369	T	A
12	chr12_802104	0	802104	G	C
12	chr12_809350	0	809350	G	C
12	chr12_817855	0	817855	C	A
12	chr12_823092	0	823092	C	A
12	chr12_824353	0	824353	G	T
12	chr12_826307	0	826307	A	C
12	chr12_829360	0	829360	C	A
12	chr12_856113	0	856113	G	C
12	chr12_861883	0	861883	A	C
12	chr12_866942	0	866942	C	A
12	chr12_867628	0	867628	T	G
12	chr12_888840	0	888840	A	C
12	chr12_898988	0	898988	C	G
12	chr12_901419	0	901419	C	G
12	chr12_920841	0	920841	G	T
12	chr12_948809	0	948809	T	A
12	chr12_958908	0	958908	G	T
12	chr12_974622	0	974622	T	G
12	chr12_975823	0	975823	A	T
12	chr12_987370	0	987370	G	T
12	chr12_996404	0	996404	G	C
12	chr12_1009371	0	1009371	G	C
12	chr12_1030760	0	1030760	C	G
12	chr12_1032628	0	1032628	C	G
12	chr12_1044540	0	1044540	C	G
12	chr12_1053660	0	1053660	A	C
12	chr12_1054565	0	1054565	A	C
12	chr12_1077009	0	1077009	C	G
12	chr12_1077975	0	1077975	C	G
12	chr12_1096932	0	1096932	G	T
12	chr12_1117314	0	1117314	G	C
12	chr12_1121365	0	1121365	C	A
12	chr12_1126702	0	1126702	T	A
12	chr12_1150671	0	1150671	A	C
12	chr12_1151708	0	1151708	A	T
12	chr12_1152061	0	1152061	A	T
12	chr12_1163680	0	1163680	C	G
12	chr12_1202779	0	1202779	T	G
12	chr12_1206498	0	1206498	G	C
12	chr12_1218922	0	1218922	C	G
12	chr12_1220004	0	1220004	G	C
12	chr12_1239101	0	1239101	A	T
12	chr12_1242124	0	1242124	C	G
12	chr12_1249862	0	1249862	C	A
12	chr12_1284161	0	1284161	C	A
12	chr12_1285495	0	1285495	C	A
12	chr12_1289037	0	1289037	A	T
12	chr12_1328064	0	1328064	C	G
12	chr12_1366907	0	1366907	A	T
12	chr12_1437490	0	1437490	C	A
12	chr12_1450102	0	1450102	G	C
12	chr12_1455314	0	1455314	C	G
12	chr12_1460750	0	1460750	G	T
12	chr12_1463024	0	1463024	T	A
12	chr12_1469195	0	1469195	A	T
12	chr12_1477802	0	1477802	C	A
12	chr12_1486074	0	1486074	C	G
12	chr12_1501610	0	1501610	C	G
12	chr12_1518944	0	1518944	T	G
12	chr12_1520602	0	1520602	T	G
12	chr12_1520765	0	1520765	G	C
12	chr12_1562960	0	1562960	G	T
12	chr12_1565337	0	1565337	A	T
12	chr12_1580540	0	1580540	C	A
12	chr12_1580600	0	1580600	A	T
12	chr12_1622745	0	1622745	C	A
12	chr12_1624785	0	1624785	C	G
12	chr12_1653236	0	1653236	C	G
12	chr12_1663629	0	1663629	G	T
12	chr12_1674321	0	1674321	A	C
12	chr12_1681910	0	1681910	A	C
12	chr12_1701941	0	1701941	A	T
12	chr12_1702450	0	1702450	G	T
12	chr12_1704980	0	1704980	C	G
12	chr12_1711959	0	1711959	G	T
12	chr12_1728026	0	1728026	T	G
12	chr12_1751271	0	1751271	G	C
12	chr12_1815688	0	1815688	T	G
12	chr12_1815984	0	1815984	A	C
12	chr12_1866989	0	1866989	C	G
12	chr12_1868958	0	1868958	T	G
12	chr12_1879654	0	1879654	G	C
12	chr12_1884443	0	1884443	C	G
12	chr12_1897391	0	1897391	G	T
12	chr12_1897700	0	1897700	A	T
12	chr12_1926816	0	1926816	G	C
12	chr12_1931131	0	1931131	T	A
12	chr12_1939168	0	1939168	T	G
12	chr12_1952973	0	1952973	G	C
12	chr12_1957825	0	1957825	C	A
12	chr12_1963921	0	1963921	T	A
12	chr12_1985161	0	1985161	G	C
12	chr12_1995600	0	1995600	C	G
12	chr12_2020864	0	2020864	A	C
12	chr12_2052541	0	2052541	T	G
12	chr12_2054455	0	2054455	G	C
12	chr12_2061479	0	2061479	C	G
12	chr12_2061630	0	2061630	T	G
12	chr12_2070899	0	2070899	G	T
12	chr12_2099423	0	2099423	T	G
12	chr12_2111722	0	2111722	C	G
12	chr12_2134076	0	2134076	C	A
12	chr12_2179918	0	2179918	C	G
12	chr12_2189029	0	2189029	G	C
12	chr12_2198541	0	2198541	T	A
12	chr12_2205562	0	2205562	A	T
12	chr12_2207059	0	2207059	G	C
12	chr12_2222978	0	2222978	A	C
12	chr12_2226868	0	2226868	T	A
12	chr12_2228414	0	2228414	G	C
12	chr12_2246793	0	2246793	C	A
12	chr12_2268554	0	2268554	C	G
12	chr12_2291344	0	2291344	G	C
12	chr12_2319465	0	2319465	G	C
12	chr12_2320342	0	2320342	C	G
12	chr12_2336456	0	2336456	A	T
12	chr12_2346445	0	2346445	C	G
12	chr12_2362674	0	2362674	G	C
12	chr12_2379030	0	2379030	A	T
12	chr12_2389248	0	2389248	A	T
12	chr12_2408788	0	2408788	C	A
12	chr12_2416188	0	2416188	G	C
12	chr12_2446821	0	2446821	C	A
12	chr12_2449391	0	2449391	C	A
12	chr12_2449577	0	2449577	C	G
12	chr12_2454056	0	2454056	G	T
12	chr12_2460153	0	2460153	T	A
12	chr12_2462240	0	2462240	G	C
12	chr12_2520292	0	2520292	C	G
12	chr12_2542165	0	2542165	C	G
12	chr12_2603976	0	2603976	G	C
12	chr12_2612417	0	2612417	G	T
12	chr12_2618521	0	2618521	A	C
12	chr12_2627973	0	2627973	T	G
12	chr12_2636657	0	2636657	C	G
12	chr12_2637789	0	2637789	T	G
12	chr12_2638862	0	2638862	C	A
12	chr12_2648978	0	2648978	G	C
12	chr12_2668917	0	2668917	G	C
12	chr12_2669132	0	2669132	A	C
12	chr12_2669247	0	2669247	C	G
12	chr12_2669557	0	2669557	C	G
12	chr12_2693306	0	2693306	C	A
12	chr12_2697377	0	2697377	G	C
12	chr12_2714920	0	2714920	G	C
12	chr12_2724932	0	2724932	A	T
12	chr12_2739764	0	2739764	A	C
12	chr12_2746787	0	2746787	A	C
12	chr12_2748264	0	2748264	C	A
12	chr12_2757266	0	2757266	G	T
12	chr12_2767300	0	2767300	G	C
12	chr12_2779144	0	2779144	G	C
12	chr12_2783662	0	2783662	C	A
12	chr12_2791089	0	2791089	T	G
12	chr12_2801787	0	2801787	C	G
12	chr12_2827135	0	2827135	T	G
12	chr12_2827417	0	2827417	C	G
12	chr12_2836705	0	2836705	A	C
12	chr12_2849984	0	2849984	A	C
12	chr12_2861048	0	2861048	G	T
12	chr12_2865568	0	2865568	A	C
12	chr12_2902468	0	2902468	A	C
12	chr12_2920292	0	2920292	G	C
12	chr12_2930561	0	2930561	A	T
12	chr12_2950830	0	2950830	T	G
12	chr12_2951000	0	2951000	A	T
12	chr12_2956738	0	2956738	A	C
12	chr12_2964422	0	2964422	A	T
12	chr12_2966832	0	2966832	A	C
12	chr12_2969109	0	2969109	G	T
12	chr12_2970621	0	2970621	G	C
12	chr12_2970744	0	2970744	G	C
12	chr12_2979759	0	2979759	G	T
12	chr12_3093043	0	3093043	C	A
12	chr12_3132851	0	3132851	G	T
12	chr12_3868174	0	3868174	C	A
12	chr12_3872708	0	3872708	T	A
12	chr12_3890432	0	3890432	T	A
12	chr12_3898157	0	3898157	C	G
12	chr12_3901316	0	3901316	C	G
12	chr12_3907427	0	3907427	C	G
12	chr12_3951827	0	3951827	A	C
12	chr12_3958975	0	3958975	A	C
12	chr12_3973565	0	3973565	G	T
12	chr12_4002409	0	4002409	C	G
12	chr12_4016983	0	4016983	A	C
12	chr12_4058287	0	4058287	C	A
12	chr12_4070941	0	4070941	G	T
12	chr12_4084690	0	4084690	A	C
12	chr12_4085488	0	4085488	T	A
12	chr12_4110479	0	4110479	G	T
12	chr12_4125142	0	4125142	T	G
12	chr12_4132118	0	4132118	C	G
12	chr12_4140814	0	4140814	G	C
12	chr12_4160226	0	4160226	G	T
12	chr12_4167109	0	4167109	T	A
12	chr12_4191286	0	4191286	G	C
12	chr12_4206119	0	4206119	T	G
12	chr12_4219577	0	4219577	C	A
12	chr12_4226746	0	4226746	G	C
12	chr12_4239057	0	4239057	G	T
12	chr12_4240925	0	4240925	C	A
12	chr12_4258231	0	4258231	G	T
12	chr12_4259434	0	4259434	C	A
12	chr12_4281222	0	4281222	A	C
12	chr12_4338891	0	4338891	A	C
12	chr12_4349990	0	4349990	G	T
12	chr12_4359370	0	4359370	C	A
12	chr12_4430320	0	4430320	C	G
12	chr12_4436586	0	4436586	C	G
12	chr12_4448014	0	4448014	A	T
12	chr12_4509495	0	4509495	A	C
12	chr12_4519568	0	4519568	G	C
12	chr12_4522096	0	4522096	G	T
12	chr12_4528273	0	4528273	C	G
12	chr12_4555922	0	4555922	G	C
12	chr12_4580575	0	4580575	A	C
12	chr12_4591061	0	4591061	G	C
12	chr12_4622330	0	4622330	C	G
12	chr12_4691327	0	4691327	C	A
12	chr12_4694165	0	4694165	G	T
12	chr12_4708002	0	4708002	A	C
12	chr12_4710511	0	4710511	C	A
12	chr12_4722867	0	4722867	G	C
12	chr12_4738497	0	4738497	C	A
12	chr12_4743723	0	4743723	A	T
12	chr12_4750003	0	4750003	A	C
12	chr12_4764688	0	4764688	A	T
12	chr12_4769860	0	4769860	T	A
12	chr12_4777015	0	4777015	T	A
12	chr12_4781618	0	4781618	A	C
12	chr12_4783953	0	4783953	G	T
12	chr12_4807701	0	4807701	T	A
12	chr12_4810994	0	4810994	C	G
12	chr12_4812062	0	4812062	A	T
12	chr12_4815690	0	4815690	T	G
12	chr12_4830712	0	4830712	G	C
12	chr12_4841630	0	4841630	G	T
12	chr12_4843617	0	4843617	A	C
12	chr12_4849922	0	4849922	A	C
12	chr12_4885054	0	4885054	G	T
12	chr12_4897063	0	4897063	T	A
12	chr12_4903945	0	4903945	C	A
12	chr12_4906986	0	4906986	T	G
12	chr12_4929770	0	4929770	A	C
12	chr12_4952255	0	4952255	G	C
12	chr12_4959279	0	4959279	T	G
12	chr12_4963547	0	4963547	G	T
12	chr12_4964969	0	4964969	A	T
12	chr12_4983866	0	4983866	T	A
12	chr12_5019964	0	5019964	G	T
12	chr12_5022090	0	5022090	G	C
12	chr12_5055468	0	5055468	C	G
12	chr12_5084737	0	5084737	G	T
12	chr12_5100621	0	5100621	G	T
12	chr12_5124159	0	5124159	G	C
12	chr12_5136415	0	5136415	C	A
12	chr12_5143158	0	5143158	C	A
12	chr12_5179295	0	5179295	G	C
12	chr12_5180931	0	5180931	G	C
12	chr12_5273834	0	5273834	G	T
12	chr12_5279576	0	5279576	G	T
12	chr12_5290223	0	5290223	C	G
12	chr12_5297828	0	5297828	A	C
12	chr12_5388375	0	5388375	A	C
12	chr12_5389001	0	5389001	A	T
12	chr12_5395759	0	5395759	G	T
12	chr12_5421615	0	5421615	C	G
12	chr12_5437312	0	5437312	A	C
12	chr12_5446403	0	5446403	G	C
12	chr12_5489475	0	5489475	T	A
12	chr12_5500004	0	5500004	G	C
12	chr12_5536290	0	5536290	A	T
12	chr12_5577133	0	5577133	G	C
12	chr12_5578228	0	5578228	G	C
12	chr12_5597556	0	5597556	T	G
12	chr12_5614186	0	5614186	C	A
12	chr12_5617806	0	5617806	T	A
12	chr12_5648287	0	5648287	A	T
12	chr12_5662380	0	5662380	C	A
12	chr12_5682827	0	5682827	G	C
12	chr12_5712618	0	5712618	T	G
12	chr12_5732819	0	5732819	T	G
12	chr12_5777026	0	5777026	G	T
12	chr12_5830646	0	5830646	A	T
12	chr12_5841057	0	5841057	G	T
12	chr12_5852011	0	5852011	A	C
12	chr12_5871368	0	5871368	A	T
12	chr12_5920337	0	5920337	A	T
12	chr12_5923210	0	5923210	A	T
12	chr12_5924012	0	5924012	G	C
12	chr12_5926200	0	5926200	C	G
12	chr12_5944819	0	5944819	G	C
12	chr12_5954833	0	5954833	G	C
12	chr12_5956564	0	5956564	G	T
12	chr12_5964082	0	5964082	A	C
12	chr12_5993592	0	5993592	G	C
12	chr12_6004209	0	6004209	A	T
12	chr12_6036474	0	6036474	A	T
12	chr12_6063087	0	6063087	C	A
12	chr12_6071577	0	6071577	T	G
12	chr12_6091198	0	6091198	G	T
12	chr12_6105829	0	6105829	A	T
12	chr12_6121419	0	6121419	T	G
12	chr12_6138315	0	6138315	C	A
12	chr12_6160370	0	6160370	T	G
12	chr12_6162609	0	6162609	C	A
12	chr12_6168316	0	6168316	G	T
12	chr12_6174696	0	6174696	C	G
12	chr12_6209664	0	6209664	G	T
12	chr12_6247300	0	6247300	G	C
12	chr12_6251480	0	6251480	C	G
12	chr12_6260851	0	6260851	A	T
12	chr12_6287954	0	6287954	A	C
12	chr12_6289671	0	6289671	G	C
12	chr12_6311315	0	6311315	A	C
12	chr12_6347534	0	6347534	C	G
12	chr12_6367877	0	6367877	G	T
12	chr12_6392966	0	6392966	T	G
12	chr12_6408541	0	6408541	C	G
12	chr12_6411508	0	6411508	C	G
12	chr12_6462860	0	6462860	C	G
12	chr12_6471562	0	6471562	G	T
12	chr12_6493119	0	6493119	G	T
12	chr12_6499044	0	6499044	C	A
12	chr12_6509801	0	6509801	A	C
12	chr12_6519105	0	6519105	T	A
12	chr12_6524257	0	6524257	G	T
12	chr12_6533294	0	6533294	C	A
12	chr12_6575751	0	6575751	G	C
12	chr12_6580028	0	6580028	A	C
12	chr12_6584151	0	6584151	G	T
12	chr12_6584215	0	6584215	T	A
12	chr12_6601844	0	6601844	G	T
12	chr12_6602505	0	6602505	G	C
12	chr12_6604379	0	6604379	T	A
12	chr12_6612810	0	6612810	C	G
12	chr12_6617105	0	6617105	G	T
12	chr12_6651951	0	6651951	A	C
12	chr12_6704249	0	6704249	G	T
12	chr12_6740957	0	6740957	T	A
12	chr12_6745232	0	6745232	G	T
12	chr12_6751771	0	6751771	G	C
12	chr12_6758868	0	6758868	C	A
12	chr12_6777140	0	6777140	A	C
12	chr12_6778438	0	6778438	A	C
12	chr12_6788577	0	6788577	C	G
12	chr12_6797969	0	6797969	G	T
12	chr12_6802362	0	6802362	C	G
12	chr12_6822454	0	6822454	C	G
12	chr12_6829322	0	6829322	A	C
12	chr12_6835779	0	6835779	T	G
12	chr12_6849155	0	6849155	A	T
12	chr12_6861543	0	6861543	T	A
12	chr12_6867315	0	6867315	C	A
12	chr12_6872218	0	6872218	A	T
12	chr12_6873061	0	6873061	G	C
12	chr12_6891657	0	6891657	A	C
12	chr12_6923034	0	6923034	G	C
12	chr12_6923551	0	6923551	G	T
12	chr12_6928311	0	6928311	C	A
12	chr12_6947049	0	6947049	C	G
12	chr12_6951276	0	6951276	C	A
12	chr12_6954262	0	6954262	C	G
12	chr12_6997114	0	6997114	A	T
12	chr12_7019642	0	7019642	G	C
12	chr12_7026868	0	7026868	A	C
12	chr12_7100583	0	7100583	G	C
12	chr12_7109954	0	7109954	C	A
12	chr12_7119426	0	7119426	T	G
12	chr12_7120191	0	7120191	A	T
12	chr12_7122717	0	7122717	G	T
12	chr12_7131103	0	7131103	G	T
12	chr12_7136827	0	7136827	T	G
12	chr12_7137703	0	7137703	C	A
12	chr12_7181963	0	7181963	G	T
12	chr12_7181975	0	7181975	G	C
12	chr12_7193994	0	7193994	A	C
12	chr12_7210044	0	7210044	A	C
12	chr12_7227021	0	7227021	C	A
12	chr12_7230698	0	7230698	G	T
12	chr12_7236743	0	7236743	T	G
12	chr12_7245757	0	7245757	T	A
12	chr12_7256144	0	7256144	T	G
12	chr12_7371329	0	7371329	T	G
12	chr12_7375909	0	7375909	C	A
12	chr12_7408848	0	7408848	G	C
12	chr12_7410404	0	7410404	G	C
12	chr12_7422654	0	7422654	T	A
12	chr12_7437460	0	7437460	C	G
12	chr12_7440503	0	7440503	A	C
12	chr12_7459154	0	7459154	A	T
12	chr12_7459199	0	7459199	T	A
12	chr12_7486464	0	7486464	T	A
12	chr12_7512227	0	7512227	G	T
12	chr12_7516045	0	7516045	A	C
12	chr12_7519616	0	7519616	T	G
12	chr12_7536194	0	7536194	G	T
12	chr12_7539478	0	7539478	C	A
12	chr12_7552210	0	7552210	T	G
12	chr12_7583503	0	7583503	C	A
12	chr12_7596246	0	7596246	C	G
12	chr12_7597545	0	7597545	C	G
12	chr12_7601970	0	7601970	C	A
12	chr12_7607649	0	7607649	A	C
12	chr12_7619954	0	7619954	G	C
12	chr12_7622929	0	7622929	G	C
12	chr12_7648678	0	7648678	A	T
12	chr12_7667392	0	7667392	G	T
12	chr12_7667567	0	7667567	G	C
12	chr12_7682034	0	7682034	C	A
12	chr12_7682668	0	7682668	G	C
12	chr12_7689890	0	7689890	G	C
12	chr12_7690051	0	7690051	G	C
12	chr12_7693699	0	7693699	G	T
12	chr12_7707440	0	7707440	C	A
12	chr12_7707796	0	7707796	C	A
12	chr12_7744230	0	7744230	G	C
12	chr12_7761763	0	7761763	A	C
12	chr12_7775444	0	7775444	T	G
12	chr12_7814629	0	7814629	C	G
12	chr12_7824267	0	7824267	A	T
12	chr12_7828312	0	7828312	A	C
12	chr12_7851901	0	7851901	A	C
12	chr12_7855391	0	7855391	T	G
12	chr12_7862740	0	7862740	A	C
12	chr12_7870913	0	7870913	T	G
12	chr12_7891378	0	7891378	C	G
12	chr12_7899040	0	7899040	G	T
12	chr12_7925055	0	7925055	C	G
12	chr12_7944363	0	7944363	A	C
12	chr12_7954336	0	7954336	T	G
12	chr12_7954635	0	7954635	T	G
12	chr12_7964694	0	7964694	T	A
12	chr12_7984030	0	7984030	C	G
12	chr12_8014066	0	8014066	G	T
12	chr12_8025949	0	8025949	C	G
12	chr12_8027600	0	8027600	T	G
12	chr12_8069823	0	8069823	A	T
12	chr12_8077030	0	8077030	T	G
12	chr12_8086659	0	8086659	G	T
12	chr12_8097014	0	8097014	A	T
12	chr12_8106250	0	8106250	T	A
12	chr12_8121573	0	8121573	G	T
12	chr12_8132693	0	8132693	G	C
12	chr12_8165801	0	8165801	A	T
12	chr12_8181365	0	8181365	G	C
12	chr12_8187635	0	8187635	G	C
12	chr12_8193614	0	8193614	C	G
12	chr12_8193831	0	8193831	T	G
12	chr12_8212464	0	8212464	C	G
12	chr12_8221892	0	8221892	G	T
12	chr12_8225996	0	8225996	C	A
12	chr12_8253267	0	8253267	A	C
12	chr12_8275576	0	8275576	C	A
12	chr12_8278296	0	8278296	A	T
12	chr12_8332324	0	8332324	T	A
12	chr12_8348263	0	8348263	C	G
12	chr12_8356121	0	8356121	A	T
12	chr12_8385486	0	8385486	G	T
12	chr12_8403963	0	8403963	G	C
12	chr12_8435096	0	8435096	C	A
12	chr12_8436548	0	8436548	A	C
12	chr12_8442169	0	8442169	A	C
12	chr12_8455606	0	8455606	C	A
12	chr12_8470445	0	8470445	A	C
12	chr12_8481413	0	8481413	G	C
12	chr12_8486047	0	8486047	A	C
12	chr12_8497864	0	8497864	C	A
12	chr12_8517728	0	8517728	A	T
12	chr12_8553610	0	8553610	G	C
12	chr12_8586074	0	8586074	A	C
12	chr12_8598208	0	8598208	T	G
12	chr12_8626711	0	8626711	C	A
12	chr12_8670740	0	8670740	C	A
12	chr12_8679617	0	8679617	G	T
12	chr12_8723348	0	8723348	A	T
12	chr12_8737220	0	8737220	T	G
12	chr12_8746760	0	8746760	G	C
12	chr12_8749171	0	8749171	G	C
12	chr12_8759655	0	8759655	C	A
12	chr12_8762920	0	8762920	T	G
12	chr12_8822669	0	8822669	T	G
12	chr12_8841035	0	8841035	G	T
12	chr12_8851505	0	8851505	T	G
12	chr12_8884814	0	8884814	G	T
12	chr12_8895713	0	8895713	G	C
12	chr12_8928451	0	8928451	G	C
12	chr12_8933563	0	8933563	C	A
12	chr12_8938316	0	8938316	C	G
12	chr12_8951569	0	8951569	C	A
12	chr12_9040664	0	9040664	A	T
12	chr12_9042358	0	9042358	C	G
12	chr12_9062042	0	9062042	T	A
12	chr12_9070323	0	9070323	A	T
12	chr12_9097901	0	9097901	T	G
12	chr12_9101829	0	9101829	C	A
12	chr12_9137250	0	9137250	A	T
12	chr12_9153431	0	9153431	A	T
12	chr12_9171608	0	9171608	A	C
12	chr12_9190137	0	9190137	A	C
12	chr12_9194732	0	9194732	C	A
12	chr12_9219325	0	9219325	A	T
12	chr12_9221598	0	9221598	T	G
12	chr12_9222360	0	9222360	C	G
12	chr12_9228332	0	9228332	A	C
12	chr12_9234349	0	9234349	C	A
12	chr12_9242780	0	9242780	A	C
12	chr12_9283277	0	9283277	A	T
12	chr12_9292753	0	9292753	T	G
12	chr12_9346609	0	9346609	C	G
12	chr12_9351968	0	9351968	A	C
12	chr12_9389642	0	9389642	A	T
12	chr12_9403236	0	9403236	C	A
12	chr12_9409741	0	9409741	G	C
12	chr12_9420508	0	9420508	T	A
12	chr12_9433787	0	9433787	C	G
12	chr12_9478990	0	9478990	G	C
12	chr12_9502704	0	9502704	A	C
12	chr12_9540774	0	9540774	G	T
12	chr12_9597917	0	9597917	G	C
12	chr12_9605069	0	9605069	G	T
12	chr12_9617849	0	9617849	A	T
12	chr12_9620858	0	9620858	G	C
12	chr12_9631511	0	9631511	C	A
12	chr12_9680921	0	9680921	G	C
12	chr12_9696240	0	9696240	A	T
12	chr12_9707746	0	9707746	A	C
12	chr12_9709770	0	9709770	C	G
12	chr12_9720777	0	9720777	C	A
12	chr12_9725015	0	9725015	A	C
12	chr12_9734790	0	9734790	C	A
12	chr12_9746464	0	9746464	A	C
12	chr12_9762775	0	9762775	A	C
12	chr12_9770463	0	9770463	G	C
12	chr12_9776987	0	9776987	A	C
12	chr12_9781495	0	9781495	G	C
12	chr12_9791870	0	9791870	T	G
12	chr12_9807785	0	9807785	G	C
12	chr12_9836589	0	9836589	G	C
12	chr12_9844855	0	9844855	C	G
12	chr12_9849432	0	9849432	C	G
12	chr12_9851875	0	9851875	C	G
12	chr12_9900761	0	9900761	A	T
12	chr12_9935395	0	9935395	C	A
12	chr12_9940020	0	9940020	G	C
12	chr12_9948217	0	9948217	G	C
12	chr12_9950678	0	9950678	G	C
12	chr12_9958417	0	9958417	G	T
12	chr12_9963189	0	9963189	C	G
12	chr12_9976150	0	9976150	A	C
12	chr12_9985359	0	9985359	G	T
12	chr12_9988194	0	9988194	G	T
12	chr12_9988873	0	9988873	C	G
12	chr12_10011688	0	10011688	G	C
12	chr12_10024801	0	10024801	T	A
12	chr12_10033264	0	10033264	C	G
12	chr12_10061675	0	10061675	G	T
12	chr12_10065235	0	10065235	C	G
12	chr12_10076614	0	10076614	C	G
12	chr12_10081332	0	10081332	C	G
12	chr12_10091944	0	10091944	T	A
12	chr12_10102804	0	10102804	A	C
12	chr12_10127709	0	10127709	A	T
12	chr12_10163052	0	10163052	C	A
12	chr12_10166800	0	10166800	G	C
12	chr12_10181864	0	10181864	A	C
12	chr12_10183893	0	10183893	C	G
12	chr12_10188517	0	10188517	T	G
12	chr12_10225189	0	10225189	C	G
12	chr12_10231060	0	10231060	G	C
12	chr12_10237033	0	10237033	C	G
12	chr12_10259175	0	10259175	C	G
12	chr12_10272739	0	10272739	A	C
12	chr12_10286656	0	10286656	C	A
12	chr12_10300842	0	10300842	G	C
12	chr12_10303275	0	10303275	C	A
12	chr12_10310186	0	10310186	T	A
12	chr12_10313326	0	10313326	G	C
12	chr12_10314823	0	10314823	T	G
12	chr12_10325372	0	10325372	C	A
12	chr12_10336993	0	10336993	C	G
12	chr12_10344229	0	10344229	C	G
12	chr12_10345415	0	10345415	C	A
12	chr12_10350379	0	10350379	G	T
12	chr12_10361193	0	10361193	A	T
12	chr12_10361551	0	10361551	C	G
12	chr12_10364858	0	10364858	G	T
12	chr12_10365554	0	10365554	G	T
12	chr12_10366057	0	10366057	T	G
12	chr12_10374243	0	10374243	A	C
12	chr12_10376544	0	10376544	C	A
12	chr12_10379027	0	10379027	C	A
12	chr12_10387553	0	10387553	C	A
12	chr12_10406765	0	10406765	C	G
12	chr12_10417726	0	10417726	C	G
12	chr12_10446811	0	10446811	T	G
12	chr12_10467119	0	10467119	G	C
12	chr12_10496329	0	10496329	C	G
12	chr12_10511167	0	10511167	T	G
12	chr12_10552966	0	10552966	C	G
12	chr12_10590809	0	10590809	C	A
12	chr12_10591726	0	10591726	A	C
12	chr12_10609075	0	10609075	G	C
12	chr12_10614057	0	10614057	T	G
12	chr12_10636339	0	10636339	A	T
12	chr12_10639709	0	10639709	C	A
12	chr12_10639934	0	10639934	C	G
12	chr12_10643980	0	10643980	G	T
12	chr12_10645952	0	10645952	G	T
12	chr12_10652726	0	10652726	T	A
12	chr12_10668520	0	10668520	G	T
12	chr12_10676541	0	10676541	C	G
12	chr12_10696063	0	10696063	C	G
12	chr12_10713324	0	10713324	G	T
12	chr12_10728216	0	10728216	A	C
12	chr12_10767285	0	10767285	A	C
12	chr12_10783810	0	10783810	T	G
12	chr12_10794777	0	10794777	C	G
12	chr12_10796315	0	10796315	T	G
12	chr12_10823588	0	10823588	C	G
12	chr12_10852549	0	10852549	C	G
12	chr12_10852716	0	10852716	C	G
12	chr12_10872146	0	10872146	A	C
12	chr12_10876851	0	10876851	T	G
12	chr12_10878681	0	10878681	A	C
12	chr12_10893565	0	10893565	G	T
12	chr12_10901676	0	10901676	G	C
12	chr12_10910320	0	10910320	T	G
12	chr12_10923359	0	10923359	A	C
12	chr12_10939391	0	10939391	G	C
12	chr12_10947970	0	10947970	G	C
12	chr12_10955929	0	10955929	G	T
12	chr12_10958911	0	10958911	C	A
12	chr12_10962093	0	10962093	G	C
12	chr12_10963546	0	10963546	C	A
12	chr12_10967596	0	10967596	C	A
12	chr12_10971657	0	10971657	T	A
12	chr12_10982536	0	10982536	C	A
12	chr12_10994889	0	10994889	A	C
12	chr12_11010569	0	11010569	T	G
12	chr12_11018258	0	11018258	G	C
12	chr12_11022713	0	11022713	C	A
12	chr12_11026568	0	11026568	G	T
12	chr12_11031450	0	11031450	G	T
12	chr12_11052587	0	11052587	G	C
12	chr12_11063314	0	11063314	G	T
12	chr12_11070869	0	11070869	G	C
12	chr12_11102180	0	11102180	C	G
12	chr12_11109829	0	11109829	G	C
12	chr12_11156994	0	11156994	G	C
12	chr12_11162607	0	11162607	T	A
12	chr12_11164194	0	11164194	T	G
12	chr12_11244185	0	11244185	T	G
12	chr12_11294200	0	11294200	C	A
12	chr12_11297510	0	11297510	C	A
12	chr12_11330916	0	11330916	T	G
12	chr12_11337415	0	11337415	C	G
12	chr12_11377556	0	11377556	G	T
12	chr12_11388280	0	11388280	T	G
12	chr12_11403028	0	11403028	G	T
12	chr12_11425674	0	11425674	C	G
12	chr12_11429773	0	11429773	G	C
12	chr12_11444317	0	11444317	C	A
12	chr12_11449378	0	11449378	T	G
12	chr12_11452717	0	11452717	C	G
12	chr12_11460958	0	11460958	T	G
12	chr12_11510873	0	11510873	C	G
12	chr12_11539308	0	11539308	G	T
12	chr12_11541946	0	11541946	T	G
12	chr12_11568941	0	11568941	T	G
12	chr12_11595705	0	11595705	G	C
12	chr12_11627610	0	11627610	T	G
12	chr12_11656691	0	11656691	T	G
12	chr12_11663309	0	11663309	G	T
12	chr12_11666359	0	11666359	T	A
12	chr12_11703678	0	11703678	T	G
12	chr12_11709694	0	11709694	A	T
12	chr12_11728649	0	11728649	T	A
12	chr12_11745148	0	11745148	C	G
12	chr12_11776777	0	11776777	G	C
12	chr12_11805307	0	11805307	A	T
12	chr12_11841025	0	11841025	C	A
12	chr12_11841249	0	11841249	T	G
12	chr12_11861726	0	11861726	C	G
12	chr12_11883611	0	11883611	C	A
12	chr12_11916503	0	11916503	C	G
12	chr12_11944180	0	11944180	C	G
12	chr12_11970787	0	11970787	G	T
12	chr12_11989030	0	11989030	A	T
12	chr12_12032082	0	12032082	T	G
12	chr12_12033320	0	12033320	A	C
12	chr12_12042360	0	12042360	C	A
12	chr12_12054637	0	12054637	C	G
12	chr12_12072298	0	12072298	G	T
12	chr12_12073466	0	12073466	C	G
12	chr12_12170387	0	12170387	T	G
12	chr12_12205360	0	12205360	T	G
12	chr12_12206424	0	12206424	C	G
12	chr12_12217213	0	12217213	A	C
12	chr12_12224473	0	12224473	C	G
12	chr12_12236371	0	12236371	A	T
12	chr12_12278487	0	12278487	G	C
12	chr12_12284281	0	12284281	T	A
12	chr12_12290466	0	12290466	C	G
12	chr12_12308250	0	12308250	T	G
12	chr12_12317637	0	12317637	T	G
12	chr12_12365185	0	12365185	C	G
12	chr12_12372517	0	12372517	T	G
12	chr12_12510962	0	12510962	G	C
12	chr12_12520824	0	12520824	C	A
12	chr12_12543682	0	12543682	C	G
12	chr12_12545097	0	12545097	A	C
12	chr12_12554560	0	12554560	C	G
12	chr12_12665315	0	12665315	G	T
12	chr12_12690640	0	12690640	G	C
12	chr12_12698878	0	12698878	T	G
12	chr12_12728867	0	12728867	T	A
12	chr12_12729964	0	12729964	G	C
12	chr12_12796788	0	12796788	T	A
12	chr12_12838675	0	12838675	T	A
12	chr12_12839300	0	12839300	G	C
12	chr12_12842864	0	12842864	G	C
12	chr12_12849219	0	12849219	A	C
12	chr12_12871928	0	12871928	T	G
12	chr12_12872193	0	12872193	G	T
12	chr12_12872869	0	12872869	G	T
12	chr12_12884518	0	12884518	T	A
12	chr12_12895486	0	12895486	A	C
12	chr12_12919166	0	12919166	A	C
12	chr12_12923438	0	12923438	A	T
12	chr12_12925491	0	12925491	A	T
12	chr12_12986150	0	12986150	A	C
12	chr12_12999090	0	12999090	G	C
12	chr12_13028251	0	13028251	G	C
12	chr12_13039974	0	13039974	G	T
12	chr12_13055037	0	13055037	G	C
12	chr12_13068345	0	13068345	A	C
12	chr12_13071843	0	13071843	T	G
12	chr12_13088124	0	13088124	G	T
12	chr12_13089876	0	13089876	T	A
12	chr12_13089975	0	13089975	A	C
12	chr12_13104732	0	13104732	C	A
12	chr12_13114258	0	13114258	C	A
12	chr12_13126957	0	13126957	A	T
12	chr12_13137803	0	13137803	A	C
12	chr12_13141177	0	13141177	G	C
12	chr12_13148947	0	13148947	C	G
12	chr12_13163630	0	13163630	G	C
12	chr12_13163858	0	13163858	G	C
12	chr12_13169722	0	13169722	C	A
12	chr12_13196927	0	13196927	T	A
12	chr12_13225424	0	13225424	A	C
12	chr12_13225569	0	13225569	A	T
12	chr12_13230763	0	13230763	G	C
12	chr12_13238333	0	13238333	G	T
12	chr12_13238699	0	13238699	C	G
12	chr12_13245418	0	13245418	A	T
12	chr12_13245738	0	13245738	A	T
12	chr12_13246858	0	13246858	C	A
12	chr12_13251163	0	13251163	T	A
12	chr12_13256463	0	13256463	C	A
12	chr12_13272026	0	13272026	G	T
12	chr12_13274915	0	13274915	A	T
12	chr12_13282229	0	13282229	C	G
12	chr12_13287000	0	13287000	G	C
12	chr12_13287056	0	13287056	C	A
12	chr12_13295873	0	13295873	G	T
12	chr12_13314176	0	13314176	T	G
12	chr12_13326944	0	13326944	A	C
12	chr12_13336158	0	13336158	A	C
12	chr12_13348249	0	13348249	C	G
12	chr12_13362399	0	13362399	G	T
12	chr12_13367455	0	13367455	G	C
12	chr12_13374167	0	13374167	C	G
12	chr12_13374184	0	13374184	A	T
12	chr12_13384783	0	13384783	C	A
12	chr12_13388737	0	13388737	G	C
12	chr12_13428163	0	13428163	G	T
12	chr12_13452833	0	13452833	C	G
12	chr12_13460155	0	13460155	C	A
12	chr12_13489391	0	13489391	T	G
12	chr12_13494167	0	13494167	A	C
12	chr12_13495102	0	13495102	A	C
12	chr12_13507099	0	13507099	G	C
12	chr12_13508852	0	13508852	T	A
12	chr12_13511515	0	13511515	C	A
12	chr12_13518151	0	13518151	C	G
12	chr12_13580045	0	13580045	C	G
12	chr12_13601582	0	13601582	C	G
12	chr12_13609969	0	13609969	G	T
12	chr12_13614812	0	13614812	A	T
12	chr12_13615631	0	13615631	G	C
12	chr12_13631071	0	13631071	C	A
12	chr12_13634196	0	13634196	T	G
12	chr12_13643377	0	13643377	T	G
12	chr12_13650258	0	13650258	A	T
12	chr12_13653813	0	13653813	T	G
12	chr12_13678575	0	13678575	T	G
12	chr12_13688948	0	13688948	G	C
12	chr12_13701730	0	13701730	G	C
12	chr12_13703553	0	13703553	A	T
12	chr12_13703559	0	13703559	T	A
12	chr12_13715816	0	13715816	C	G
12	chr12_13757084	0	13757084	C	G
12	chr12_13765831	0	13765831	A	C
12	chr12_13765980	0	13765980	A	C
12	chr12_13765991	0	13765991	C	A
12	chr12_13776273	0	13776273	C	A
12	chr12_13798617	0	13798617	G	C
12	chr12_13806207	0	13806207	C	A
12	chr12_13822182	0	13822182	G	C
12	chr12_13875205	0	13875205	A	C
12	chr12_13902443	0	13902443	A	T
12	chr12_13912437	0	13912437	C	A
12	chr12_13980585	0	13980585	A	T
12	chr12_13990452	0	13990452	T	A
12	chr12_13994578	0	13994578	A	T
12	chr12_13999287	0	13999287	A	C
12	chr12_14001534	0	14001534	G	T
12	chr12_14016260	0	14016260	C	A
12	chr12_14020333	0	14020333	C	G
12	chr12_14022784	0	14022784	C	A
12	chr12_14049284	0	14049284	T	G
12	chr12_14101269	0	14101269	A	T
12	chr12_14104786	0	14104786	T	G
12	chr12_14115534	0	14115534	T	A
12	chr12_14153367	0	14153367	G	C
12	chr12_14294760	0	14294760	C	G
12	chr12_14295033	0	14295033	A	T
12	chr12_14379077	0	14379077	A	C
12	chr12_14382756	0	14382756	C	G
12	chr12_14409554	0	14409554	A	C
12	chr12_14409651	0	14409651	T	A
12	chr12_14411072	0	14411072	G	T
12	chr12_14412839	0	14412839	C	A
12	chr12_14437292	0	14437292	C	A
12	chr12_14477319	0	14477319	T	A
12	chr12_14546499	0	14546499	T	G
12	chr12_14550175	0	14550175	A	C
12	chr12_14564229	0	14564229	C	A
12	chr12_14644251	0	14644251	C	A
12	chr12_14673542	0	14673542	C	G
12	chr12_14712108	0	14712108	G	C
12	chr12_14715841	0	14715841	C	A
12	chr12_14781835	0	14781835	C	A
12	chr12_14785913	0	14785913	A	C
12	chr12_14803143	0	14803143	G	T
12	chr12_14835612	0	14835612	C	G
12	chr12_14842885	0	14842885	C	G
12	chr12_14853648	0	14853648	C	A
12	chr12_15071321	0	15071321	A	T
12	chr12_15392117	0	15392117	A	T
12	chr12_15432344	0	15432344	A	C
12	chr12_15438442	0	15438442	A	C
12	chr12_15440455	0	15440455	C	A
12	chr12_15468781	0	15468781	G	C
12	chr12_15505539	0	15505539	A	C
12	chr12_15512381	0	15512381	A	C
12	chr12_15530710	0	15530710	T	G
12	chr12_15536238	0	15536238	C	G
12	chr12_15560739	0	15560739	A	T
12	chr12_15649440	0	15649440	G	C
12	chr12_15659422	0	15659422	A	T
12	chr12_15670717	0	15670717	A	T
12	chr12_15683995	0	15683995	A	C
12	chr12_15696088	0	15696088	A	T
12	chr12_15741796	0	15741796	A	C
12	chr12_15751445	0	15751445	G	T
12	chr12_15755933	0	15755933	G	T
12	chr12_15762738	0	15762738	G	C
12	chr12_15770134	0	15770134	C	A
12	chr12_15808585	0	15808585	T	A
12	chr12_15815958	0	15815958	C	A
12	chr12_15824404	0	15824404	G	T
12	chr12_15825962	0	15825962	C	A
12	chr12_15845476	0	15845476	G	C
12	chr12_15846007	0	15846007	T	A
12	chr12_15847136	0	15847136	A	C
12	chr12_15853573	0	15853573	T	G
12	chr12_15862923	0	15862923	T	G
12	chr12_15916763	0	15916763	G	C
12	chr12_15942974	0	15942974	C	G
12	chr12_15982654	0	15982654	A	C
12	chr12_15990998	0	15990998	C	A
12	chr12_16007276	0	16007276	C	G
12	chr12_16031791	0	16031791	C	G
12	chr12_16032498	0	16032498	T	A
12	chr12_16062262	0	16062262	A	C
12	chr12_16138138	0	16138138	T	G
12	chr12_16139352	0	16139352	C	A
12	chr12_16151168	0	16151168	A	T
12	chr12_16172935	0	16172935	A	C
12	chr12_16177439	0	16177439	G	C
12	chr12_16178539	0	16178539	A	C
12	chr12_16182102	0	16182102	C	G
12	chr12_16205651	0	16205651	A	C
12	chr12_16251590	0	16251590	G	T
12	chr12_16308045	0	16308045	C	G
12	chr12_16784175	0	16784175	G	C
12	chr12_16786622	0	16786622	T	G
12	chr12_16787051	0	16787051	G	T
12	chr12_16810037	0	16810037	A	C
12	chr12_16846161	0	16846161	A	T
12	chr12_16847262	0	16847262	T	G
12	chr12_16870092	0	16870092	A	C
12	chr12_16874666	0	16874666	G	T
12	chr12_16913302	0	16913302	G	T
12	chr12_16951490	0	16951490	A	C
12	chr12_16973042	0	16973042	A	C
12	chr12_16997281	0	16997281	C	G
12	chr12_17005362	0	17005362	A	T
12	chr12_17009866	0	17009866	A	C
12	chr12_17011176	0	17011176	T	A
12	chr12_17013368	0	17013368	C	G
12	chr12_17027451	0	17027451	C	G
12	chr12_17058287	0	17058287	G	T
12	chr12_17068512	0	17068512	G	T
12	chr12_17070106	0	17070106	T	G
12	chr12_17089806	0	17089806	A	C
12	chr12_17092834	0	17092834	G	C
12	chr12_17108601	0	17108601	C	G
12	chr12_17121036	0	17121036	T	G
12	chr12_17123972	0	17123972	T	G
12	chr12_17133940	0	17133940	C	A
12	chr12_17157217	0	17157217	A	T
12	chr12_17157509	0	17157509	G	T
12	chr12_17429335	0	17429335	A	T
12	chr12_17448549	0	17448549	G	T
12	chr12_17500719	0	17500719	A	C
12	chr12_17508535	0	17508535	A	C
12	chr12_17514942	0	17514942	C	G
12	chr12_17536792	0	17536792	G	C
12	chr12_17538707	0	17538707	C	G
12	chr12_17561504	0	17561504	T	A
12	chr12_17566639	0	17566639	C	A
12	chr12_17581868	0	17581868	T	G
12	chr12_17592005	0	17592005	G	C
12	chr12_17613559	0	17613559	G	T
12	chr12_17644751	0	17644751	C	G
12	chr12_17650618	0	17650618	G	T
12	chr12_17670314	0	17670314	G	T
12	chr12_17763318	0	17763318	T	A
12	chr12_17783435	0	17783435	T	A
12	chr12_17784331	0	17784331	C	G
12	chr12_17812672	0	17812672	C	A
12	chr12_17822773	0	17822773	A	C
12	chr12_17827219	0	17827219	T	G
12	chr12_17841995	0	17841995	G	C
12	chr12_17842770	0	17842770	A	C
12	chr12_17850220	0	17850220	G	C
12	chr12_17866945	0	17866945	C	A
12	chr12_17869554	0	17869554	A	T
12	chr12_17883710	0	17883710	A	C
12	chr12_17892964	0	17892964	T	A
12	chr12_17944252	0	17944252	A	C
12	chr12_17968218	0	17968218	C	A
12	chr12_17971908	0	17971908	T	G
12	chr12_18004131	0	18004131	G	C
12	chr12_18007987	0	18007987	C	G
12	chr12_18019437	0	18019437	G	T
12	chr12_18056371	0	18056371	T	G
12	chr12_18085440	0	18085440	T	G
12	chr12_18087749	0	18087749	C	G
12	chr12_18097476	0	18097476	A	C
12	chr12_18104298	0	18104298	C	G
12	chr12_18123298	0	18123298	C	G
12	chr12_18130165	0	18130165	C	G
12	chr12_18147272	0	18147272	A	T
12	chr12_18147763	0	18147763	G	T
12	chr12_18195213	0	18195213	G	T
12	chr12_18217755	0	18217755	C	G
12	chr12_18226881	0	18226881	G	T
12	chr12_18244051	0	18244051	C	A
12	chr12_18252499	0	18252499	A	T
12	chr12_18259525	0	18259525	G	C
12	chr12_18274507	0	18274507	C	A
12	chr12_18274814	0	18274814	T	G
12	chr12_18280605	0	18280605	T	G
12	chr12_18320447	0	18320447	C	A
12	chr12_18321615	0	18321615	A	C
12	chr12_18355267	0	18355267	C	G
12	chr12_18364669	0	18364669	G	T
12	chr12_18376851	0	18376851	C	G
12	chr12_18389980	0	18389980	A	C
12	chr12_18409840	0	18409840	C	A
12	chr12_18417694	0	18417694	A	C
12	chr12_18452290	0	18452290	T	A
12	chr12_18466784	0	18466784	C	G
12	chr12_18479712	0	18479712	C	A
12	chr12_18506294	0	18506294	A	T
12	chr12_18525463	0	18525463	A	C
12	chr12_18539211	0	18539211	A	C
12	chr12_18539972	0	18539972	G	C
12	chr12_18545615	0	18545615	C	G
12	chr12_18594110	0	18594110	A	C
12	chr12_18615696	0	18615696	T	G
12	chr12_18626457	0	18626457	T	G
12	chr12_18642974	0	18642974	G	C
12	chr12_18669659	0	18669659	C	G
12	chr12_18675741	0	18675741	T	G
12	chr12_18683449	0	18683449	T	G
12	chr12_18715476	0	18715476	G	T
12	chr12_18724143	0	18724143	A	T
12	chr12_18767366	0	18767366	G	T
12	chr12_18775346	0	18775346	G	T
12	chr12_18780529	0	18780529	T	A
12	chr12_18821190	0	18821190	G	T
12	chr12_18883583	0	18883583	G	T
12	chr12_18895375	0	18895375	G	C
12	chr12_18895842	0	18895842	G	C
12	chr12_18898604	0	18898604	T	G
12	chr12_18916989	0	18916989	A	T
12	chr12_18928556	0	18928556	G	T
12	chr12_18931816	0	18931816	C	G
12	chr12_18940353	0	18940353	A	C
12	chr12_18994279	0	18994279	C	A
12	chr12_19002420	0	19002420	C	G
12	chr12_19005939	0	19005939	T	G
12	chr12_19006905	0	19006905	T	A
12	chr12_19008961	0	19008961	A	T
12	chr12_19014588	0	19014588	A	C
12	chr12_19025406	0	19025406	A	C
12	chr12_19083306	0	19083306	A	C
12	chr12_19094053	0	19094053	T	G
12	chr12_19096915	0	19096915	G	T
12	chr12_19114107	0	19114107	T	A
12	chr12_19123657	0	19123657	A	T
12	chr12_19155198	0	19155198	T	G
12	chr12_19155544	0	19155544	G	T
12	chr12_19187649	0	19187649	G	C
12	chr12_19199800	0	19199800	T	G
12	chr12_19214174	0	19214174	G	T
12	chr12_19220837	0	19220837	G	T
12	chr12_19259773	0	19259773	G	C
12	chr12_19281581	0	19281581	C	A
12	chr12_19286737	0	19286737	T	G
12	chr12_19297770	0	19297770	C	A
12	chr12_19312344	0	19312344	G	T
12	chr12_19356258	0	19356258	C	A
12	chr12_19390785	0	19390785	T	G
12	chr12_19394566	0	19394566	C	G
12	chr12_19403850	0	19403850	C	G
12	chr12_19511828	0	19511828	A	T
12	chr12_19546748	0	19546748	A	C
12	chr12_19563212	0	19563212	G	C
12	chr12_19578436	0	19578436	T	G
12	chr12_19586552	0	19586552	G	T
12	chr12_19602212	0	19602212	T	A
12	chr12_19614296	0	19614296	C	G
12	chr12_19621420	0	19621420	C	A
12	chr12_19639657	0	19639657	A	T
12	chr12_19648169	0	19648169	C	A
12	chr12_19660690	0	19660690	G	C
12	chr12_19696269	0	19696269	T	G
12	chr12_19727870	0	19727870	C	G
12	chr12_19729178	0	19729178	C	A
12	chr12_19750000	0	19750000	C	G
12	chr12_19751830	0	19751830	A	C
12	chr12_19769219	0	19769219	T	G
12	chr12_19780452	0	19780452	T	G
12	chr12_19809081	0	19809081	A	C
12	chr12_19821380	0	19821380	C	G
12	chr12_19822729	0	19822729	T	A
12	chr12_19828476	0	19828476	C	G
12	chr12_19837330	0	19837330	G	T
12	chr12_19842260	0	19842260	G	C
12	chr12_19844612	0	19844612	C	G
12	chr12_19847770	0	19847770	G	T
12	chr12_19865267	0	19865267	G	T
12	chr12_19871128	0	19871128	T	A
12	chr12_19886716	0	19886716	T	G
12	chr12_19909332	0	19909332	C	A
12	chr12_19911125	0	19911125	C	A
12	chr12_19920802	0	19920802	C	G
12	chr12_19926369	0	19926369	G	T
12	chr12_19934432	0	19934432	A	C
12	chr12_19957203	0	19957203	A	C
12	chr12_19968805	0	19968805	G	C
12	chr12_20014132	0	20014132	A	C
12	chr12_20019212	0	20019212	A	C
12	chr12_20021911	0	20021911	A	C
12	chr12_20025002	0	20025002	A	C
12	chr12_20033518	0	20033518	G	C
12	chr12_20068802	0	20068802	G	C
12	chr12_20070604	0	20070604	T	G
12	chr12_20088365	0	20088365	C	G
12	chr12_20108975	0	20108975	G	T
12	chr12_20116719	0	20116719	T	G
12	chr12_20158474	0	20158474	C	A
12	chr12_20203384	0	20203384	G	T
12	chr12_20212033	0	20212033	T	G
12	chr12_20221381	0	20221381	G	C
12	chr12_20223969	0	20223969	C	A
12	chr12_20228964	0	20228964	C	A
12	chr12_20229472	0	20229472	T	A
12	chr12_20249730	0	20249730	T	G
12	chr12_20254749	0	20254749	T	G
12	chr12_20260961	0	20260961	C	A
12	chr12_20261093	0	20261093	A	C
12	chr12_20262746	0	20262746	G	C
12	chr12_20275690	0	20275690	A	C
12	chr12_20278206	0	20278206	G	T
12	chr12_20368406	0	20368406	T	A
12	chr12_20383692	0	20383692	C	G
12	chr12_20431236	0	20431236	C	G
12	chr12_20431527	0	20431527	G	T
12	chr12_20443773	0	20443773	T	A
12	chr12_20443786	0	20443786	T	A
12	chr12_20539749	0	20539749	C	G
12	chr12_20546403	0	20546403	C	G
12	chr12_20549173	0	20549173	T	G
12	chr12_20574022	0	20574022	A	C
12	chr12_20583884	0	20583884	T	G
12	chr12_20583931	0	20583931	T	G
12	chr12_20597689	0	20597689	A	C
12	chr12_20599454	0	20599454	A	C
12	chr12_20599952	0	20599952	C	G
12	chr12_20601399	0	20601399	T	G
12	chr12_20627130	0	20627130	T	G
12	chr12_20665272	0	20665272	G	C
12	chr12_20706171	0	20706171	C	G
12	chr12_20725130	0	20725130	A	T
12	chr12_20731801	0	20731801	A	C
12	chr12_20766070	0	20766070	A	C
12	chr12_20775427	0	20775427	T	G
12	chr12_20786090	0	20786090	G	C
12	chr12_20789419	0	20789419	A	C
12	chr12_20793966	0	20793966	A	C
12	chr12_20811832	0	20811832	A	C
12	chr12_20812558	0	20812558	C	G
12	chr12_20813857	0	20813857	G	T
12	chr12_20826159	0	20826159	T	A
12	chr12_20845025	0	20845025	G	C
12	chr12_20862962	0	20862962	C	G
12	chr12_20873471	0	20873471	G	C
12	chr12_20885326	0	20885326	G	C
12	chr12_20902921	0	20902921	C	G
12	chr12_20915953	0	20915953	T	A
12	chr12_20918977	0	20918977	A	C
12	chr12_20922680	0	20922680	T	G
12	chr12_20940627	0	20940627	A	C
12	chr12_20943642	0	20943642	G	C
12	chr12_20948950	0	20948950	A	C
12	chr12_20951853	0	20951853	A	C
12	chr12_20959185	0	20959185	C	G
12	chr12_20966051	0	20966051	T	G
12	chr12_20989702	0	20989702	C	A
12	chr12_21015344	0	21015344	A	C
12	chr12_21017161	0	21017161	T	G
12	chr12_21038787	0	21038787	C	A
12	chr12_21169616	0	21169616	T	G
12	chr12_21173236	0	21173236	G	C
12	chr12_21174228	0	21174228	G	C
12	chr12_21216487	0	21216487	G	C
12	chr12_21219399	0	21219399	A	C
12	chr12_21228178	0	21228178	C	G
12	chr12_21237008	0	21237008	A	T
12	chr12_21238245	0	21238245	G	C
12	chr12_21247395	0	21247395	T	A
12	chr12_21258695	0	21258695	T	A
12	chr12_21294923	0	21294923	T	G
12	chr12_21305449	0	21305449	C	G
12	chr12_21320841	0	21320841	G	C
12	chr12_21330550	0	21330550	G	C
12	chr12_21369164	0	21369164	C	G
12	chr12_21373093	0	21373093	A	C
12	chr12_21409107	0	21409107	T	G
12	chr12_21431474	0	21431474	C	A
12	chr12_21519486	0	21519486	C	G
12	chr12_21552555	0	21552555	A	C
12	chr12_21570830	0	21570830	A	C
12	chr12_21571630	0	21571630	T	G
12	chr12_21582260	0	21582260	G	C
12	chr12_21591025	0	21591025	A	T
12	chr12_21606546	0	21606546	A	C
12	chr12_21625026	0	21625026	C	G
12	chr12_21625280	0	21625280	A	C
12	chr12_21631244	0	21631244	C	A
12	chr12_21685268	0	21685268	T	G
12	chr12_21695943	0	21695943	C	G
12	chr12_21704063	0	21704063	T	A
12	chr12_21709154	0	21709154	A	T
12	chr12_21729644	0	21729644	C	A
12	chr12_21730718	0	21730718	G	C
12	chr12_21752752	0	21752752	T	A
12	chr12_21753460	0	21753460	C	A
12	chr12_21758177	0	21758177	T	G
12	chr12_21773829	0	21773829	A	C
12	chr12_21778443	0	21778443	C	G
12	chr12_21780828	0	21780828	G	C
12	chr12_21784476	0	21784476	T	A
12	chr12_21805145	0	21805145	G	T
12	chr12_21847458	0	21847458	T	A
12	chr12_21881756	0	21881756	G	C
12	chr12_21884134	0	21884134	C	A
12	chr12_21894357	0	21894357	C	G
12	chr12_21914870	0	21914870	C	A
12	chr12_21922900	0	21922900	G	C
12	chr12_21955583	0	21955583	A	C
12	chr12_22022644	0	22022644	C	A
12	chr12_22027450	0	22027450	T	G
12	chr12_22068592	0	22068592	G	C
12	chr12_22077517	0	22077517	A	C
12	chr12_22082438	0	22082438	T	G
12	chr12_22089931	0	22089931	T	G
12	chr12_22097059	0	22097059	C	G
12	chr12_22104774	0	22104774	T	G
12	chr12_22105237	0	22105237	G	T
12	chr12_22113386	0	22113386	C	G
12	chr12_22113599	0	22113599	C	A
12	chr12_22121684	0	22121684	T	G
12	chr12_22122302	0	22122302	G	C
12	chr12_22149553	0	22149553	T	A
12	chr12_22164070	0	22164070	C	A
12	chr12_22173355	0	22173355	C	A
12	chr12_22177727	0	22177727	G	T
12	chr12_22193020	0	22193020	C	G
12	chr12_22201195	0	22201195	C	G
12	chr12_22205601	0	22205601	C	G
12	chr12_22341097	0	22341097	T	G
12	chr12_22373653	0	22373653	T	G
12	chr12_22384248	0	22384248	T	G
12	chr12_22390559	0	22390559	G	C
12	chr12_22442114	0	22442114	A	C
12	chr12_22444697	0	22444697	T	G
12	chr12_22449461	0	22449461	A	T
12	chr12_22471413	0	22471413	G	T
12	chr12_22480749	0	22480749	A	C
12	chr12_22620906	0	22620906	C	G
12	chr12_22627135	0	22627135	A	C
12	chr12_22630737	0	22630737	T	G
12	chr12_22637557	0	22637557	A	T
12	chr12_22643828	0	22643828	C	A
12	chr12_22658745	0	22658745	A	C
12	chr12_22780286	0	22780286	C	A
12	chr12_22827215	0	22827215	G	C
12	chr12_22834421	0	22834421	G	C
12	chr12_22834950	0	22834950	C	A
12	chr12_22909504	0	22909504	G	C
12	chr12_22959726	0	22959726	G	C
12	chr12_22968886	0	22968886	A	C
12	chr12_23011184	0	23011184	C	G
12	chr12_23038882	0	23038882	G	C
12	chr12_23043297	0	23043297	C	A
12	chr12_23095359	0	23095359	G	C
12	chr12_23119572	0	23119572	A	T
12	chr12_23126429	0	23126429	C	A
12	chr12_23166917	0	23166917	A	C
12	chr12_23187355	0	23187355	T	G
12	chr12_23196879	0	23196879	C	A
12	chr12_23206241	0	23206241	G	T
12	chr12_23216818	0	23216818	G	T
12	chr12_23245102	0	23245102	C	A
12	chr12_23250071	0	23250071	A	C
12	chr12_23270733	0	23270733	C	A
12	chr12_23279717	0	23279717	T	A
12	chr12_23285684	0	23285684	A	C
12	chr12_23297936	0	23297936	G	T
12	chr12_23298429	0	23298429	G	C
12	chr12_23307165	0	23307165	C	G
12	chr12_23311819	0	23311819	G	C
12	chr12_23347171	0	23347171	G	T
12	chr12_23347774	0	23347774	G	T
12	chr12_23375343	0	23375343	A	T
12	chr12_23404428	0	23404428	C	G
12	chr12_23419029	0	23419029	G	T
12	chr12_23501303	0	23501303	G	T
12	chr12_23507961	0	23507961	T	G
12	chr12_23536684	0	23536684	G	C
12	chr12_23548217	0	23548217	T	A
12	chr12_23554259	0	23554259	T	A
12	chr12_23560256	0	23560256	G	T
12	chr12_23579857	0	23579857	T	A
12	chr12_23592406	0	23592406	A	T
12	chr12_23599276	0	23599276	A	C
12	chr12_23664438	0	23664438	A	C
12	chr12_23664685	0	23664685	A	T
12	chr12_23704317	0	23704317	T	G
12	chr12_23716954	0	23716954	A	T
12	chr12_23725884	0	23725884	C	G
12	chr12_23739211	0	23739211	C	A
12	chr12_23740362	0	23740362	A	C
12	chr12_23757252	0	23757252	C	G
12	chr12_23758554	0	23758554	G	C
12	chr12_23849853	0	23849853	T	G
12	chr12_23850812	0	23850812	C	A
12	chr12_23855054	0	23855054	T	A
12	chr12_23856800	0	23856800	G	C
12	chr12_23875364	0	23875364	C	G
12	chr12_23878954	0	23878954	T	A
12	chr12_23886938	0	23886938	A	C
12	chr12_23973568	0	23973568	C	G
12	chr12_24036565	0	24036565	C	G
12	chr12_24047658	0	24047658	C	G
12	chr12_24093189	0	24093189	G	T
12	chr12_24095667	0	24095667	G	C
12	chr12_24114931	0	24114931	G	T
12	chr12_24130335	0	24130335	T	A
12	chr12_24138944	0	24138944	C	A
12	chr12_24195717	0	24195717	C	G
12	chr12_24196264	0	24196264	T	G
12	chr12_24209701	0	24209701	G	C
12	chr12_24210475	0	24210475	T	G
12	chr12_24246074	0	24246074	T	G
12	chr12_24250142	0	24250142	G	C
12	chr12_24260886	0	24260886	G	T
12	chr12_24280309	0	24280309	C	A
12	chr12_24304841	0	24304841	G	C
12	chr12_24332468	0	24332468	T	A
12	chr12_24334858	0	24334858	C	G
12	chr12_24350365	0	24350365	C	G
12	chr12_24357268	0	24357268	C	A
12	chr12_24387159	0	24387159	C	G
12	chr12_24387192	0	24387192	A	T
12	chr12_24387247	0	24387247	C	G
12	chr12_24405722	0	24405722	T	A
12	chr12_24436326	0	24436326	G	C
12	chr12_24448694	0	24448694	G	T
12	chr12_24458078	0	24458078	G	C
12	chr12_24520032	0	24520032	C	A
12	chr12_24531385	0	24531385	C	G
12	chr12_24542844	0	24542844	C	G
12	chr12_24596079	0	24596079	G	C
12	chr12_24604752	0	24604752	G	C
12	chr12_24617078	0	24617078	A	C
12	chr12_24642292	0	24642292	A	C
12	chr12_24677186	0	24677186	C	G
12	chr12_24770277	0	24770277	G	C
12	chr12_24846197	0	24846197	A	C
12	chr12_24878959	0	24878959	T	G
12	chr12_24910085	0	24910085	A	T
12	chr12_24942226	0	24942226	C	A
12	chr12_24945690	0	24945690	G	C
12	chr12_24964655	0	24964655	A	C
12	chr12_24966008	0	24966008	C	A
12	chr12_24988414	0	24988414	G	T
12	chr12_24994757	0	24994757	G	C
12	chr12_25013669	0	25013669	G	T
12	chr12_25018021	0	25018021	A	C
12	chr12_25061971	0	25061971	G	C
12	chr12_25065478	0	25065478	G	T
12	chr12_25067740	0	25067740	A	C
12	chr12_25075776	0	25075776	A	C
12	chr12_25079647	0	25079647	G	C
12	chr12_25152487	0	25152487	C	G
12	chr12_25183805	0	25183805	G	T
12	chr12_25186214	0	25186214	C	G
12	chr12_25189561	0	25189561	G	C
12	chr12_25211782	0	25211782	C	A
12	chr12_25240204	0	25240204	G	T
12	chr12_25264987	0	25264987	T	G
12	chr12_25296569	0	25296569	C	G
12	chr12_25321959	0	25321959	C	A
12	chr12_25323660	0	25323660	A	C
12	chr12_25325028	0	25325028	A	T
12	chr12_25338512	0	25338512	G	T
12	chr12_25356503	0	25356503	C	G
12	chr12_25381224	0	25381224	C	G
12	chr12_25459100	0	25459100	C	A
12	chr12_25468634	0	25468634	G	T
12	chr12_25620414	0	25620414	C	A
12	chr12_25684408	0	25684408	A	C
12	chr12_25700260	0	25700260	G	C
12	chr12_25703772	0	25703772	C	A
12	chr12_25720184	0	25720184	G	T
12	chr12_25749930	0	25749930	A	C
12	chr12_25755918	0	25755918	G	T
12	chr12_25771199	0	25771199	T	A
12	chr12_25795455	0	25795455	C	G
12	chr12_25852966	0	25852966	C	G
12	chr12_25877270	0	25877270	A	C
12	chr12_25889829	0	25889829	C	G
12	chr12_25949668	0	25949668	C	G
12	chr12_25953220	0	25953220	A	T
12	chr12_25957546	0	25957546	T	A
12	chr12_25970764	0	25970764	G	T
12	chr12_25975496	0	25975496	A	C
12	chr12_25984341	0	25984341	C	A
12	chr12_25987001	0	25987001	G	T
12	chr12_25998290	0	25998290	T	G
12	chr12_26014297	0	26014297	T	G
12	chr12_26034661	0	26034661	C	G
12	chr12_26044560	0	26044560	C	A
12	chr12_26077420	0	26077420	C	A
12	chr12_26106892	0	26106892	T	G
12	chr12_26108150	0	26108150	C	G
12	chr12_26167621	0	26167621	C	A
12	chr12_26208480	0	26208480	G	C
12	chr12_26212213	0	26212213	C	A
12	chr12_26255170	0	26255170	T	G
12	chr12_26259150	0	26259150	G	T
12	chr12_26310891	0	26310891	C	G
12	chr12_26312054	0	26312054	T	A
12	chr12_26342657	0	26342657	C	A
12	chr12_26348613	0	26348613	A	C
12	chr12_26387581	0	26387581	G	T
12	chr12_26429727	0	26429727	C	A
12	chr12_26443282	0	26443282	A	T
12	chr12_26457102	0	26457102	A	T
12	chr12_26466423	0	26466423	T	G
12	chr12_26490847	0	26490847	C	G
12	chr12_26494488	0	26494488	T	G
12	chr12_26497126	0	26497126	G	T
12	chr12_26514774	0	26514774	C	A
12	chr12_26526780	0	26526780	G	C
12	chr12_26534701	0	26534701	G	C
12	chr12_26535348	0	26535348	G	C
12	chr12_26536484	0	26536484	C	G
12	chr12_26538605	0	26538605	T	A
12	chr12_26554664	0	26554664	A	C
12	chr12_26554880	0	26554880	G	T
12	chr12_26555878	0	26555878	G	T
12	chr12_26567965	0	26567965	T	A
12	chr12_26570752	0	26570752	C	A
12	chr12_26586349	0	26586349	C	A
12	chr12_26593248	0	26593248	C	G
12	chr12_26600800	0	26600800	C	A
12	chr12_26601991	0	26601991	G	T
12	chr12_26605776	0	26605776	G	C
12	chr12_26629714	0	26629714	C	G
12	chr12_26636667	0	26636667	C	A
12	chr12_26641330	0	26641330	C	G
12	chr12_26646477	0	26646477	T	G
12	chr12_26653266	0	26653266	T	G
12	chr12_26672603	0	26672603	G	C
12	chr12_26675936	0	26675936	C	A
12	chr12_26682986	0	26682986	G	C
12	chr12_26740389	0	26740389	A	T
12	chr12_26743720	0	26743720	C	A
12	chr12_26754297	0	26754297	C	G
12	chr12_26756061	0	26756061	G	C
12	chr12_26773352	0	26773352	C	G
12	chr12_26776544	0	26776544	C	A
12	chr12_26787986	0	26787986	G	C
12	chr12_26789097	0	26789097	C	G
12	chr12_26797044	0	26797044	G	C
12	chr12_26813635	0	26813635	A	T
12	chr12_26817516	0	26817516	C	G
12	chr12_26855791	0	26855791	C	G
12	chr12_26863533	0	26863533	C	A
12	chr12_26871769	0	26871769	G	T
12	chr12_26888491	0	26888491	C	A
12	chr12_26890008	0	26890008	T	A
12	chr12_26908071	0	26908071	C	G
12	chr12_26932146	0	26932146	G	C
12	chr12_26940368	0	26940368	G	C
12	chr12_26942742	0	26942742	T	G
12	chr12_26955305	0	26955305	A	C
12	chr12_26961227	0	26961227	A	T
12	chr12_26966290	0	26966290	G	T
12	chr12_26972434	0	26972434	T	A
12	chr12_26982970	0	26982970	T	A
12	chr12_26995844	0	26995844	A	T
12	chr12_27000101	0	27000101	G	T
12	chr12_27007672	0	27007672	C	G
12	chr12_27066873	0	27066873	T	G
12	chr12_27105304	0	27105304	T	G
12	chr12_27155184	0	27155184	G	C
12	chr12_27167220	0	27167220	C	G
12	chr12_27182115	0	27182115	C	A
12	chr12_27199667	0	27199667	A	C
12	chr12_27245927	0	27245927	A	T
12	chr12_27289274	0	27289274	C	A
12	chr12_27297646	0	27297646	C	G
12	chr12_27316002	0	27316002	C	G
12	chr12_27325829	0	27325829	G	T
12	chr12_27330828	0	27330828	C	A
12	chr12_27356124	0	27356124	T	A
12	chr12_27382377	0	27382377	G	C
12	chr12_27387621	0	27387621	A	C
12	chr12_27410212	0	27410212	G	C
12	chr12_27424048	0	27424048	T	G
12	chr12_27431478	0	27431478	C	G
12	chr12_27479935	0	27479935	A	T
12	chr12_27524673	0	27524673	A	T
12	chr12_27530169	0	27530169	G	T
12	chr12_27533115	0	27533115	T	A
12	chr12_27542970	0	27542970	C	A
12	chr12_27550635	0	27550635	C	A
12	chr12_27560005	0	27560005	C	A
12	chr12_27571227	0	27571227	A	C
12	chr12_27600830	0	27600830	G	T
12	chr12_27607455	0	27607455	C	A
12	chr12_27620593	0	27620593	G	T
12	chr12_27654255	0	27654255	A	T
12	chr12_27671977	0	27671977	A	C
12	chr12_27717302	0	27717302	G	C
12	chr12_27721182	0	27721182	C	A
12	chr12_27744142	0	27744142	C	A
12	chr12_27744360	0	27744360	T	G
12	chr12_27757817	0	27757817	G	C
12	chr12_27780248	0	27780248	G	C
12	chr12_27793699	0	27793699	C	G
12	chr12_27802814	0	27802814	T	G
12	chr12_27803901	0	27803901	C	A
12	chr12_27804693	0	27804693	G	T
12	chr12_27806060	0	27806060	T	A
12	chr12_27806185	0	27806185	G	T
12	chr12_27811699	0	27811699	T	G
12	chr12_27869931	0	27869931	C	A
12	chr12_27877372	0	27877372	A	C
12	chr12_27881117	0	27881117	C	G
12	chr12_27901105	0	27901105	T	G
12	chr12_27907190	0	27907190	C	G
12	chr12_27923237	0	27923237	T	G
12	chr12_27927251	0	27927251	T	A
12	chr12_27934914	0	27934914	G	C
12	chr12_27946569	0	27946569	C	A
12	chr12_27957510	0	27957510	G	C
12	chr12_27968232	0	27968232	A	C
12	chr12_28068615	0	28068615	A	T
12	chr12_28071093	0	28071093	T	A
12	chr12_28072122	0	28072122	C	G
12	chr12_28166318	0	28166318	C	G
12	chr12_28219590	0	28219590	T	A
12	chr12_28266084	0	28266084	G	C
12	chr12_28279491	0	28279491	C	G
12	chr12_28289919	0	28289919	G	C
12	chr12_28319935	0	28319935	C	A
12	chr12_28329165	0	28329165	C	A
12	chr12_28334406	0	28334406	G	C
12	chr12_28347968	0	28347968	C	G
12	chr12_28355085	0	28355085	T	A
12	chr12_28376738	0	28376738	A	T
12	chr12_28400341	0	28400341	A	C
12	chr12_28412237	0	28412237	T	G
12	chr12_28429265	0	28429265	C	G
12	chr12_28436563	0	28436563	A	T
12	chr12_28443200	0	28443200	G	C
12	chr12_28443369	0	28443369	T	A
12	chr12_28454095	0	28454095	A	C
12	chr12_28468736	0	28468736	C	A
12	chr12_28484952	0	28484952	G	C
12	chr12_28522954	0	28522954	A	C
12	chr12_28529422	0	28529422	T	A
12	chr12_28548034	0	28548034	T	G
12	chr12_28603856	0	28603856	T	A
12	chr12_28604409	0	28604409	T	A
12	chr12_28633804	0	28633804	T	A
12	chr12_28641446	0	28641446	T	G
12	chr12_28659987	0	28659987	A	C
12	chr12_28669792	0	28669792	G	T
12	chr12_28697966	0	28697966	C	A
12	chr12_28705022	0	28705022	T	G
12	chr12_28712239	0	28712239	G	T
12	chr12_28753528	0	28753528	C	G
12	chr12_28754585	0	28754585	A	T
12	chr12_28786891	0	28786891	T	G
12	chr12_28803430	0	28803430	G	T
12	chr12_28805730	0	28805730	A	T
12	chr12_28806998	0	28806998	C	G
12	chr12_28813003	0	28813003	G	C
12	chr12_28866994	0	28866994	G	C
12	chr12_28876910	0	28876910	T	A
12	chr12_28884078	0	28884078	A	T
12	chr12_28896898	0	28896898	A	C
12	chr12_28899520	0	28899520	C	G
12	chr12_28921055	0	28921055	G	T
12	chr12_28924867	0	28924867	G	T
12	chr12_28952553	0	28952553	G	C
12	chr12_28964735	0	28964735	A	C
12	chr12_29006409	0	29006409	T	G
12	chr12_29010933	0	29010933	G	C
12	chr12_29135960	0	29135960	G	T
12	chr12_29144984	0	29144984	A	C
12	chr12_29146892	0	29146892	C	G
12	chr12_29292174	0	29292174	A	T
12	chr12_29304424	0	29304424	T	A
12	chr12_29341847	0	29341847	G	C
12	chr12_29345862	0	29345862	C	A
12	chr12_29347604	0	29347604	G	T
12	chr12_29376113	0	29376113	C	G
12	chr12_29391801	0	29391801	G	C
12	chr12_29406673	0	29406673	C	A
12	chr12_29416123	0	29416123	T	G
12	chr12_29428762	0	29428762	T	G
12	chr12_29449812	0	29449812	G	T
12	chr12_29453155	0	29453155	T	G
12	chr12_29459811	0	29459811	C	A
12	chr12_29464300	0	29464300	A	T
12	chr12_29516914	0	29516914	A	C
12	chr12_29530440	0	29530440	G	C
12	chr12_29545379	0	29545379	G	T
12	chr12_29556558	0	29556558	G	C
12	chr12_29565308	0	29565308	T	A
12	chr12_29580055	0	29580055	G	C
12	chr12_29583550	0	29583550	C	G
12	chr12_29591094	0	29591094	A	C
12	chr12_29610654	0	29610654	T	G
12	chr12_29611811	0	29611811	C	A
12	chr12_29650807	0	29650807	T	G
12	chr12_29662666	0	29662666	T	A
12	chr12_29707211	0	29707211	A	C
12	chr12_29710652	0	29710652	A	C
12	chr12_29713226	0	29713226	C	A
12	chr12_29713357	0	29713357	G	C
12	chr12_29721393	0	29721393	G	C
12	chr12_29723949	0	29723949	G	C
12	chr12_29729043	0	29729043	G	C
12	chr12_29738878	0	29738878	G	C
12	chr12_29756067	0	29756067	A	C
12	chr12_29771614	0	29771614	C	G
12	chr12_29783778	0	29783778	T	A
12	chr12_29787130	0	29787130	T	G
12	chr12_29793677	0	29793677	T	A
12	chr12_29807804	0	29807804	T	G
12	chr12_29844906	0	29844906	C	A
12	chr12_29858040	0	29858040	T	G
12	chr12_29861571	0	29861571	C	G
12	chr12_29863806	0	29863806	A	C
12	chr12_29885823	0	29885823	A	C
12	chr12_29893214	0	29893214	C	A
12	chr12_29896852	0	29896852	T	G
12	chr12_29902673	0	29902673	C	A
12	chr12_29913659	0	29913659	G	C
12	chr12_29964389	0	29964389	G	T
12	chr12_29969049	0	29969049	T	A
12	chr12_29991212	0	29991212	T	G
12	chr12_29992229	0	29992229	T	G
12	chr12_29993714	0	29993714	G	C
12	chr12_29995136	0	29995136	C	G
12	chr12_29999778	0	29999778	G	T
12	chr12_30008919	0	30008919	A	C
12	chr12_30066364	0	30066364	G	C
12	chr12_30091572	0	30091572	A	C
12	chr12_30108501	0	30108501	C	G
12	chr12_30157166	0	30157166	A	T
12	chr12_30255441	0	30255441	T	G
12	chr12_30276197	0	30276197	C	G
12	chr12_30282560	0	30282560	G	T
12	chr12_30459220	0	30459220	G	C
12	chr12_30481963	0	30481963	A	T
12	chr12_30511525	0	30511525	T	G
12	chr12_30539339	0	30539339	T	G
12	chr12_30571901	0	30571901	T	G
12	chr12_30603006	0	30603006	C	G
12	chr12_30609873	0	30609873	G	C
12	chr12_30620286	0	30620286	A	C
12	chr12_30623764	0	30623764	A	C
12	chr12_30663018	0	30663018	T	A
12	chr12_30676948	0	30676948	A	C
12	chr12_30676952	0	30676952	T	G
12	chr12_30693702	0	30693702	A	C
12	chr12_30721032	0	30721032	C	A
12	chr12_30732982	0	30732982	T	G
12	chr12_30739687	0	30739687	A	C
12	chr12_30788165	0	30788165	T	G
12	chr12_30891949	0	30891949	A	C
12	chr12_30936155	0	30936155	T	G
12	chr12_31013998	0	31013998	G	C
12	chr12_31097248	0	31097248	T	G
12	chr12_31110462	0	31110462	T	G
12	chr12_31124513	0	31124513	T	G
12	chr12_31160774	0	31160774	G	T
12	chr12_31165715	0	31165715	C	G
12	chr12_31200142	0	31200142	C	A
12	chr12_31243690	0	31243690	C	A
12	chr12_31270824	0	31270824	C	A
12	chr12_31290876	0	31290876	T	G
12	chr12_31310887	0	31310887	T	A
12	chr12_31314661	0	31314661	A	C
12	chr12_31315279	0	31315279	A	C
12	chr12_31326429	0	31326429	A	T
12	chr12_31328932	0	31328932	C	G
12	chr12_31355918	0	31355918	A	C
12	chr12_31533255	0	31533255	T	A
12	chr12_31540792	0	31540792	T	A
12	chr12_31570119	0	31570119	T	G
12	chr12_31572560	0	31572560	C	A
12	chr12_31591205	0	31591205	G	C
12	chr12_31593932	0	31593932	A	C
12	chr12_31683119	0	31683119	G	T
12	chr12_31690142	0	31690142	G	C
12	chr12_31725325	0	31725325	A	T
12	chr12_31732417	0	31732417	C	G
12	chr12_31732942	0	31732942	G	C
12	chr12_31749820	0	31749820	G	C
12	chr12_31752535	0	31752535	G	C
12	chr12_31769516	0	31769516	C	A
12	chr12_31776980	0	31776980	C	G
12	chr12_31791113	0	31791113	G	T
12	chr12_31801163	0	31801163	A	T
12	chr12_31830211	0	31830211	T	A
12	chr12_31861006	0	31861006	T	A
12	chr12_31864279	0	31864279	T	G
12	chr12_31865232	0	31865232	C	G
12	chr12_31869963	0	31869963	C	A
12	chr12_31887688	0	31887688	G	C
12	chr12_31893009	0	31893009	G	C
12	chr12_31921189	0	31921189	T	G
12	chr12_31936929	0	31936929	T	G
12	chr12_31939592	0	31939592	C	A
12	chr12_31946220	0	31946220	T	G
12	chr12_31987109	0	31987109	C	G
12	chr12_31990732	0	31990732	C	G
12	chr12_32005613	0	32005613	C	G
12	chr12_32005764	0	32005764	C	G
12	chr12_32009034	0	32009034	C	G
12	chr12_32024556	0	32024556	T	A
12	chr12_32039051	0	32039051	T	A
12	chr12_32043239	0	32043239	T	G
12	chr12_32045387	0	32045387	C	A
12	chr12_32045549	0	32045549	C	A
12	chr12_32054536	0	32054536	C	A
12	chr12_32070669	0	32070669	G	T
12	chr12_32072261	0	32072261	A	T
12	chr12_32078768	0	32078768	A	C
12	chr12_32083532	0	32083532	C	G
12	chr12_32096940	0	32096940	G	C
12	chr12_32127521	0	32127521	A	C
12	chr12_32169805	0	32169805	A	T
12	chr12_32181605	0	32181605	G	C
12	chr12_32191167	0	32191167	G	C
12	chr12_32249275	0	32249275	T	A
12	chr12_32287493	0	32287493	C	G
12	chr12_32289758	0	32289758	A	C
12	chr12_32290902	0	32290902	C	G
12	chr12_32292580	0	32292580	G	T
12	chr12_32322311	0	32322311	G	C
12	chr12_32340618	0	32340618	C	G
12	chr12_32357050	0	32357050	T	G
12	chr12_32417168	0	32417168	G	C
12	chr12_32472299	0	32472299	G	T
12	chr12_32475971	0	32475971	C	G
12	chr12_32523227	0	32523227	G	C
12	chr12_32529228	0	32529228	C	G
12	chr12_32544700	0	32544700	C	G
12	chr12_32548481	0	32548481	C	G
12	chr12_32602715	0	32602715	T	G
12	chr12_32609939	0	32609939	A	C
12	chr12_32617983	0	32617983	T	A
12	chr12_32669292	0	32669292	C	A
12	chr12_32694399	0	32694399	A	T
12	chr12_32719717	0	32719717	C	G
12	chr12_32740374	0	32740374	A	C
12	chr12_32751244	0	32751244	C	A
12	chr12_32752145	0	32752145	G	T
12	chr12_32777712	0	32777712	G	C
12	chr12_32797078	0	32797078	A	C
12	chr12_32808291	0	32808291	C	G
12	chr12_32813847	0	32813847	G	C
12	chr12_32817076	0	32817076	T	A
12	chr12_32842118	0	32842118	C	G
12	chr12_32849514	0	32849514	T	G
12	chr12_32851761	0	32851761	A	T
12	chr12_32853703	0	32853703	T	G
12	chr12_32865773	0	32865773	A	T
12	chr12_32866357	0	32866357	T	A
12	chr12_32869820	0	32869820	G	T
12	chr12_32896216	0	32896216	A	T
12	chr12_32921017	0	32921017	T	A
12	chr12_32975787	0	32975787	G	T
12	chr12_33025714	0	33025714	A	C
12	chr12_33037319	0	33037319	T	A
12	chr12_33048586	0	33048586	A	T
12	chr12_33052406	0	33052406	G	C
13	chr13_133772	0	133772	C	G
13	chr13_138920	0	138920	A	T
13	chr13_141552	0	141552	A	T
13	chr13_165430	0	165430	C	G
13	chr13_166597	0	166597	C	G
13	chr13_168262	0	168262	C	A
13	chr13_190507	0	190507	C	G
13	chr13_227814	0	227814	C	A
13	chr13_234058	0	234058	T	A
13	chr13_235158	0	235158	G	T
13	chr13_249015	0	249015	A	C
13	chr13_265182	0	265182	G	C
13	chr13_267164	0	267164	A	T
13	chr13_314970	0	314970	C	G
13	chr13_316546	0	316546	C	G
13	chr13_332179	0	332179	G	C
13	chr13_332866	0	332866	T	G
13	chr13_342415	0	342415	A	C
13	chr13_352053	0	352053	C	G
13	chr13_357898	0	357898	C	G
13	chr13_361748	0	361748	T	G
13	chr13_405546	0	405546	G	C
13	chr13_415257	0	415257	T	A
13	chr13_416244	0	416244	G	C
13	chr13_486713	0	486713	G	T
13	chr13_537801	0	537801	A	T
13	chr13_545544	0	545544	G	T
13	chr13_553937	0	553937	C	A
13	chr13_567803	0	567803	C	G
13	chr13_576469	0	576469	G	C
13	chr13_606537	0	606537	C	G
13	chr13_609771	0	609771	G	T
13	chr13_611616	0	611616	T	G
13	chr13_683166	0	683166	A	C
13	chr13_703213	0	703213	T	G
13	chr13_705553	0	705553	G	T
13	chr13_729247	0	729247	T	G
13	chr13_786141	0	786141	G	C
13	chr13_789218	0	789218	G	C
13	chr13_814361	0	814361	C	A
13	chr13_848443	0	848443	C	G
13	chr13_863234	0	863234	A	C
13	chr13_866544	0	866544	A	C
13	chr13_878874	0	878874	T	G
13	chr13_891435	0	891435	G	T
13	chr13_899315	0	899315	G	T
13	chr13_899532	0	899532	A	C
13	chr13_905512	0	905512	G	T
13	chr13_908079	0	908079	C	A
13	chr13_913234	0	913234	A	C
13	chr13_936353	0	936353	C	A
13	chr13_963886	0	963886	T	G
13	chr13_984360	0	984360	A	C
13	chr13_996214	0	996214	A	T
13	chr13_1005389	0	1005389	C	G
13	chr13_1056367	0	1056367	G	C
13	chr13_1099988	0	1099988	G	T
13	chr13_1111136	0	1111136	C	G
13	chr13_1111338	0	1111338	G	T
13	chr13_1112468	0	1112468	C	G
13	chr13_1140881	0	1140881	A	C
13	chr13_1198494	0	1198494	T	G
13	chr13_1203804	0	1203804	G	C
13	chr13_1225132	0	1225132	A	T
13	chr13_1238448	0	1238448	T	A
13	chr13_1240195	0	1240195	G	T
13	chr13_1258897	0	1258897	G	T
13	chr13_1272707	0	1272707	G	C
13	chr13_1282209	0	1282209	G	C
13	chr13_1284064	0	1284064	A	C
13	chr13_1286237	0	1286237	A	C
13	chr13_1303802	0	1303802	A	T
13	chr13_1317037	0	1317037	A	C
13	chr13_1334063	0	1334063	C	A
13	chr13_1337634	0	1337634	G	T
13	chr13_1344746	0	1344746	C	G
13	chr13_1353515	0	1353515	C	A
13	chr13_1353760	0	1353760	A	T
13	chr13_1395300	0	1395300	C	G
13	chr13_1398757	0	1398757	G	C
13	chr13_1443264	0	1443264	A	T
13	chr13_1454765	0	1454765	T	G
13	chr13_1455930	0	1455930	A	C
13	chr13_1465115	0	1465115	T	A
13	chr13_1467014	0	1467014	T	A
13	chr13_1473577	0	1473577	G	C
13	chr13_1480161	0	1480161	C	A
13	chr13_1483595	0	1483595	G	T
13	chr13_1518526	0	1518526	G	T
13	chr13_1527104	0	1527104	T	G
13	chr13_1535963	0	1535963	G	T
13	chr13_1559545	0	1559545	T	A
13	chr13_1563484	0	1563484	T	A
13	chr13_1658092	0	1658092	G	C
13	chr13_1663756	0	1663756	G	C
13	chr13_1674497	0	1674497	C	A
13	chr13_1706571	0	1706571	A	C
13	chr13_1734816	0	1734816	G	T
13	chr13_1767233	0	1767233	G	T
13	chr13_1771594	0	1771594	A	C
13	chr13_1779769	0	1779769	G	T
13	chr13_1854633	0	1854633	G	T
13	chr13_1858490	0	1858490	C	A
13	chr13_1868535	0	1868535	C	A
13	chr13_1887505	0	1887505	A	T
13	chr13_1918009	0	1918009	C	G
13	chr13_1937507	0	1937507	G	C
13	chr13_1951452	0	1951452	G	T
13	chr13_1985392	0	1985392	G	T
13	chr13_1986196	0	1986196	T	A
13	chr13_1990644	0	1990644	A	C
13	chr13_2003826	0	2003826	C	A
13	chr13_2032562	0	2032562	T	G
13	chr13_2057093	0	2057093	C	G
13	chr13_2142599	0	2142599	C	G
13	chr13_2168936	0	2168936	G	T
13	chr13_2182832	0	2182832	A	C
13	chr13_2203778	0	2203778	A	C
13	chr13_2205601	0	2205601	C	G
13	chr13_2215497	0	2215497	G	T
13	chr13_2217257	0	2217257	T	G
13	chr13_2264305	0	2264305	G	T
13	chr13_2326891	0	2326891	A	T
13	chr13_2349059	0	2349059	C	G
13	chr13_2366832	0	2366832	G	C
13	chr13_2367173	0	2367173	G	C
13	chr13_2385041	0	2385041	T	G
13	chr13_2385403	0	2385403	T	G
13	chr13_2387789	0	2387789	G	C
13	chr13_2441558	0	2441558	A	T
13	chr13_2453004	0	2453004	T	G
13	chr13_2481573	0	2481573	G	C
13	chr13_2554316	0	2554316	A	T
13	chr13_2610507	0	2610507	T	A
13	chr13_2706395	0	2706395	C	G
13	chr13_2706797	0	2706797	T	A
13	chr13_2719470	0	2719470	G	C
13	chr13_2729987	0	2729987	C	A
13	chr13_2755362	0	2755362	G	T
13	chr13_2758840	0	2758840	T	G
13	chr13_2783428	0	2783428	A	C
13	chr13_2801939	0	2801939	G	T
13	chr13_2807884	0	2807884	T	G
13	chr13_2838859	0	2838859	A	T
13	chr13_2921387	0	2921387	T	G
13	chr13_2932086	0	2932086	G	C
13	chr13_2959401	0	2959401	C	G
13	chr13_2964954	0	2964954	G	C
13	chr13_2971414	0	2971414	T	A
13	chr13_2992037	0	2992037	T	G
13	chr13_3038099	0	3038099	C	G
13	chr13_3043022	0	3043022	C	G
13	chr13_3057827	0	3057827	A	C
13	chr13_3086086	0	3086086	C	A
13	chr13_3100207	0	3100207	A	C
13	chr13_3104422	0	3104422	A	T
13	chr13_3141693	0	3141693	T	A
13	chr13_3143750	0	3143750	C	G
13	chr13_3149227	0	3149227	T	G
13	chr13_3216923	0	3216923	A	C
13	chr13_3221782	0	3221782	G	C
13	chr13_3228512	0	3228512	A	C
13	chr13_3242227	0	3242227	A	C
13	chr13_3254270	0	3254270	A	C
13	chr13_3285590	0	3285590	C	G
13	chr13_3306257	0	3306257	C	G
13	chr13_3312762	0	3312762	A	C
13	chr13_3324273	0	3324273	A	T
13	chr13_3361539	0	3361539	G	C
13	chr13_3406989	0	3406989	G	T
13	chr13_3431601	0	3431601	A	C
13	chr13_3439535	0	3439535	C	A
13	chr13_3461685	0	3461685	C	A
13	chr13_3466541	0	3466541	G	T
13	chr13_3479153	0	3479153	G	C
13	chr13_3501319	0	3501319	G	T
13	chr13_3524313	0	3524313	C	G
13	chr13_3526032	0	3526032	C	G
13	chr13_3542452	0	3542452	A	C
13	chr13_3559667	0	3559667	A	T
13	chr13_3574577	0	3574577	T	G
13	chr13_3592243	0	3592243	C	G
13	chr13_3597918	0	3597918	C	G
13	chr13_3603059	0	3603059	C	G
13	chr13_3612772	0	3612772	C	G
13	chr13_3658939	0	3658939	G	C
13	chr13_3664192	0	3664192	T	G
13	chr13_3674668	0	3674668	A	C
13	chr13_3682203	0	3682203	C	A
13	chr13_3695741	0	3695741	C	G
13	chr13_3709068	0	3709068	C	G
13	chr13_3710059	0	3710059	A	C
13	chr13_3723173	0	3723173	G	C
13	chr13_3732198	0	3732198	A	C
13	chr13_3734319	0	3734319	T	G
13	chr13_3753275	0	3753275	C	G
13	chr13_3763229	0	3763229	C	G
13	chr13_3775444	0	3775444	G	T
13	chr13_3778196	0	3778196	A	C
13	chr13_3783286	0	3783286	T	A
13	chr13_3790979	0	3790979	C	G
13	chr13_3807373	0	3807373	A	C
13	chr13_3831774	0	3831774	C	G
13	chr13_3836388	0	3836388	A	T
13	chr13_3852948	0	3852948	G	T
13	chr13_3858251	0	3858251	C	G
13	chr13_3858333	0	3858333	C	A
13	chr13_3900470	0	3900470	G	T
13	chr13_3915620	0	3915620	C	A
13	chr13_3938659	0	3938659	C	A
13	chr13_3958804	0	3958804	C	G
13	chr13_3996752	0	3996752	T	A
13	chr13_4009153	0	4009153	A	C
13	chr13_4011279	0	4011279	C	G
13	chr13_4049422	0	4049422	C	G
13	chr13_4063886	0	4063886	G	C
13	chr13_4070164	0	4070164	A	C
13	chr13_4093512	0	4093512	T	A
13	chr13_4103208	0	4103208	C	A
13	chr13_4139189	0	4139189	G	C
13	chr13_4143481	0	4143481	T	G
13	chr13_4149127	0	4149127	C	G
13	chr13_4162337	0	4162337	T	G
13	chr13_4165851	0	4165851	A	T
13	chr13_4166761	0	4166761	G	C
13	chr13_4173823	0	4173823	T	G
13	chr13_4188900	0	4188900	G	T
13	chr13_4249211	0	4249211	G	T
13	chr13_4255144	0	4255144	C	A
13	chr13_4318692	0	4318692	C	G
13	chr13_4318736	0	4318736	G	C
13	chr13_4324875	0	4324875	G	T
13	chr13_4365090	0	4365090	T	G
13	chr13_4393153	0	4393153	G	C
13	chr13_4411558	0	4411558	A	T
13	chr13_4413002	0	4413002	G	C
13	chr13_4414952	0	4414952	C	G
13	chr13_4423507	0	4423507	C	A
13	chr13_4453065	0	4453065	A	T
13	chr13_4494403	0	4494403	G	T
13	chr13_4519317	0	4519317	C	G
13	chr13_4521608	0	4521608	C	G
13	chr13_4548468	0	4548468	C	A
13	chr13_4552507	0	4552507	A	C
13	chr13_4576747	0	4576747	G	C
13	chr13_4594948	0	4594948	C	A
13	chr13_4617173	0	4617173	A	C
13	chr13_4619866	0	4619866	A	C
13	chr13_4645530	0	4645530	C	G
13	chr13_4649119	0	4649119	C	G
13	chr13_4730373	0	4730373	A	C
13	chr13_4819530	0	4819530	A	C
13	chr13_4880141	0	4880141	T	G
13	chr13_4891888	0	4891888	A	T
13	chr13_4919120	0	4919120	C	G
13	chr13_4952450	0	4952450	C	A
13	chr13_4974102	0	4974102	C	A
13	chr13_5008505	0	5008505	C	G
13	chr13_5015755	0	5015755	T	G
13	chr13_5020342	0	5020342	C	G
13	chr13_5058210	0	5058210	A	C
13	chr13_5061697	0	5061697	A	C
13	chr13_5064633	0	5064633	C	A
13	chr13_5075393	0	5075393	A	C
13	chr13_5077963	0	5077963	T	G
13	chr13_5084417	0	5084417	G	C
13	chr13_5091270	0	5091270	G	C
13	chr13_5096498	0	5096498	T	G
13	chr13_5102978	0	5102978	C	G
13	chr13_5107124	0	5107124	C	G
13	chr13_5110878	0	5110878	C	G
13	chr13_5140132	0	5140132	C	G
13	chr13_5163475	0	5163475	T	A
13	chr13_5167659	0	5167659	G	C
13	chr13_5169550	0	5169550	G	C
13	chr13_5177161	0	5177161	G	C
13	chr13_5187072	0	5187072	T	A
13	chr13_5194146	0	5194146	T	G
13	chr13_5205026	0	5205026	G	T
13	chr13_5207089	0	5207089	C	A
13	chr13_5215402	0	5215402	A	C
13	chr13_5255842	0	5255842	C	G
13	chr13_5256472	0	5256472	C	A
13	chr13_5261286	0	5261286	C	G
13	chr13_5261482	0	5261482	C	G
13	chr13_5265881	0	5265881	T	G
13	chr13_5310676	0	5310676	G	T
13	chr13_5311518	0	5311518	A	C
13	chr13_5321215	0	5321215	A	C
13	chr13_5339429	0	5339429	C	G
13	chr13_5344677	0	5344677	T	G
13	chr13_5357812	0	5357812	G	C
13	chr13_5375706	0	5375706	G	T
13	chr13_5377655	0	5377655	G	C
13	chr13_5410465	0	5410465	C	A
13	chr13_5441514	0	5441514	C	G
13	chr13_5466780	0	5466780	C	G
13	chr13_5484059	0	5484059	T	A
13	chr13_5507642	0	5507642	A	C
13	chr13_5522977	0	5522977	T	G
13	chr13_5562157	0	5562157	A	C
13	chr13_5565573	0	5565573	T	G
13	chr13_5594688	0	5594688	G	C
13	chr13_5700066	0	5700066	C	A
13	chr13_5789690	0	5789690	T	G
13	chr13_5793353	0	5793353	T	G
13	chr13_5807161	0	5807161	C	G
13	chr13_5844983	0	5844983	C	G
13	chr13_5867507	0	5867507	C	A
13	chr13_5873503	0	5873503	G	C
13	chr13_5907884	0	5907884	C	G
13	chr13_5931258	0	5931258	T	A
13	chr13_5958663	0	5958663	A	T
13	chr13_5960208	0	5960208	T	G
13	chr13_5975383	0	5975383	C	G
13	chr13_5983742	0	5983742	A	C
13	chr13_6081446	0	6081446	G	T
13	chr13_6089470	0	6089470	G	C
13	chr13_6136592	0	6136592	A	T
13	chr13_6150805	0	6150805	G	C
13	chr13_6165763	0	6165763	G	C
13	chr13_6184396	0	6184396	T	A
13	chr13_6196842	0	6196842	G	C
13	chr13_6224281	0	6224281	G	C
13	chr13_6276192	0	6276192	G	T
13	chr13_6286399	0	6286399	G	C
13	chr13_6293261	0	6293261	C	A
13	chr13_6295911	0	6295911	C	G
13	chr13_6346977	0	6346977	G	C
13	chr13_6373940	0	6373940	A	T
13	chr13_6378950	0	6378950	G	T
13	chr13_6549242	0	6549242	G	T
13	chr13_6557651	0	6557651	A	C
13	chr13_6565115	0	6565115	A	T
13	chr13_6653146	0	6653146	C	A
13	chr13_6675642	0	6675642	G	C
13	chr13_6724127	0	6724127	G	C
13	chr13_6780036	0	6780036	A	C
13	chr13_6799903	0	6799903	G	C
13	chr13_6853301	0	6853301	A	C
13	chr13_6884718	0	6884718	G	T
13	chr13_6893186	0	6893186	A	T
13	chr13_6943797	0	6943797	A	T
13	chr13_6945865	0	6945865	A	C
13	chr13_6980192	0	6980192	C	G
13	chr13_6983776	0	6983776	T	A
13	chr13_7017601	0	7017601	C	G
13	chr13_7163350	0	7163350	G	T
13	chr13_7165889	0	7165889	A	C
13	chr13_7341628	0	7341628	T	G
13	chr13_7356113	0	7356113	T	G
13	chr13_7361159	0	7361159	C	A
13	chr13_7383816	0	7383816	C	G
13	chr13_7452760	0	7452760	A	C
13	chr13_7457052	0	7457052	C	A
13	chr13_7517842	0	7517842	C	G
13	chr13_7522510	0	7522510	C	G
13	chr13_7546027	0	7546027	A	C
13	chr13_7630002	0	7630002	C	G
13	chr13_7659817	0	7659817	G	T
13	chr13_7678353	0	7678353	G	C
13	chr13_7729252	0	7729252	C	G
13	chr13_7743296	0	7743296	G	C
13	chr13_7783057	0	7783057	C	A
13	chr13_7783542	0	7783542	G	T
13	chr13_7786003	0	7786003	G	T
13	chr13_7791638	0	7791638	A	C
13	chr13_7799700	0	7799700	G	C
13	chr13_7830561	0	7830561	G	T
13	chr13_7847767	0	7847767	C	A
13	chr13_7859035	0	7859035	G	T
13	chr13_7864006	0	7864006	A	C
13	chr13_7882605	0	7882605	A	C
13	chr13_7895449	0	7895449	G	C
13	chr13_7895713	0	7895713	G	C
13	chr13_7915953	0	7915953	A	C
13	chr13_7927121	0	7927121	T	A
13	chr13_7945101	0	7945101	A	T
13	chr13_7945385	0	7945385	G	T
13	chr13_7958357	0	7958357	A	C
13	chr13_7961831	0	7961831	G	C
13	chr13_7987074	0	7987074	G	T
13	chr13_8002088	0	8002088	G	T
13	chr13_8004984	0	8004984	G	C
13	chr13_8009842	0	8009842	C	A
13	chr13_8022164	0	8022164	C	A
13	chr13_8062527	0	8062527	G	T
13	chr13_8063884	0	8063884	C	G
13	chr13_8064858	0	8064858	G	C
13	chr13_8067807	0	8067807	C	A
13	chr13_8067881	0	8067881	G	T
13	chr13_8141699	0	8141699	G	C
13	chr13_8177348	0	8177348	A	C
13	chr13_8178898	0	8178898	C	G
13	chr13_8224702	0	8224702	C	G
13	chr13_8225251	0	8225251	A	T
13	chr13_8230682	0	8230682	G	T
13	chr13_8329904	0	8329904	T	A
13	chr13_8336620	0	8336620	T	G
13	chr13_8336819	0	8336819	T	G
13	chr13_8357312	0	8357312	A	C
13	chr13_8365686	0	8365686	C	G
13	chr13_8380676	0	8380676	C	G
13	chr13_8381002	0	8381002	G	C
13	chr13_8391804	0	8391804	T	G
13	chr13_8395615	0	8395615	T	G
13	chr13_8396731	0	8396731	T	A
13	chr13_8461286	0	8461286	A	C
13	chr13_8476174	0	8476174	T	G
13	chr13_8486736	0	8486736	T	G
13	chr13_8519020	0	8519020	T	A
13	chr13_8532470	0	8532470	G	T
13	chr13_8539283	0	8539283	A	T
13	chr13_8546748	0	8546748	G	C
13	chr13_8552247	0	8552247	C	G
13	chr13_8580584	0	8580584	C	G
13	chr13_8582652	0	8582652	T	A
13	chr13_8622320	0	8622320	C	G
13	chr13_8640127	0	8640127	C	A
13	chr13_8646779	0	8646779	T	G
13	chr13_8652858	0	8652858	C	G
13	chr13_8687363	0	8687363	A	T
13	chr13_8731301	0	8731301	C	G
13	chr13_8749810	0	8749810	C	G
13	chr13_8792076	0	8792076	C	A
13	chr13_8792131	0	8792131	A	T
13	chr13_8805014	0	8805014	C	G
13	chr13_8839256	0	8839256	T	G
13	chr13_8850130	0	8850130	T	G
13	chr13_8857838	0	8857838	G	C
13	chr13_8898028	0	8898028	G	C
13	chr13_8926174	0	8926174	T	A
13	chr13_8968710	0	8968710	A	C
13	chr13_8987803	0	8987803	G	C
13	chr13_9044484	0	9044484	A	C
13	chr13_9045262	0	9045262	T	G
13	chr13_9046200	0	9046200	G	T
13	chr13_9062203	0	9062203	T	G
13	chr13_9066291	0	9066291	G	C
13	chr13_9102491	0	9102491	A	C
13	chr13_9122975	0	9122975	T	G
13	chr13_9148240	0	9148240	G	T
13	chr13_9170504	0	9170504	T	A
13	chr13_9174001	0	9174001	G	C
13	chr13_9207190	0	9207190	G	C
13	chr13_9318066	0	9318066	C	G
13	chr13_9334517	0	9334517	T	G
13	chr13_9368265	0	9368265	A	T
13	chr13_9416003	0	9416003	C	G
13	chr13_9457479	0	9457479	T	G
13	chr13_9473756	0	9473756	T	A
13	chr13_9479728	0	9479728	T	A
13	chr13_9519545	0	9519545	G	C
13	chr13_9524766	0	9524766	A	C
13	chr13_9537773	0	9537773	G	T
13	chr13_9561142	0	9561142	A	C
13	chr13_9575667	0	9575667	A	C
13	chr13_9591762	0	9591762	C	G
13	chr13_9619657	0	9619657	A	C
13	chr13_9628928	0	9628928	A	T
13	chr13_9635180	0	9635180	C	G
13	chr13_9658467	0	9658467	C	A
13	chr13_9663117	0	9663117	T	G
13	chr13_9670103	0	9670103	A	T
13	chr13_9676615	0	9676615	T	G
13	chr13_9682582	0	9682582	A	T
13	chr13_9684542	0	9684542	T	G
13	chr13_9720568	0	9720568	C	G
13	chr13_9740948	0	9740948	C	G
13	chr13_9755043	0	9755043	G	C
13	chr13_9761818	0	9761818	G	T
13	chr13_9773165	0	9773165	G	C
13	chr13_9784841	0	9784841	T	A
13	chr13_9806185	0	9806185	G	C
13	chr13_9819332	0	9819332	T	G
13	chr13_9833834	0	9833834	G	T
13	chr13_9864168	0	9864168	G	C
13	chr13_9878307	0	9878307	A	C
13	chr13_9917575	0	9917575	C	A
13	chr13_9921472	0	9921472	G	C
13	chr13_9955118	0	9955118	T	A
13	chr13_9955682	0	9955682	C	G
13	chr13_9955814	0	9955814	T	A
13	chr13_10047582	0	10047582	A	C
13	chr13_10059829	0	10059829	C	G
13	chr13_10063472	0	10063472	G	C
13	chr13_10065657	0	10065657	G	C
13	chr13_10087406	0	10087406	A	T
13	chr13_10091414	0	10091414	G	C
13	chr13_10097995	0	10097995	G	T
13	chr13_10100858	0	10100858	C	A
13	chr13_10104726	0	10104726	T	G
13	chr13_10118337	0	10118337	C	A
13	chr13_10122448	0	10122448	T	G
13	chr13_10130151	0	10130151	C	G
13	chr13_10140939	0	10140939	A	C
13	chr13_10148125	0	10148125	A	C
13	chr13_10148706	0	10148706	A	C
13	chr13_10152485	0	10152485	A	C
13	chr13_10157274	0	10157274	C	G
13	chr13_10180458	0	10180458	A	C
13	chr13_10187339	0	10187339	C	G
13	chr13_10187706	0	10187706	C	G
13	chr13_10200519	0	10200519	C	G
13	chr13_10216704	0	10216704	C	A
13	chr13_10226720	0	10226720	T	G
13	chr13_10235651	0	10235651	T	G
13	chr13_10236083	0	10236083	A	C
13	chr13_10239348	0	10239348	G	C
13	chr13_10239366	0	10239366	A	C
13	chr13_10239522	0	10239522	G	T
13	chr13_10240996	0	10240996	C	A
13	chr13_10244695	0	10244695	A	C
13	chr13_10278975	0	10278975	C	A
13	chr13_10293720	0	10293720	T	G
13	chr13_10310652	0	10310652	T	A
13	chr13_10311420	0	10311420	C	G
13	chr13_10318327	0	10318327	G	T
13	chr13_10325955	0	10325955	A	T
13	chr13_10334915	0	10334915	G	C
13	chr13_10337577	0	10337577	G	C
13	chr13_10337704	0	10337704	T	G
13	chr13_10356611	0	10356611	A	C
13	chr13_10428702	0	10428702	C	G
13	chr13_10477022	0	10477022	G	C
13	chr13_10495373	0	10495373	C	G
13	chr13_10514990	0	10514990	T	G
13	chr13_10537700	0	10537700	G	C
13	chr13_10556736	0	10556736	C	G
13	chr13_10563790	0	10563790	C	A
13	chr13_10674981	0	10674981	C	G
13	chr13_10687053	0	10687053	C	A
13	chr13_10726088	0	10726088	C	G
13	chr13_10732625	0	10732625	G	C
13	chr13_10736525	0	10736525	C	A
13	chr13_10770172	0	10770172	G	C
13	chr13_10779716	0	10779716	C	A
13	chr13_10800091	0	10800091	G	T
13	chr13_10819712	0	10819712	C	G
13	chr13_10834540	0	10834540	C	G
13	chr13_10857613	0	10857613	G	C
13	chr13_10871889	0	10871889	T	A
13	chr13_10876960	0	10876960	G	C
13	chr13_10880167	0	10880167	A	T
13	chr13_10882918	0	10882918	T	G
13	chr13_10918929	0	10918929	C	G
13	chr13_10927288	0	10927288	C	G
13	chr13_10929002	0	10929002	T	A
13	chr13_10941773	0	10941773	G	T
13	chr13_10944552	0	10944552	C	A
13	chr13_10980772	0	10980772	T	G
13	chr13_10985009	0	10985009	G	T
13	chr13_11007189	0	11007189	C	G
13	chr13_11042668	0	11042668	T	G
13	chr13_11051910	0	11051910	G	C
13	chr13_11072161	0	11072161	A	C
13	chr13_11096420	0	11096420	C	G
13	chr13_11118054	0	11118054	C	A
13	chr13_11137363	0	11137363	C	A
13	chr13_11169131	0	11169131	T	A
13	chr13_11193209	0	11193209	G	T
13	chr13_11200925	0	11200925	A	C
13	chr13_11218092	0	11218092	G	T
13	chr13_11224971	0	11224971	G	T
13	chr13_11234239	0	11234239	A	C
13	chr13_11241078	0	11241078	C	A
13	chr13_11259665	0	11259665	A	C
13	chr13_11270106	0	11270106	A	C
13	chr13_11276980	0	11276980	C	G
13	chr13_11279921	0	11279921	G	C
13	chr13_11292587	0	11292587	A	C
13	chr13_11301735	0	11301735	T	G
13	chr13_11309827	0	11309827	G	C
13	chr13_11319424	0	11319424	T	G
13	chr13_11336606	0	11336606	T	G
13	chr13_11342735	0	11342735	G	C
13	chr13_11345791	0	11345791	A	T
13	chr13_11381217	0	11381217	C	G
13	chr13_11390953	0	11390953	A	C
13	chr13_11397614	0	11397614	G	C
13	chr13_11398384	0	11398384	A	C
13	chr13_11443169	0	11443169	G	T
13	chr13_11461993	0	11461993	A	T
13	chr13_11470158	0	11470158	T	A
13	chr13_11471320	0	11471320	G	T
13	chr13_11508718	0	11508718	T	G
13	chr13_11516911	0	11516911	G	C
13	chr13_11516944	0	11516944	C	A
13	chr13_11531618	0	11531618	G	T
13	chr13_11543329	0	11543329	C	A
13	chr13_11546319	0	11546319	G	T
13	chr13_11553652	0	11553652	G	T
13	chr13_11559488	0	11559488	A	C
13	chr13_11561911	0	11561911	T	G
13	chr13_11589625	0	11589625	T	A
13	chr13_11630571	0	11630571	C	G
13	chr13_11632300	0	11632300	C	G
13	chr13_11656954	0	11656954	C	A
13	chr13_11667063	0	11667063	C	G
13	chr13_11678441	0	11678441	C	A
13	chr13_11728335	0	11728335	G	C
13	chr13_11736227	0	11736227	T	A
13	chr13_11741084	0	11741084	C	G
13	chr13_11774200	0	11774200	T	G
13	chr13_11778982	0	11778982	G	T
13	chr13_11783946	0	11783946	G	C
13	chr13_11787896	0	11787896	G	T
13	chr13_11801806	0	11801806	C	A
13	chr13_11807402	0	11807402	G	C
13	chr13_11812749	0	11812749	T	G
13	chr13_11814276	0	11814276	T	G
13	chr13_11846637	0	11846637	G	C
13	chr13_11853023	0	11853023	G	C
13	chr13_11859847	0	11859847	C	G
13	chr13_11867213	0	11867213	T	G
13	chr13_11880229	0	11880229	C	G
13	chr13_11884731	0	11884731	T	G
13	chr13_11923185	0	11923185	G	C
13	chr13_11942481	0	11942481	T	G
13	chr13_11953335	0	11953335	T	G
13	chr13_11957125	0	11957125	C	G
13	chr13_11984967	0	11984967	G	T
13	chr13_12021179	0	12021179	G	C
13	chr13_12041279	0	12041279	A	C
13	chr13_12062749	0	12062749	T	G
13	chr13_12109922	0	12109922	T	G
13	chr13_12113263	0	12113263	G	C
13	chr13_12114752	0	12114752	G	C
13	chr13_12129378	0	12129378	A	C
13	chr13_12133923	0	12133923	T	G
13	chr13_12138489	0	12138489	G	C
13	chr13_12149633	0	12149633	T	G
13	chr13_12152066	0	12152066	G	C
13	chr13_12169559	0	12169559	G	C
13	chr13_12174263	0	12174263	C	A
13	chr13_12186387	0	12186387	C	A
13	chr13_12186459	0	12186459	G	C
13	chr13_12200196	0	12200196	G	C
13	chr13_12265395	0	12265395	C	A
13	chr13_12617847	0	12617847	C	A
13	chr13_12621531	0	12621531	A	T
13	chr13_12632535	0	12632535	T	A
13	chr13_12659474	0	12659474	C	G
13	chr13_12669444	0	12669444	C	G
13	chr13_12690167	0	12690167	A	T
13	chr13_12696948	0	12696948	T	A
13	chr13_12700468	0	12700468	G	T
13	chr13_12703329	0	12703329	C	A
13	chr13_12707660	0	12707660	G	C
13	chr13_12708155	0	12708155	C	G
13	chr13_12711604	0	12711604	C	G
13	chr13_12713582	0	12713582	G	T
13	chr13_12714240	0	12714240	T	G
13	chr13_12720689	0	12720689	G	C
13	chr13_12733606	0	12733606	G	C
13	chr13_12772319	0	12772319	C	A
13	chr13_12773042	0	12773042	C	G
13	chr13_12789259	0	12789259	C	G
13	chr13_12792442	0	12792442	G	C
13	chr13_12797194	0	12797194	A	C
13	chr13_12806094	0	12806094	G	T
13	chr13_12819107	0	12819107	G	T
13	chr13_12837055	0	12837055	G	T
13	chr13_12861922	0	12861922	A	C
13	chr13_12879534	0	12879534	C	G
13	chr13_12881434	0	12881434	T	G
13	chr13_12892220	0	12892220	G	T
13	chr13_12901502	0	12901502	A	T
13	chr13_12909577	0	12909577	T	A
13	chr13_12910571	0	12910571	G	T
13	chr13_12913291	0	12913291	G	C
13	chr13_12914774	0	12914774	T	G
13	chr13_12919796	0	12919796	A	C
13	chr13_12924289	0	12924289	G	C
13	chr13_12925233	0	12925233	G	T
13	chr13_12926454	0	12926454	G	T
13	chr13_12944951	0	12944951	T	A
13	chr13_12950423	0	12950423	T	A
13	chr13_12979444	0	12979444	A	T
13	chr13_12996630	0	12996630	C	A
13	chr13_13016541	0	13016541	T	G
13	chr13_13022875	0	13022875	A	T
13	chr13_13024354	0	13024354	C	G
13	chr13_13028267	0	13028267	A	T
13	chr13_13029004	0	13029004	G	T
13	chr13_13030320	0	13030320	A	C
13	chr13_13051911	0	13051911	C	G
13	chr13_13077153	0	13077153	C	G
13	chr13_13080376	0	13080376	G	C
13	chr13_13080582	0	13080582	C	A
13	chr13_13083229	0	13083229	G	C
13	chr13_13086715	0	13086715	G	T
13	chr13_13087751	0	13087751	C	G
13	chr13_13092426	0	13092426	T	G
13	chr13_13100687	0	13100687	A	C
13	chr13_13110529	0	13110529	G	T
13	chr13_13135800	0	13135800	C	G
13	chr13_13138826	0	13138826	G	C
13	chr13_13148790	0	13148790	T	G
13	chr13_13156910	0	13156910	G	T
13	chr13_13168411	0	13168411	A	C
13	chr13_13196605	0	13196605	C	G
13	chr13_13208273	0	13208273	A	T
13	chr13_13217810	0	13217810	G	C
13	chr13_13230917	0	13230917	A	C
13	chr13_13252870	0	13252870	T	A
13	chr13_13260694	0	13260694	C	A
13	chr13_13265924	0	13265924	A	C
13	chr13_13271764	0	13271764	T	A
13	chr13_13292259	0	13292259	A	C
13	chr13_13316945	0	13316945	A	C
13	chr13_13319235	0	13319235	A	C
13	chr13_13333284	0	13333284	G	C
13	chr13_13345130	0	13345130	T	A
13	chr13_13378329	0	13378329	A	C
13	chr13_13381445	0	13381445	A	C
13	chr13_13425780	0	13425780	C	A
13	chr13_13427133	0	13427133	A	C
13	chr13_13457251	0	13457251	C	G
13	chr13_13473839	0	13473839	T	G
13	chr13_13478904	0	13478904	G	C
13	chr13_13503175	0	13503175	T	A
13	chr13_13504429	0	13504429	C	A
13	chr13_13517131	0	13517131	A	T
13	chr13_13518905	0	13518905	T	G
13	chr13_13539800	0	13539800	C	G
13	chr13_13545383	0	13545383	G	T
13	chr13_13625227	0	13625227	A	C
13	chr13_13632195	0	13632195	T	G
13	chr13_13652160	0	13652160	C	G
13	chr13_13654994	0	13654994	G	T
13	chr13_13662954	0	13662954	A	C
13	chr13_13668646	0	13668646	T	A
13	chr13_13669549	0	13669549	C	G
13	chr13_13670345	0	13670345	C	G
13	chr13_13672476	0	13672476	G	T
13	chr13_13679290	0	13679290	A	C
13	chr13_13687040	0	13687040	G	T
13	chr13_13701994	0	13701994	G	C
13	chr13_13724910	0	13724910	C	A
13	chr13_13735615	0	13735615	T	A
13	chr13_13764840	0	13764840	T	G
13	chr13_13767863	0	13767863	A	C
13	chr13_13771562	0	13771562	T	G
13	chr13_13774336	0	13774336	T	A
13	chr13_13791727	0	13791727	G	C
13	chr13_13796289	0	13796289	T	G
13	chr13_13804188	0	13804188	G	T
13	chr13_13848766	0	13848766	T	G
13	chr13_13853072	0	13853072	A	C
13	chr13_13853484	0	13853484	T	G
13	chr13_13866483	0	13866483	G	T
13	chr13_13870695	0	13870695	A	C
13	chr13_13895719	0	13895719	G	T
13	chr13_13895947	0	13895947	T	A
13	chr13_13906081	0	13906081	T	G
13	chr13_13909158	0	13909158	A	T
13	chr13_13920773	0	13920773	A	C
13	chr13_13944022	0	13944022	C	G
13	chr13_13958958	0	13958958	C	A
13	chr13_13967135	0	13967135	C	G
13	chr13_13967194	0	13967194	C	G
13	chr13_13985407	0	13985407	T	A
13	chr13_13991033	0	13991033	C	G
13	chr13_14003848	0	14003848	T	A
13	chr13_14005680	0	14005680	T	G
13	chr13_14025559	0	14025559	T	G
13	chr13_14029652	0	14029652	T	G
13	chr13_14051697	0	14051697	G	C
13	chr13_14076782	0	14076782	T	G
13	chr13_14156818	0	14156818	A	C
13	chr13_14175927	0	14175927	A	T
13	chr13_14199006	0	14199006	A	C
13	chr13_14201533	0	14201533	C	G
13	chr13_14208815	0	14208815	C	G
13	chr13_14211988	0	14211988	A	T
13	chr13_14213575	0	14213575	G	C
13	chr13_14216210	0	14216210	C	A
13	chr13_14235290	0	14235290	A	T
13	chr13_14260980	0	14260980	G	T
13	chr13_14281444	0	14281444	C	G
13	chr13_14287872	0	14287872	G	T
13	chr13_14313264	0	14313264	A	C
13	chr13_14322472	0	14322472	C	A
13	chr13_14331527	0	14331527	C	G
13	chr13_14331788	0	14331788	G	T
13	chr13_14357683	0	14357683	G	T
13	chr13_14388861	0	14388861	G	C
13	chr13_14398628	0	14398628	A	T
13	chr13_14411981	0	14411981	G	C
13	chr13_14423960	0	14423960	C	A
13	chr13_14432095	0	14432095	T	A
13	chr13_14474244	0	14474244	C	G
13	chr13_14522310	0	14522310	T	A
13	chr13_14523029	0	14523029	G	C
13	chr13_14562131	0	14562131	C	G
13	chr13_14592255	0	14592255	C	G
13	chr13_14632515	0	14632515	G	C
13	chr13_14633590	0	14633590	C	G
13	chr13_14639247	0	14639247	G	T
13	chr13_14648025	0	14648025	C	G
13	chr13_14668334	0	14668334	A	T
13	chr13_14707332	0	14707332	G	T
13	chr13_14709031	0	14709031	C	A
13	chr13_14752299	0	14752299	C	A
13	chr13_14790241	0	14790241	C	A
13	chr13_14790281	0	14790281	C	G
13	chr13_14792160	0	14792160	G	C
13	chr13_14809899	0	14809899	A	T
13	chr13_14827155	0	14827155	A	T
13	chr13_14864048	0	14864048	C	A
13	chr13_14891269	0	14891269	A	C
13	chr13_14915055	0	14915055	G	T
13	chr13_14947399	0	14947399	C	G
13	chr13_15006197	0	15006197	A	C
13	chr13_15021447	0	15021447	A	C
13	chr13_15039366	0	15039366	T	G
13	chr13_15049087	0	15049087	T	G
13	chr13_15063323	0	15063323	G	C
13	chr13_15076828	0	15076828	C	G
13	chr13_15089352	0	15089352	T	G
13	chr13_15093105	0	15093105	G	C
13	chr13_15134668	0	15134668	G	C
13	chr13_15137827	0	15137827	G	C
13	chr13_15146275	0	15146275	G	T
13	chr13_15149871	0	15149871	C	G
13	chr13_15165678	0	15165678	T	A
13	chr13_15209899	0	15209899	T	G
13	chr13_15211455	0	15211455	G	T
13	chr13_15216128	0	15216128	T	G
13	chr13_15259600	0	15259600	A	C
13	chr13_15261868	0	15261868	G	T
13	chr13_15264626	0	15264626	G	C
13	chr13_15299227	0	15299227	T	A
13	chr13_15319475	0	15319475	A	C
13	chr13_15349423	0	15349423	C	G
13	chr13_15370685	0	15370685	A	T
13	chr13_15373248	0	15373248	G	C
13	chr13_15385012	0	15385012	C	A
13	chr13_15394047	0	15394047	T	G
13	chr13_15412268	0	15412268	G	T
13	chr13_15415120	0	15415120	G	C
13	chr13_15416819	0	15416819	T	A
13	chr13_15440327	0	15440327	T	G
13	chr13_15440527	0	15440527	A	C
13	chr13_15452135	0	15452135	G	T
13	chr13_15460009	0	15460009	T	G
13	chr13_15471877	0	15471877	G	C
13	chr13_15515773	0	15515773	G	C
13	chr13_15568365	0	15568365	G	C
13	chr13_15578775	0	15578775	C	A
13	chr13_15596638	0	15596638	C	A
13	chr13_15625706	0	15625706	G	T
13	chr13_15626273	0	15626273	T	A
13	chr13_15635868	0	15635868	T	G
13	chr13_15654555	0	15654555	C	A
13	chr13_15657539	0	15657539	G	T
13	chr13_15688952	0	15688952	G	C
13	chr13_15721547	0	15721547	C	G
13	chr13_15725473	0	15725473	C	G
13	chr13_15791506	0	15791506	T	G
13	chr13_15854167	0	15854167	G	T
13	chr13_15854528	0	15854528	G	T
13	chr13_15888426	0	15888426	T	G
13	chr13_15898736	0	15898736	C	A
13	chr13_15899376	0	15899376	T	A
13	chr13_15900211	0	15900211	C	A
13	chr13_15924972	0	15924972	C	A
13	chr13_15936173	0	15936173	C	G
13	chr13_15974714	0	15974714	T	G
13	chr13_15982198	0	15982198	A	C
13	chr13_16014018	0	16014018	G	T
13	chr13_16020413	0	16020413	T	G
13	chr13_16029035	0	16029035	T	G
13	chr13_16073516	0	16073516	C	A
13	chr13_16079921	0	16079921	C	A
13	chr13_16083535	0	16083535	A	T
13	chr13_16109592	0	16109592	T	G
13	chr13_16148044	0	16148044	T	A
13	chr13_16150633	0	16150633	T	G
13	chr13_16156770	0	16156770	T	G
13	chr13_16173847	0	16173847	A	T
13	chr13_16187214	0	16187214	G	T
13	chr13_16208727	0	16208727	G	T
13	chr13_16217427	0	16217427	A	C
13	chr13_16220236	0	16220236	G	C
13	chr13_16225726	0	16225726	C	A
13	chr13_16226628	0	16226628	T	A
13	chr13_16228356	0	16228356	A	T
13	chr13_16249605	0	16249605	T	G
13	chr13_16255964	0	16255964	C	A
13	chr13_16266758	0	16266758	G	C
13	chr13_16271423	0	16271423	T	G
13	chr13_16274545	0	16274545	C	G
13	chr13_16283425	0	16283425	G	C
13	chr13_16328343	0	16328343	C	A
13	chr13_16335102	0	16335102	C	G
13	chr13_16339649	0	16339649	G	C
13	chr13_16341315	0	16341315	A	C
13	chr13_16359621	0	16359621	C	A
13	chr13_16383978	0	16383978	G	C
13	chr13_16387906	0	16387906	A	C
13	chr13_16412741	0	16412741	G	T
13	chr13_16421391	0	16421391	G	C
13	chr13_16433191	0	16433191	T	A
13	chr13_16452677	0	16452677	C	G
13	chr13_16460163	0	16460163	G	T
13	chr13_16463916	0	16463916	G	T
13	chr13_16473676	0	16473676	G	T
13	chr13_16478689	0	16478689	G	C
13	chr13_16504290	0	16504290	T	G
13	chr13_16523119	0	16523119	G	C
13	chr13_16523538	0	16523538	C	A
13	chr13_16535446	0	16535446	G	C
13	chr13_16549642	0	16549642	G	C
13	chr13_16550354	0	16550354	A	T
13	chr13_16565612	0	16565612	T	G
13	chr13_16569629	0	16569629	T	G
13	chr13_16583556	0	16583556	T	A
13	chr13_16610355	0	16610355	T	A
13	chr13_16653618	0	16653618	G	T
13	chr13_16679566	0	16679566	T	G
13	chr13_16682311	0	16682311	G	C
13	chr13_16687829	0	16687829	A	C
13	chr13_16694892	0	16694892	T	G
13	chr13_16697563	0	16697563	A	T
13	chr13_16703768	0	16703768	G	C
13	chr13_16745350	0	16745350	C	A
13	chr13_16787468	0	16787468	G	T
13	chr13_16793195	0	16793195	T	A
13	chr13_16799010	0	16799010	A	C
13	chr13_16801871	0	16801871	T	A
13	chr13_16806591	0	16806591	G	C
13	chr13_16808576	0	16808576	T	A
13	chr13_16813141	0	16813141	C	G
13	chr13_16827823	0	16827823	G	C
13	chr13_16829322	0	16829322	A	T
13	chr13_16847028	0	16847028	C	G
13	chr13_16848723	0	16848723	T	A
13	chr13_16865336	0	16865336	A	C
13	chr13_16868523	0	16868523	T	G
13	chr13_16893778	0	16893778	A	C
13	chr13_16899499	0	16899499	A	T
13	chr13_16948934	0	16948934	C	A
13	chr13_16975530	0	16975530	A	C
13	chr13_16976464	0	16976464	C	A
13	chr13_16980726	0	16980726	A	C
13	chr13_16996951	0	16996951	G	C
13	chr13_17016633	0	17016633	T	G
13	chr13_17022382	0	17022382	A	C
13	chr13_17036332	0	17036332	G	C
13	chr13_17042065	0	17042065	C	G
13	chr13_17043958	0	17043958	A	C
13	chr13_17050033	0	17050033	A	C
13	chr13_17103037	0	17103037	T	G
13	chr13_17154509	0	17154509	G	T
13	chr13_17162122	0	17162122	C	G
13	chr13_17179888	0	17179888	G	T
13	chr13_17190922	0	17190922	G	T
13	chr13_17191520	0	17191520	G	C
13	chr13_17235389	0	17235389	G	C
13	chr13_17236285	0	17236285	C	G
13	chr13_17248095	0	17248095	G	C
13	chr13_17251893	0	17251893	C	G
13	chr13_17266573	0	17266573	A	C
13	chr13_17345392	0	17345392	G	T
13	chr13_17345722	0	17345722	T	A
13	chr13_17351406	0	17351406	C	G
13	chr13_17386403	0	17386403	C	G
13	chr13_17390058	0	17390058	C	A
13	chr13_17391203	0	17391203	A	C
13	chr13_17391551	0	17391551	T	G
13	chr13_17489574	0	17489574	C	G
13	chr13_17490434	0	17490434	G	C
13	chr13_17497942	0	17497942	C	G
13	chr13_17506992	0	17506992	C	G
13	chr13_17546273	0	17546273	A	C
13	chr13_17567501	0	17567501	A	C
13	chr13_17578434	0	17578434	A	C
13	chr13_17590247	0	17590247	T	G
13	chr13_17612651	0	17612651	A	C
13	chr13_17615755	0	17615755	A	C
13	chr13_17651331	0	17651331	G	T
13	chr13_17670076	0	17670076	C	G
13	chr13_17672903	0	17672903	G	T
13	chr13_17677380	0	17677380	T	A
13	chr13_17712735	0	17712735	C	G
13	chr13_17724860	0	17724860	A	T
13	chr13_17777262	0	17777262	G	T
13	chr13_17779067	0	17779067	C	A
13	chr13_17799893	0	17799893	A	C
13	chr13_17804249	0	17804249	G	T
13	chr13_17838765	0	17838765	T	A
13	chr13_17853103	0	17853103	G	C
13	chr13_17887588	0	17887588	C	A
13	chr13_17889650	0	17889650	C	G
13	chr13_17917600	0	17917600	G	T
13	chr13_17920727	0	17920727	G	C
13	chr13_17941057	0	17941057	C	A
13	chr13_17964136	0	17964136	G	T
13	chr13_17996651	0	17996651	C	A
13	chr13_18003631	0	18003631	A	C
13	chr13_18014676	0	18014676	T	G
13	chr13_18026572	0	18026572	T	G
13	chr13_18027040	0	18027040	C	G
13	chr13_18046865	0	18046865	A	C
13	chr13_18077719	0	18077719	C	A
13	chr13_18082937	0	18082937	A	T
13	chr13_18086442	0	18086442	A	T
13	chr13_18101192	0	18101192	G	T
13	chr13_18128282	0	18128282	C	G
13	chr13_18129129	0	18129129	G	C
13	chr13_18129332	0	18129332	T	A
13	chr13_18174621	0	18174621	C	A
13	chr13_18196823	0	18196823	G	C
13	chr13_18217669	0	18217669	A	C
13	chr13_18218397	0	18218397	C	A
13	chr13_18221134	0	18221134	C	A
13	chr13_18335762	0	18335762	A	C
13	chr13_18346279	0	18346279	C	G
13	chr13_18347852	0	18347852	T	G
13	chr13_18390961	0	18390961	A	T
13	chr13_18401176	0	18401176	G	T
13	chr13_18444940	0	18444940	G	C
13	chr13_18468126	0	18468126	C	A
13	chr13_18468902	0	18468902	G	C
13	chr13_18477693	0	18477693	C	A
13	chr13_18480208	0	18480208	G	C
13	chr13_18511908	0	18511908	G	T
13	chr13_18533304	0	18533304	G	C
13	chr13_18538578	0	18538578	G	C
13	chr13_18553863	0	18553863	T	G
13	chr13_18561982	0	18561982	T	A
13	chr13_18562756	0	18562756	A	T
13	chr13_18570029	0	18570029	A	C
13	chr13_18581475	0	18581475	C	G
13	chr13_18601580	0	18601580	A	T
13	chr13_18612297	0	18612297	A	C
13	chr13_18627425	0	18627425	G	C
13	chr13_18656053	0	18656053	T	A
13	chr13_18684338	0	18684338	C	G
13	chr13_18692680	0	18692680	C	A
13	chr13_18692906	0	18692906	T	A
13	chr13_18704035	0	18704035	G	T
13	chr13_18710157	0	18710157	C	A
13	chr13_18713702	0	18713702	A	C
13	chr13_18714897	0	18714897	G	C
13	chr13_18725529	0	18725529	A	T
13	chr13_18730835	0	18730835	T	A
13	chr13_18734892	0	18734892	C	A
13	chr13_18735957	0	18735957	C	A
13	chr13_18746889	0	18746889	G	C
13	chr13_18749217	0	18749217	A	C
13	chr13_18751842	0	18751842	C	G
13	chr13_18756105	0	18756105	G	T
13	chr13_18780588	0	18780588	G	C
13	chr13_18833832	0	18833832	C	A
13	chr13_18833993	0	18833993	T	G
13	chr13_18843889	0	18843889	T	G
13	chr13_18846326	0	18846326	C	A
13	chr13_18846978	0	18846978	G	T
13	chr13_18860565	0	18860565	T	G
13	chr13_18864835	0	18864835	T	G
13	chr13_18916563	0	18916563	G	T
13	chr13_18927162	0	18927162	C	A
13	chr13_18971071	0	18971071	C	A
13	chr13_18983382	0	18983382	C	G
13	chr13_19000303	0	19000303	G	C
13	chr13_19004473	0	19004473	A	C
13	chr13_19011317	0	19011317	C	A
13	chr13_19034757	0	19034757	T	A
13	chr13_19037886	0	19037886	T	G
13	chr13_19039344	0	19039344	G	C
13	chr13_19050914	0	19050914	G	T
13	chr13_19100515	0	19100515	C	G
13	chr13_19116526	0	19116526	C	G
13	chr13_19117883	0	19117883	C	A
13	chr13_19123610	0	19123610	G	C
13	chr13_19131669	0	19131669	G	C
13	chr13_19152825	0	19152825	A	C
13	chr13_19196471	0	19196471	T	G
13	chr13_19244632	0	19244632	G	C
13	chr13_19245969	0	19245969	G	T
13	chr13_19262371	0	19262371	C	G
13	chr13_19267966	0	19267966	G	T
13	chr13_19296348	0	19296348	G	C
13	chr13_19302113	0	19302113	G	C
13	chr13_19305012	0	19305012	A	T
13	chr13_19309182	0	19309182	C	G
13	chr13_19317783	0	19317783	A	C
13	chr13_19335271	0	19335271	C	A
13	chr13_19347746	0	19347746	G	T
13	chr13_19357463	0	19357463	T	G
13	chr13_19359720	0	19359720	A	T
13	chr13_19363826	0	19363826	G	T
13	chr13_19403998	0	19403998	C	G
13	chr13_19410993	0	19410993	T	G
13	chr13_19428650	0	19428650	G	T
13	chr13_19454146	0	19454146	G	C
13	chr13_19480046	0	19480046	C	G
13	chr13_19537902	0	19537902	A	C
13	chr13_19544354	0	19544354	G	C
13	chr13_19592947	0	19592947	C	G
13	chr13_19603288	0	19603288	C	G
13	chr13_19612391	0	19612391	C	A
13	chr13_19640661	0	19640661	C	G
13	chr13_19645290	0	19645290	C	G
13	chr13_19651401	0	19651401	T	A
13	chr13_19710824	0	19710824	C	G
13	chr13_19712708	0	19712708	A	C
13	chr13_19735920	0	19735920	T	A
13	chr13_19742113	0	19742113	C	A
13	chr13_19795173	0	19795173	G	C
13	chr13_19795837	0	19795837	C	G
13	chr13_19803136	0	19803136	C	G
13	chr13_19817031	0	19817031	C	G
13	chr13_19845675	0	19845675	C	A
13	chr13_19851686	0	19851686	A	C
13	chr13_19856466	0	19856466	C	A
13	chr13_19872583	0	19872583	C	G
13	chr13_19903063	0	19903063	G	T
13	chr13_19934761	0	19934761	A	C
13	chr13_19948679	0	19948679	G	C
13	chr13_19951601	0	19951601	G	C
13	chr13_19953874	0	19953874	A	C
13	chr13_19960054	0	19960054	G	C
13	chr13_19984865	0	19984865	C	A
13	chr13_19992320	0	19992320	G	T
13	chr13_19995279	0	19995279	T	G
13	chr13_20030555	0	20030555	A	T
13	chr13_20041756	0	20041756	T	G
13	chr13_20057015	0	20057015	A	C
13	chr13_20064437	0	20064437	C	A
13	chr13_20068926	0	20068926	G	C
13	chr13_20094096	0	20094096	C	A
13	chr13_20100927	0	20100927	C	G
13	chr13_20122715	0	20122715	C	A
13	chr13_20137208	0	20137208	T	G
13	chr13_20143576	0	20143576	C	A
13	chr13_20189804	0	20189804	C	G
13	chr13_20202736	0	20202736	G	T
13	chr13_20203040	0	20203040	T	A
13	chr13_20218524	0	20218524	C	G
13	chr13_20249621	0	20249621	C	G
13	chr13_20278754	0	20278754	A	T
13	chr13_20283060	0	20283060	G	C
13	chr13_20308711	0	20308711	C	G
13	chr13_20313557	0	20313557	C	A
13	chr13_20314067	0	20314067	T	A
13	chr13_20315765	0	20315765	C	A
13	chr13_20329929	0	20329929	T	G
13	chr13_20345952	0	20345952	C	A
13	chr13_20367728	0	20367728	A	C
13	chr13_20388718	0	20388718	C	A
13	chr13_20427689	0	20427689	T	G
13	chr13_20447878	0	20447878	C	A
13	chr13_20457702	0	20457702	C	A
13	chr13_20505483	0	20505483	C	G
13	chr13_20521029	0	20521029	A	T
13	chr13_20532435	0	20532435	C	G
13	chr13_20536646	0	20536646	A	C
13	chr13_20541940	0	20541940	C	G
13	chr13_20543162	0	20543162	C	A
13	chr13_20543694	0	20543694	C	G
13	chr13_20543793	0	20543793	C	G
13	chr13_20554235	0	20554235	A	C
13	chr13_20562562	0	20562562	C	G
13	chr13_20594040	0	20594040	C	A
13	chr13_20623828	0	20623828	G	T
13	chr13_20642149	0	20642149	G	T
13	chr13_20651805	0	20651805	C	G
13	chr13_20676232	0	20676232	C	G
13	chr13_20677093	0	20677093	G	C
13	chr13_20680151	0	20680151	A	C
13	chr13_20688222	0	20688222	A	C
13	chr13_20728006	0	20728006	G	T
13	chr13_20740257	0	20740257	G	C
13	chr13_20743092	0	20743092	T	G
13	chr13_20744238	0	20744238	G	C
13	chr13_20756630	0	20756630	A	C
13	chr13_20769822	0	20769822	A	C
13	chr13_20775570	0	20775570	T	G
13	chr13_20775711	0	20775711	G	C
13	chr13_20796428	0	20796428	G	C
13	chr13_20804822	0	20804822	G	C
13	chr13_20815803	0	20815803	C	G
13	chr13_20825158	0	20825158	A	T
13	chr13_20834523	0	20834523	T	G
13	chr13_20854267	0	20854267	G	T
13	chr13_20887350	0	20887350	T	G
13	chr13_20892289	0	20892289	C	G
13	chr13_20902960	0	20902960	A	C
13	chr13_20908287	0	20908287	A	C
13	chr13_20909555	0	20909555	A	C
13	chr13_20919078	0	20919078	G	T
13	chr13_20925823	0	20925823	G	C
13	chr13_20931915	0	20931915	G	T
13	chr13_20956456	0	20956456	G	T
13	chr13_20960659	0	20960659	T	G
13	chr13_20985066	0	20985066	G	C
13	chr13_20992213	0	20992213	C	A
13	chr13_20996721	0	20996721	C	A
13	chr13_21006325	0	21006325	G	T
13	chr13_21006776	0	21006776	C	G
13	chr13_21009182	0	21009182	C	G
13	chr13_21019154	0	21019154	A	C
13	chr13_21028303	0	21028303	A	C
13	chr13_21048764	0	21048764	A	T
13	chr13_21052250	0	21052250	T	G
13	chr13_21078624	0	21078624	G	T
13	chr13_21088950	0	21088950	G	T
13	chr13_21091527	0	21091527	T	A
13	chr13_21096814	0	21096814	G	C
13	chr13_21102337	0	21102337	G	T
13	chr13_21102445	0	21102445	T	G
13	chr13_21110325	0	21110325	T	A
13	chr13_21121615	0	21121615	G	C
13	chr13_21130785	0	21130785	T	G
13	chr13_21143775	0	21143775	C	A
13	chr13_21167933	0	21167933	G	C
13	chr13_21189757	0	21189757	G	C
13	chr13_21192760	0	21192760	C	G
13	chr13_21199218	0	21199218	T	A
13	chr13_21212794	0	21212794	G	T
13	chr13_21214772	0	21214772	G	T
13	chr13_21220899	0	21220899	C	A
13	chr13_21222505	0	21222505	T	G
13	chr13_21224611	0	21224611	G	T
13	chr13_21243063	0	21243063	A	C
13	chr13_21255680	0	21255680	T	G
13	chr13_21255722	0	21255722	T	A
13	chr13_21259229	0	21259229	C	G
13	chr13_21259989	0	21259989	C	G
13	chr13_21273866	0	21273866	T	G
13	chr13_21277631	0	21277631	G	C
13	chr13_21285127	0	21285127	C	A
13	chr13_21301541	0	21301541	G	T
13	chr13_21306298	0	21306298	G	C
13	chr13_21307498	0	21307498	G	T
13	chr13_21316146	0	21316146	C	A
13	chr13_21322970	0	21322970	C	G
13	chr13_21337157	0	21337157	T	A
13	chr13_21359445	0	21359445	C	G
13	chr13_21370694	0	21370694	G	C
13	chr13_21372147	0	21372147	C	A
13	chr13_21373579	0	21373579	A	T
13	chr13_21393795	0	21393795	A	T
13	chr13_21394392	0	21394392	G	C
13	chr13_21408269	0	21408269	A	C
13	chr13_21409582	0	21409582	C	G
13	chr13_21410642	0	21410642	G	C
13	chr13_21468409	0	21468409	A	C
13	chr13_21468971	0	21468971	A	C
13	chr13_21493774	0	21493774	A	T
13	chr13_21512872	0	21512872	T	G
13	chr13_21520801	0	21520801	G	T
13	chr13_21562994	0	21562994	C	A
13	chr13_21611557	0	21611557	C	A
13	chr13_21675805	0	21675805	C	A
13	chr13_21695786	0	21695786	A	T
13	chr13_21907831	0	21907831	C	A
13	chr13_21912470	0	21912470	G	T
13	chr13_21937292	0	21937292	A	C
13	chr13_21947176	0	21947176	G	C
13	chr13_21974136	0	21974136	C	A
13	chr13_22022217	0	22022217	C	A
13	chr13_22038880	0	22038880	T	A
13	chr13_22065776	0	22065776	G	T
13	chr13_22107690	0	22107690	A	T
13	chr13_22158138	0	22158138	G	C
13	chr13_22161898	0	22161898	T	G
13	chr13_22179614	0	22179614	G	C
13	chr13_22185189	0	22185189	G	C
13	chr13_22191845	0	22191845	A	C
13	chr13_22198765	0	22198765	G	C
13	chr13_22254377	0	22254377	T	G
13	chr13_22271393	0	22271393	T	G
13	chr13_22278705	0	22278705	C	A
13	chr13_22292140	0	22292140	T	A
13	chr13_22295152	0	22295152	C	A
13	chr13_22299768	0	22299768	T	A
13	chr13_22323687	0	22323687	T	A
13	chr13_22327237	0	22327237	G	C
13	chr13_22360079	0	22360079	A	T
13	chr13_22379020	0	22379020	G	T
13	chr13_22387485	0	22387485	G	T
13	chr13_22404113	0	22404113	C	G
13	chr13_22411819	0	22411819	G	T
13	chr13_22427396	0	22427396	C	A
13	chr13_22441062	0	22441062	G	T
13	chr13_22466694	0	22466694	G	T
13	chr13_22734496	0	22734496	G	T
13	chr13_22741694	0	22741694	G	T
13	chr13_22742206	0	22742206	A	T
13	chr13_22772495	0	22772495	C	G
13	chr13_22778397	0	22778397	T	A
13	chr13_22807103	0	22807103	G	C
13	chr13_22810082	0	22810082	T	G
13	chr13_22826962	0	22826962	T	A
13	chr13_22841933	0	22841933	C	A
13	chr13_22848951	0	22848951	G	T
13	chr13_22850726	0	22850726	G	T
13	chr13_22876384	0	22876384	T	G
13	chr13_22895311	0	22895311	A	C
13	chr13_22906854	0	22906854	G	T
13	chr13_22953090	0	22953090	G	T
13	chr13_22960499	0	22960499	G	T
13	chr13_23005276	0	23005276	G	T
13	chr13_23012208	0	23012208	C	A
13	chr13_23026758	0	23026758	C	G
13	chr13_23045543	0	23045543	C	G
13	chr13_23052844	0	23052844	G	C
13	chr13_23054380	0	23054380	G	C
13	chr13_23078882	0	23078882	T	G
13	chr13_23097420	0	23097420	C	A
13	chr13_23130309	0	23130309	A	T
13	chr13_23148954	0	23148954	G	T
13	chr13_23172131	0	23172131	G	C
13	chr13_23176379	0	23176379	A	C
13	chr13_23176412	0	23176412	C	G
13	chr13_23182564	0	23182564	G	C
13	chr13_23191934	0	23191934	C	G
13	chr13_23195049	0	23195049	G	C
13	chr13_23200484	0	23200484	G	C
13	chr13_23204431	0	23204431	A	C
13	chr13_23214892	0	23214892	G	T
13	chr13_23230939	0	23230939	G	C
13	chr13_23260648	0	23260648	G	C
13	chr13_23262193	0	23262193	C	G
13	chr13_23274932	0	23274932	G	C
13	chr13_23279085	0	23279085	T	G
13	chr13_23279137	0	23279137	C	G
13	chr13_23281033	0	23281033	C	G
13	chr13_23335346	0	23335346	A	C
13	chr13_23337937	0	23337937	A	C
13	chr13_23370702	0	23370702	A	T
13	chr13_23392226	0	23392226	C	G
13	chr13_23392656	0	23392656	T	G
13	chr13_23425800	0	23425800	A	C
13	chr13_23437618	0	23437618	A	T
13	chr13_23444158	0	23444158	G	C
13	chr13_23448097	0	23448097	G	T
13	chr13_23460827	0	23460827	G	T
13	chr13_23489441	0	23489441	A	C
13	chr13_23491774	0	23491774	C	G
13	chr13_23494536	0	23494536	G	C
13	chr13_23515758	0	23515758	T	A
13	chr13_23517206	0	23517206	G	C
13	chr13_23545735	0	23545735	G	T
13	chr13_23556121	0	23556121	C	A
13	chr13_23565384	0	23565384	T	G
13	chr13_23566605	0	23566605	G	T
13	chr13_23572578	0	23572578	C	G
13	chr13_23659936	0	23659936	C	G
13	chr13_23662933	0	23662933	G	T
13	chr13_23668638	0	23668638	G	T
13	chr13_23669440	0	23669440	A	C
13	chr13_23692528	0	23692528	A	T
13	chr13_23700552	0	23700552	G	T
13	chr13_23727277	0	23727277	A	T
13	chr13_23792797	0	23792797	C	G
13	chr13_23844589	0	23844589	C	G
13	chr13_23880028	0	23880028	G	T
13	chr13_23887951	0	23887951	T	G
13	chr13_23891690	0	23891690	C	G
13	chr13_23933452	0	23933452	A	T
13	chr13_23949994	0	23949994	T	G
13	chr13_23959540	0	23959540	C	G
13	chr13_23975368	0	23975368	A	T
13	chr13_24010418	0	24010418	A	T
13	chr13_24027084	0	24027084	A	C
13	chr13_24029159	0	24029159	T	G
13	chr13_24045875	0	24045875	C	G
13	chr13_24047083	0	24047083	A	T
13	chr13_24074297	0	24074297	G	T
13	chr13_24075618	0	24075618	G	T
13	chr13_24077704	0	24077704	T	A
13	chr13_24095493	0	24095493	T	G
13	chr13_24096988	0	24096988	G	C
13	chr13_24113144	0	24113144	C	G
13	chr13_24113515	0	24113515	C	G
13	chr13_24127653	0	24127653	T	G
13	chr13_24128803	0	24128803	C	G
13	chr13_24148153	0	24148153	G	T
13	chr13_24156223	0	24156223	C	A
13	chr13_24156661	0	24156661	G	C
13	chr13_24176018	0	24176018	C	G
13	chr13_24182537	0	24182537	C	G
13	chr13_24195858	0	24195858	G	C
13	chr13_24223856	0	24223856	C	G
13	chr13_24235357	0	24235357	C	G
13	chr13_24250759	0	24250759	G	C
13	chr13_24255407	0	24255407	A	T
13	chr13_24285774	0	24285774	C	G
13	chr13_24298584	0	24298584	C	G
13	chr13_24312902	0	24312902	T	A
13	chr13_24313986	0	24313986	A	C
13	chr13_24316305	0	24316305	G	C
13	chr13_24320462	0	24320462	C	G
13	chr13_24340529	0	24340529	C	G
13	chr13_24361084	0	24361084	G	T
13	chr13_24363239	0	24363239	T	G
13	chr13_24380943	0	24380943	C	G
13	chr13_24396709	0	24396709	C	G
13	chr13_24433930	0	24433930	C	A
13	chr13_24440409	0	24440409	G	C
13	chr13_24443402	0	24443402	T	G
13	chr13_24449449	0	24449449	C	G
13	chr13_24454663	0	24454663	C	A
13	chr13_24460733	0	24460733	A	C
13	chr13_24461849	0	24461849	G	T
13	chr13_24475367	0	24475367	G	C
13	chr13_24477509	0	24477509	A	C
13	chr13_24483969	0	24483969	A	C
13	chr13_24498449	0	24498449	C	G
13	chr13_24505947	0	24505947	T	G
13	chr13_24511460	0	24511460	A	C
13	chr13_24512981	0	24512981	T	G
13	chr13_24521929	0	24521929	G	T
13	chr13_24524246	0	24524246	C	G
13	chr13_24530934	0	24530934	C	G
13	chr13_24539530	0	24539530	C	A
13	chr13_24540036	0	24540036	C	G
13	chr13_24545410	0	24545410	G	C
13	chr13_24553854	0	24553854	C	A
13	chr13_24569760	0	24569760	A	T
13	chr13_24581131	0	24581131	C	G
13	chr13_24596837	0	24596837	C	G
13	chr13_24613179	0	24613179	G	C
13	chr13_24628296	0	24628296	T	G
13	chr13_24628682	0	24628682	A	C
13	chr13_24636297	0	24636297	G	C
13	chr13_24648884	0	24648884	C	G
13	chr13_24682489	0	24682489	C	A
13	chr13_24698998	0	24698998	A	C
13	chr13_24701704	0	24701704	T	G
13	chr13_24711001	0	24711001	G	T
13	chr13_24738938	0	24738938	A	C
13	chr13_24769205	0	24769205	T	A
13	chr13_24795551	0	24795551	A	C
13	chr13_24795935	0	24795935	A	C
13	chr13_24811170	0	24811170	G	C
13	chr13_24848773	0	24848773	G	C
13	chr13_24874887	0	24874887	A	C
13	chr13_24911820	0	24911820	C	A
13	chr13_24912096	0	24912096	C	G
13	chr13_24944511	0	24944511	C	A
13	chr13_24988591	0	24988591	A	C
13	chr13_25031601	0	25031601	T	G
13	chr13_25090348	0	25090348	T	G
13	chr13_25091342	0	25091342	T	G
13	chr13_25118424	0	25118424	C	G
13	chr13_25119340	0	25119340	C	A
13	chr13_25121406	0	25121406	G	T
13	chr13_25124318	0	25124318	T	G
13	chr13_25152963	0	25152963	A	T
13	chr13_25174104	0	25174104	G	T
13	chr13_25178813	0	25178813	T	A
13	chr13_25211881	0	25211881	A	C
13	chr13_25212772	0	25212772	A	C
13	chr13_25220762	0	25220762	T	G
13	chr13_25234509	0	25234509	C	A
13	chr13_25264896	0	25264896	A	C
13	chr13_25348631	0	25348631	T	G
13	chr13_25379052	0	25379052	C	A
13	chr13_25384080	0	25384080	G	T
13	chr13_25417690	0	25417690	G	C
13	chr13_25429216	0	25429216	T	G
13	chr13_25429533	0	25429533	G	C
13	chr13_25437384	0	25437384	A	C
13	chr13_25445527	0	25445527	C	A
13	chr13_25487161	0	25487161	A	C
13	chr13_25534549	0	25534549	A	T
13	chr13_25535962	0	25535962	T	A
13	chr13_25581053	0	25581053	A	C
13	chr13_25591671	0	25591671	C	G
13	chr13_25628466	0	25628466	C	G
13	chr13_25636450	0	25636450	T	A
13	chr13_25643569	0	25643569	C	G
13	chr13_25653072	0	25653072	G	T
13	chr13_25661006	0	25661006	A	T
13	chr13_25700597	0	25700597	C	G
13	chr13_25705383	0	25705383	G	T
13	chr13_25707929	0	25707929	T	G
13	chr13_25725399	0	25725399	G	C
13	chr13_25768476	0	25768476	C	G
13	chr13_25772853	0	25772853	G	C
13	chr13_25783516	0	25783516	G	T
13	chr13_25789635	0	25789635	T	G
13	chr13_25795734	0	25795734	A	C
13	chr13_25823196	0	25823196	C	G
13	chr13_25853337	0	25853337	T	A
13	chr13_25855095	0	25855095	A	C
13	chr13_25867216	0	25867216	T	A
13	chr13_25890442	0	25890442	G	T
13	chr13_25954042	0	25954042	G	C
13	chr13_25995685	0	25995685	G	T
13	chr13_26009879	0	26009879	C	A
13	chr13_26065933	0	26065933	A	T
13	chr13_26066890	0	26066890	T	A
13	chr13_26067277	0	26067277	G	C
13	chr13_26081756	0	26081756	T	A
13	chr13_26090993	0	26090993	G	T
13	chr13_26118670	0	26118670	C	A
13	chr13_26126947	0	26126947	A	C
13	chr13_26129326	0	26129326	C	A
13	chr13_26143948	0	26143948	C	G
13	chr13_26156842	0	26156842	G	T
13	chr13_26162459	0	26162459	A	T
13	chr13_26233449	0	26233449	A	T
13	chr13_26247741	0	26247741	A	C
13	chr13_26269589	0	26269589	G	C
13	chr13_26275012	0	26275012	A	C
13	chr13_26344485	0	26344485	T	A
13	chr13_26353666	0	26353666	A	C
13	chr13_26362040	0	26362040	C	A
13	chr13_26375331	0	26375331	A	C
13	chr13_26391729	0	26391729	C	G
13	chr13_26429562	0	26429562	T	G
13	chr13_26441429	0	26441429	C	G
13	chr13_26461222	0	26461222	G	C
13	chr13_26488408	0	26488408	G	C
13	chr13_26494836	0	26494836	C	G
13	chr13_26506230	0	26506230	G	T
13	chr13_26536483	0	26536483	C	G
13	chr13_26555080	0	26555080	C	G
13	chr13_26596457	0	26596457	C	G
13	chr13_26614534	0	26614534	G	C
13	chr13_26632873	0	26632873	C	A
13	chr13_26636508	0	26636508	G	T
13	chr13_27001969	0	27001969	A	T
13	chr13_27002247	0	27002247	G	C
13	chr13_27033163	0	27033163	T	G
13	chr13_27040902	0	27040902	A	T
13	chr13_27058711	0	27058711	A	T
13	chr13_27059650	0	27059650	T	G
13	chr13_27066753	0	27066753	T	G
13	chr13_27076160	0	27076160	C	A
13	chr13_27119405	0	27119405	A	T
13	chr13_27137678	0	27137678	A	C
13	chr13_27140657	0	27140657	C	G
13	chr13_27152549	0	27152549	A	C
13	chr13_27179045	0	27179045	A	C
13	chr13_27179231	0	27179231	C	G
13	chr13_27181811	0	27181811	G	C
13	chr13_27183298	0	27183298	C	A
13	chr13_27192810	0	27192810	C	G
13	chr13_27222701	0	27222701	G	T
13	chr13_27226101	0	27226101	A	T
13	chr13_27226442	0	27226442	T	G
13	chr13_27235727	0	27235727	A	T
13	chr13_27237347	0	27237347	G	T
13	chr13_27256004	0	27256004	C	G
13	chr13_27265121	0	27265121	C	G
13	chr13_27278737	0	27278737	A	C
13	chr13_27298574	0	27298574	T	A
13	chr13_27298626	0	27298626	G	C
13	chr13_27299274	0	27299274	T	G
13	chr13_27299305	0	27299305	G	C
13	chr13_27310926	0	27310926	T	A
13	chr13_27315546	0	27315546	G	C
13	chr13_27332988	0	27332988	T	A
13	chr13_27366457	0	27366457	C	G
13	chr13_27369183	0	27369183	G	C
13	chr13_27441184	0	27441184	C	G
13	chr13_27468230	0	27468230	C	G
13	chr13_27480990	0	27480990	C	G
13	chr13_27510413	0	27510413	C	G
13	chr13_27517412	0	27517412	T	G
13	chr13_27534740	0	27534740	C	G
13	chr13_27540868	0	27540868	G	T
13	chr13_27581828	0	27581828	C	G
13	chr13_27592570	0	27592570	A	C
13	chr13_27596063	0	27596063	C	A
13	chr13_27605175	0	27605175	G	C
13	chr13_27606753	0	27606753	C	A
13	chr13_27616204	0	27616204	C	G
13	chr13_27616705	0	27616705	C	G
13	chr13_27655106	0	27655106	G	T
13	chr13_27657077	0	27657077	G	T
13	chr13_27661009	0	27661009	C	G
13	chr13_27677775	0	27677775	C	G
13	chr13_27678468	0	27678468	A	C
13	chr13_27695361	0	27695361	G	C
13	chr13_27695462	0	27695462	T	A
13	chr13_27704166	0	27704166	T	G
13	chr13_27718111	0	27718111	G	C
13	chr13_27719581	0	27719581	C	A
13	chr13_27724610	0	27724610	G	C
13	chr13_27745392	0	27745392	T	G
13	chr13_27750407	0	27750407	A	T
13	chr13_27767788	0	27767788	G	T
13	chr13_27768425	0	27768425	G	T
13	chr13_27770366	0	27770366	T	A
13	chr13_27770545	0	27770545	T	G
13	chr13_27775448	0	27775448	G	T
13	chr13_27809714	0	27809714	G	T
13	chr13_27810042	0	27810042	C	A
13	chr13_27812754	0	27812754	G	T
13	chr13_27818430	0	27818430	G	C
13	chr13_27832833	0	27832833	C	G
13	chr13_27839685	0	27839685	T	G
13	chr13_27849576	0	27849576	A	C
13	chr13_27852316	0	27852316	A	C
13	chr13_27854361	0	27854361	A	C
13	chr13_27859217	0	27859217	C	A
13	chr13_27881606	0	27881606	C	G
13	chr13_27907125	0	27907125	G	C
13	chr13_27917639	0	27917639	A	T
13	chr13_27920318	0	27920318	T	A
13	chr13_27928079	0	27928079	T	G
13	chr13_27946475	0	27946475	G	T
13	chr13_27960770	0	27960770	C	G
13	chr13_27968102	0	27968102	T	A
13	chr13_27975363	0	27975363	G	T
13	chr13_27986236	0	27986236	G	C
13	chr13_27996057	0	27996057	C	A
13	chr13_28025361	0	28025361	T	A
13	chr13_28063153	0	28063153	A	T
13	chr13_28065288	0	28065288	G	C
13	chr13_28083778	0	28083778	G	T
13	chr13_28110507	0	28110507	T	G
13	chr13_28122661	0	28122661	T	G
13	chr13_28136659	0	28136659	C	A
13	chr13_28137289	0	28137289	C	A
13	chr13_28185280	0	28185280	G	T
13	chr13_28202150	0	28202150	A	C
13	chr13_28214794	0	28214794	C	G
13	chr13_28242135	0	28242135	A	T
13	chr13_28244872	0	28244872	G	C
13	chr13_28247075	0	28247075	C	G
13	chr13_28256046	0	28256046	G	C
13	chr13_28267639	0	28267639	G	C
13	chr13_28268376	0	28268376	T	G
13	chr13_28315222	0	28315222	C	G
13	chr13_28316528	0	28316528	A	C
13	chr13_28322173	0	28322173	C	G
13	chr13_28324294	0	28324294	C	A
13	chr13_28338541	0	28338541	C	G
13	chr13_28357559	0	28357559	C	A
13	chr13_28367406	0	28367406	T	G
13	chr13_28374880	0	28374880	C	A
13	chr13_28378181	0	28378181	T	G
13	chr13_28387252	0	28387252	C	G
13	chr13_28394604	0	28394604	G	T
13	chr13_28401782	0	28401782	C	A
13	chr13_28431480	0	28431480	A	C
13	chr13_28435569	0	28435569	C	G
13	chr13_28444280	0	28444280	C	G
13	chr13_28457279	0	28457279	T	G
13	chr13_28464869	0	28464869	A	T
13	chr13_28473702	0	28473702	G	C
13	chr13_28485376	0	28485376	G	C
13	chr13_28512790	0	28512790	A	C
13	chr13_28517296	0	28517296	G	C
13	chr13_28522690	0	28522690	C	G
13	chr13_28563524	0	28563524	A	T
13	chr13_28592110	0	28592110	A	C
13	chr13_28602666	0	28602666	G	T
13	chr13_28623964	0	28623964	T	G
13	chr13_28647109	0	28647109	A	T
13	chr13_28653244	0	28653244	T	G
13	chr13_28653348	0	28653348	T	A
13	chr13_28673836	0	28673836	G	C
13	chr13_28674968	0	28674968	C	G
13	chr13_28697477	0	28697477	C	A
13	chr13_28705292	0	28705292	C	A
13	chr13_28708377	0	28708377	T	G
13	chr13_28717185	0	28717185	A	C
13	chr13_28741642	0	28741642	A	T
13	chr13_28744432	0	28744432	T	A
13	chr13_28746420	0	28746420	G	C
13	chr13_28749345	0	28749345	C	G
13	chr13_28756129	0	28756129	G	T
13	chr13_28757784	0	28757784	T	A
13	chr13_28762198	0	28762198	G	T
13	chr13_28767171	0	28767171	A	T
13	chr13_28777937	0	28777937	C	A
13	chr13_28783223	0	28783223	G	C
13	chr13_28789540	0	28789540	A	C
13	chr13_28814958	0	28814958	A	C
13	chr13_28848422	0	28848422	G	T
13	chr13_28849074	0	28849074	G	T
13	chr13_28860857	0	28860857	C	G
13	chr13_28868693	0	28868693	T	G
13	chr13_28884173	0	28884173	G	C
13	chr13_28892537	0	28892537	G	T
13	chr13_28901189	0	28901189	G	C
13	chr13_28913224	0	28913224	G	C
13	chr13_28926450	0	28926450	C	G
13	chr13_28936948	0	28936948	C	G
13	chr13_28947644	0	28947644	G	C
13	chr13_28961354	0	28961354	G	C
13	chr13_28978508	0	28978508	T	G
13	chr13_28981383	0	28981383	A	C
13	chr13_28984453	0	28984453	A	C
13	chr13_28994718	0	28994718	A	T
13	chr13_29003246	0	29003246	T	G
13	chr13_29006130	0	29006130	T	G
13	chr13_29009341	0	29009341	T	A
13	chr13_29036449	0	29036449	T	G
13	chr13_29036511	0	29036511	A	C
13	chr13_29044146	0	29044146	T	G
13	chr13_29048467	0	29048467	G	C
13	chr13_29057161	0	29057161	T	G
13	chr13_29059800	0	29059800	C	A
13	chr13_29088392	0	29088392	G	T
13	chr13_29093947	0	29093947	A	T
13	chr13_29102535	0	29102535	T	A
13	chr13_29119393	0	29119393	C	A
13	chr13_29123050	0	29123050	A	T
13	chr13_29138814	0	29138814	A	T
13	chr13_29143098	0	29143098	A	T
13	chr13_29219394	0	29219394	G	C
13	chr13_29220486	0	29220486	G	C
13	chr13_29229364	0	29229364	A	C
13	chr13_29236593	0	29236593	T	A
13	chr13_29260570	0	29260570	T	G
13	chr13_29289282	0	29289282	T	A
13	chr13_29291492	0	29291492	A	C
13	chr13_29292037	0	29292037	C	G
13	chr13_29294493	0	29294493	T	G
13	chr13_29295977	0	29295977	A	C
13	chr13_29302832	0	29302832	A	C
13	chr13_29315210	0	29315210	A	T
13	chr13_29321574	0	29321574	C	A
13	chr13_29361291	0	29361291	T	G
13	chr13_29396821	0	29396821	A	C
13	chr13_29422249	0	29422249	C	A
13	chr13_29441366	0	29441366	A	C
13	chr13_29458656	0	29458656	T	A
13	chr13_29470814	0	29470814	A	C
13	chr13_29492994	0	29492994	C	G
13	chr13_29503550	0	29503550	T	A
13	chr13_29509154	0	29509154	G	T
13	chr13_29537357	0	29537357	T	G
13	chr13_29546462	0	29546462	C	G
13	chr13_29578806	0	29578806	C	G
13	chr13_29588741	0	29588741	C	G
13	chr13_29604898	0	29604898	T	G
13	chr13_29622100	0	29622100	G	C
13	chr13_29634387	0	29634387	C	G
13	chr13_29647689	0	29647689	C	A
13	chr13_29663278	0	29663278	A	C
13	chr13_29664154	0	29664154	G	C
13	chr13_29667410	0	29667410	T	G
13	chr13_29741995	0	29741995	A	C
13	chr13_29770627	0	29770627	T	G
13	chr13_29791298	0	29791298	G	C
13	chr13_29807887	0	29807887	G	C
13	chr13_29813722	0	29813722	A	T
13	chr13_29826805	0	29826805	T	A
13	chr13_29840069	0	29840069	C	A
13	chr13_29843492	0	29843492	A	C
13	chr13_29848557	0	29848557	C	A
13	chr13_29851615	0	29851615	G	C
13	chr13_29868428	0	29868428	C	A
13	chr13_29890517	0	29890517	C	G
13	chr13_29957256	0	29957256	G	T
13	chr13_29962192	0	29962192	A	T
13	chr13_29962868	0	29962868	G	C
13	chr13_29968811	0	29968811	G	C
13	chr13_29971870	0	29971870	C	A
13	chr13_29991926	0	29991926	G	C
13	chr13_29998142	0	29998142	T	A
13	chr13_30001465	0	30001465	A	C
13	chr13_30011774	0	30011774	T	A
13	chr13_30035869	0	30035869	C	G
13	chr13_30036461	0	30036461	C	A
13	chr13_30036840	0	30036840	C	G
13	chr13_30039208	0	30039208	T	G
13	chr13_30046303	0	30046303	A	C
13	chr13_30064330	0	30064330	A	C
13	chr13_30083483	0	30083483	A	T
13	chr13_30086161	0	30086161	A	C
13	chr13_30113756	0	30113756	C	A
13	chr13_30117682	0	30117682	G	C
13	chr13_30119889	0	30119889	C	A
13	chr13_30142231	0	30142231	C	G
13	chr13_30171898	0	30171898	C	G
13	chr13_30174676	0	30174676	G	C
13	chr13_30178081	0	30178081	A	C
13	chr13_30178227	0	30178227	C	A
13	chr13_30180109	0	30180109	G	C
13	chr13_30203564	0	30203564	G	T
13	chr13_30252621	0	30252621	G	C
13	chr13_30258484	0	30258484	T	G
13	chr13_30266186	0	30266186	C	A
13	chr13_30271491	0	30271491	G	C
13	chr13_30325827	0	30325827	T	G
13	chr13_30357639	0	30357639	T	G
13	chr13_30399211	0	30399211	C	A
13	chr13_30413154	0	30413154	C	G
13	chr13_30433232	0	30433232	C	G
13	chr13_30445705	0	30445705	G	C
13	chr13_30454938	0	30454938	C	G
13	chr13_30483792	0	30483792	C	G
13	chr13_30498826	0	30498826	C	A
13	chr13_30509401	0	30509401	G	T
13	chr13_30517101	0	30517101	G	T
13	chr13_30519297	0	30519297	C	A
13	chr13_30525811	0	30525811	G	C
13	chr13_30539013	0	30539013	A	T
13	chr13_30542487	0	30542487	A	T
13	chr13_30549899	0	30549899	C	G
13	chr13_30565837	0	30565837	A	T
13	chr13_30580261	0	30580261	T	G
13	chr13_30594166	0	30594166	G	C
13	chr13_30609631	0	30609631	A	C
13	chr13_30634406	0	30634406	T	G
13	chr13_30638144	0	30638144	G	C
13	chr13_30664722	0	30664722	A	C
13	chr13_30676225	0	30676225	T	G
13	chr13_30680626	0	30680626	C	A
13	chr13_30691354	0	30691354	C	A
13	chr13_30693799	0	30693799	T	G
13	chr13_30694103	0	30694103	A	T
13	chr13_30710332	0	30710332	C	G
13	chr13_30725005	0	30725005	C	A
13	chr13_30779795	0	30779795	C	A
13	chr13_30796430	0	30796430	G	C
13	chr13_30807355	0	30807355	G	C
13	chr13_30855496	0	30855496	A	C
13	chr13_30878637	0	30878637	C	A
13	chr13_30888173	0	30888173	C	G
13	chr13_30889864	0	30889864	C	A
13	chr13_30910834	0	30910834	G	T
13	chr13_30937490	0	30937490	T	G
13	chr13_30946700	0	30946700	C	G
13	chr13_30948273	0	30948273	A	C
13	chr13_30978362	0	30978362	C	A
13	chr13_30983008	0	30983008	C	A
13	chr13_31000545	0	31000545	C	G
13	chr13_31052184	0	31052184	T	G
13	chr13_31052504	0	31052504	C	G
13	chr13_31076813	0	31076813	A	T
13	chr13_31095423	0	31095423	G	T
13	chr13_31097942	0	31097942	A	T
13	chr13_31131435	0	31131435	A	C
13	chr13_31137933	0	31137933	A	T
13	chr13_31153246	0	31153246	C	G
13	chr13_31173919	0	31173919	G	T
13	chr13_31185142	0	31185142	A	T
13	chr13_31200901	0	31200901	G	C
13	chr13_31204750	0	31204750	A	C
13	chr13_31217183	0	31217183	A	T
13	chr13_31217943	0	31217943	G	C
13	chr13_31244127	0	31244127	C	G
13	chr13_31271211	0	31271211	C	A
13	chr13_31278096	0	31278096	G	T
13	chr13_31284359	0	31284359	C	G
13	chr13_31295559	0	31295559	G	C
13	chr13_31297904	0	31297904	T	G
13	chr13_31308846	0	31308846	G	T
13	chr13_31315814	0	31315814	C	A
13	chr13_31322584	0	31322584	A	C
13	chr13_31330753	0	31330753	A	T
13	chr13_31332458	0	31332458	C	A
13	chr13_31345552	0	31345552	T	G
13	chr13_31346814	0	31346814	A	C
13	chr13_31361419	0	31361419	T	G
13	chr13_31365510	0	31365510	T	G
13	chr13_31382035	0	31382035	C	G
13	chr13_31385946	0	31385946	G	T
13	chr13_31388074	0	31388074	A	T
13	chr13_31388107	0	31388107	T	A
13	chr13_31393189	0	31393189	G	T
13	chr13_31406936	0	31406936	T	G
13	chr13_31414298	0	31414298	C	G
13	chr13_31417086	0	31417086	G	C
13	chr13_31421574	0	31421574	C	A
13	chr13_31424837	0	31424837	C	A
13	chr13_31448532	0	31448532	C	G
13	chr13_31482484	0	31482484	G	T
13	chr13_31496442	0	31496442	G	T
13	chr13_31543928	0	31543928	A	T
13	chr13_31555864	0	31555864	G	T
13	chr13_31560250	0	31560250	A	C
13	chr13_31571912	0	31571912	A	T
13	chr13_31582625	0	31582625	A	T
13	chr13_31583287	0	31583287	C	G
13	chr13_31587361	0	31587361	A	C
13	chr13_31627325	0	31627325	A	C
13	chr13_31654855	0	31654855	G	C
13	chr13_31678006	0	31678006	G	C
13	chr13_31679872	0	31679872	C	G
13	chr13_31681751	0	31681751	G	C
13	chr13_31694289	0	31694289	T	G
13	chr13_31721857	0	31721857	G	C
13	chr13_31728221	0	31728221	A	C
13	chr13_31732211	0	31732211	G	C
13	chr13_31750579	0	31750579	G	C
13	chr13_31779844	0	31779844	A	T
13	chr13_31780530	0	31780530	C	A
13	chr13_31790381	0	31790381	T	A
13	chr13_31825303	0	31825303	T	G
13	chr13_31849440	0	31849440	A	C
13	chr13_31854759	0	31854759	C	G
13	chr13_31856434	0	31856434	T	G
13	chr13_31861044	0	31861044	T	A
13	chr13_31880089	0	31880089	C	G
13	chr13_31881466	0	31881466	A	T
13	chr13_31889179	0	31889179	C	G
13	chr13_31896333	0	31896333	C	A
13	chr13_31897824	0	31897824	T	G
13	chr13_31901233	0	31901233	A	C
13	chr13_31901874	0	31901874	A	C
13	chr13_31922919	0	31922919	G	C
13	chr13_31927880	0	31927880	A	T
13	chr13_31952388	0	31952388	A	C
13	chr13_31959540	0	31959540	C	A
13	chr13_31964974	0	31964974	C	A
13	chr13_31982688	0	31982688	C	G
13	chr13_32010337	0	32010337	C	G
13	chr13_32016007	0	32016007	T	A
13	chr13_32061676	0	32061676	T	G
13	chr13_32087648	0	32087648	G	C
13	chr13_32092301	0	32092301	G	T
13	chr13_32136756	0	32136756	C	A
13	chr13_32145223	0	32145223	C	G
13	chr13_32166274	0	32166274	A	T
13	chr13_32172478	0	32172478	C	G
13	chr13_32194970	0	32194970	C	G
13	chr13_32228493	0	32228493	G	C
13	chr13_32235438	0	32235438	A	C
13	chr13_32246139	0	32246139	G	T
13	chr13_32246638	0	32246638	C	G
13	chr13_32257913	0	32257913	G	C
13	chr13_32257923	0	32257923	C	G
13	chr13_32286346	0	32286346	C	G
13	chr13_32288040	0	32288040	A	C
13	chr13_32289350	0	32289350	G	C
13	chr13_32290979	0	32290979	G	T
13	chr13_32292335	0	32292335	G	T
13	chr13_32303163	0	32303163	C	A
13	chr13_32312658	0	32312658	A	T
13	chr13_32313571	0	32313571	A	C
13	chr13_32333629	0	32333629	G	C
13	chr13_32337284	0	32337284	A	C
13	chr13_32339189	0	32339189	G	T
13	chr13_32350096	0	32350096	G	C
13	chr13_32358378	0	32358378	C	A
13	chr13_32373995	0	32373995	A	T
13	chr13_32380937	0	32380937	C	G
13	chr13_32393608	0	32393608	G	T
13	chr13_32429881	0	32429881	T	G
13	chr13_32433928	0	32433928	A	C
13	chr13_32435011	0	32435011	C	G
13	chr13_32450501	0	32450501	G	C
13	chr13_32462899	0	32462899	T	A
13	chr13_32487370	0	32487370	A	C
13	chr13_32490821	0	32490821	G	C
13	chr13_32506336	0	32506336	A	C
13	chr13_32531800	0	32531800	C	A
13	chr13_32533194	0	32533194	G	T
13	chr13_32535686	0	32535686	C	G
13	chr13_32546193	0	32546193	C	G
13	chr13_32559098	0	32559098	C	G
13	chr13_32572987	0	32572987	A	T
13	chr13_32580040	0	32580040	A	C
13	chr13_32581194	0	32581194	C	G
13	chr13_32607742	0	32607742	C	G
13	chr13_32612785	0	32612785	A	C
13	chr13_32644297	0	32644297	G	C
13	chr13_32682370	0	32682370	T	G
13	chr13_32690849	0	32690849	G	C
13	chr13_32702902	0	32702902	G	T
13	chr13_32714100	0	32714100	G	T
13	chr13_32748993	0	32748993	G	T
13	chr13_32765243	0	32765243	T	G
13	chr13_32769575	0	32769575	T	G
13	chr13_32776657	0	32776657	C	A
13	chr13_32809056	0	32809056	C	A
13	chr13_32811426	0	32811426	C	G
13	chr13_32814085	0	32814085	C	G
13	chr13_32819810	0	32819810	T	G
13	chr13_32825071	0	32825071	A	T
13	chr13_32830169	0	32830169	G	T
13	chr13_32839541	0	32839541	C	G
13	chr13_32846325	0	32846325	T	G
13	chr13_32846876	0	32846876	C	A
13	chr13_32864055	0	32864055	G	C
13	chr13_32874099	0	32874099	A	C
13	chr13_32888529	0	32888529	G	C
13	chr13_32895087	0	32895087	T	G
13	chr13_32895400	0	32895400	T	G
13	chr13_32895653	0	32895653	G	C
13	chr13_32903549	0	32903549	A	T
13	chr13_32905695	0	32905695	G	C
13	chr13_32907907	0	32907907	C	A
13	chr13_32918186	0	32918186	T	A
13	chr13_32950121	0	32950121	T	G
13	chr13_32957762	0	32957762	A	C
13	chr13_32981383	0	32981383	A	C
13	chr13_33032529	0	33032529	A	T
13	chr13_33038784	0	33038784	T	A
13	chr13_33047615	0	33047615	G	T
13	chr13_33085124	0	33085124	G	C
13	chr13_33146465	0	33146465	G	T
13	chr13_33166813	0	33166813	A	C
13	chr13_33169589	0	33169589	T	G
13	chr13_33175086	0	33175086	C	A
13	chr13_33194505	0	33194505	G	C
13	chr13_33206373	0	33206373	A	T
13	chr13_33221753	0	33221753	A	T
13	chr13_33234294	0	33234294	T	G
13	chr13_33250451	0	33250451	A	C
13	chr13_33269271	0	33269271	G	T
13	chr13_33285684	0	33285684	G	C
13	chr13_33324215	0	33324215	T	A
13	chr13_33355119	0	33355119	T	A
13	chr13_33383367	0	33383367	T	G
13	chr13_33411080	0	33411080	T	G
13	chr13_33412947	0	33412947	C	A
13	chr13_33417984	0	33417984	C	A
13	chr13_33444336	0	33444336	G	C
13	chr13_33447800	0	33447800	T	A
13	chr13_33448827	0	33448827	G	T
13	chr13_33472453	0	33472453	C	G
13	chr13_33477341	0	33477341	C	G
13	chr13_33485847	0	33485847	C	A
13	chr13_33489028	0	33489028	T	G
13	chr13_33539696	0	33539696	T	A
13	chr13_33555001	0	33555001	G	C
13	chr13_33611311	0	33611311	C	G
13	chr13_33627844	0	33627844	C	G
13	chr13_33633994	0	33633994	C	A
13	chr13_33655254	0	33655254	G	T
13	chr13_33657716	0	33657716	G	T
13	chr13_33657738	0	33657738	T	G
13	chr13_33677397	0	33677397	G	C
13	chr13_33677462	0	33677462	A	C
13	chr13_33689525	0	33689525	C	G
13	chr13_33703699	0	33703699	A	C
13	chr13_33719634	0	33719634	G	C
13	chr13_33722846	0	33722846	T	G
13	chr13_33737344	0	33737344	C	G
13	chr13_33774099	0	33774099	C	A
13	chr13_33784009	0	33784009	A	C
13	chr13_33793207	0	33793207	A	C
13	chr13_33793414	0	33793414	C	G
13	chr13_33802586	0	33802586	T	G
13	chr13_33803745	0	33803745	C	G
13	chr13_33813514	0	33813514	G	T
13	chr13_33836609	0	33836609	T	G
13	chr13_33849085	0	33849085	G	T
13	chr13_33889969	0	33889969	T	A
13	chr13_33936072	0	33936072	C	A
13	chr13_33968696	0	33968696	T	G
13	chr13_33971116	0	33971116	C	A
13	chr13_33983442	0	33983442	G	T
13	chr13_33989115	0	33989115	T	G
13	chr13_34005453	0	34005453	G	T
13	chr13_34007728	0	34007728	A	C
13	chr13_34021555	0	34021555	C	G
13	chr13_34028554	0	34028554	T	G
13	chr13_34032833	0	34032833	G	C
13	chr13_34033075	0	34033075	G	T
13	chr13_34035410	0	34035410	G	T
13	chr13_34053226	0	34053226	T	G
13	chr13_34054820	0	34054820	A	T
13	chr13_34059673	0	34059673	T	G
13	chr13_34071571	0	34071571	G	C
13	chr13_34091345	0	34091345	C	G
13	chr13_34137762	0	34137762	G	C
13	chr13_34193895	0	34193895	G	T
13	chr13_34202340	0	34202340	T	A
13	chr13_34210542	0	34210542	G	C
13	chr13_34213448	0	34213448	C	A
13	chr13_34229761	0	34229761	C	G
13	chr13_34251933	0	34251933	C	G
13	chr13_34289016	0	34289016	G	T
13	chr13_34293091	0	34293091	C	A
13	chr13_34294490	0	34294490	G	T
13	chr13_34296318	0	34296318	C	A
13	chr13_34298335	0	34298335	G	C
13	chr13_34308176	0	34308176	C	A
13	chr13_34311560	0	34311560	G	C
13	chr13_34345946	0	34345946	C	G
13	chr13_34361531	0	34361531	T	G
13	chr13_34364839	0	34364839	G	T
13	chr13_34371115	0	34371115	A	C
13	chr13_34374709	0	34374709	C	A
13	chr13_34414775	0	34414775	G	T
13	chr13_34433277	0	34433277	T	A
13	chr13_34435972	0	34435972	G	T
13	chr13_34439298	0	34439298	A	C
13	chr13_34451651	0	34451651	T	G
13	chr13_34460804	0	34460804	T	A
13	chr13_34461176	0	34461176	A	T
13	chr13_34468560	0	34468560	G	C
13	chr13_34485135	0	34485135	G	C
13	chr13_34485752	0	34485752	A	C
13	chr13_34488163	0	34488163	C	A
13	chr13_34507738	0	34507738	A	T
13	chr13_34509982	0	34509982	T	A
13	chr13_34516165	0	34516165	T	G
13	chr13_34520239	0	34520239	C	A
13	chr13_34523879	0	34523879	C	G
13	chr13_34529743	0	34529743	A	C
13	chr13_34532229	0	34532229	A	C
13	chr13_34533657	0	34533657	G	C
13	chr13_34538016	0	34538016	A	C
13	chr13_34544877	0	34544877	G	T
13	chr13_34574911	0	34574911	T	G
13	chr13_34579768	0	34579768	T	A
13	chr13_34591552	0	34591552	A	C
13	chr13_34602458	0	34602458	G	T
13	chr13_34611718	0	34611718	A	C
13	chr13_34622400	0	34622400	C	A
13	chr13_34649334	0	34649334	C	G
13	chr13_34651920	0	34651920	T	G
13	chr13_34652796	0	34652796	C	G
13	chr13_34657279	0	34657279	G	T
13	chr13_34659414	0	34659414	G	C
13	chr13_34662937	0	34662937	C	A
13	chr13_34666837	0	34666837	T	A
13	chr13_34671096	0	34671096	G	C
13	chr13_34705399	0	34705399	A	C
13	chr13_34710091	0	34710091	G	T
13	chr13_34722966	0	34722966	A	C
13	chr13_34774470	0	34774470	C	G
13	chr13_34828589	0	34828589	G	C
13	chr13_34837959	0	34837959	C	A
13	chr13_34843841	0	34843841	T	A
13	chr13_34847571	0	34847571	G	T
13	chr13_34856346	0	34856346	C	A
13	chr13_34867288	0	34867288	T	A
13	chr13_34885609	0	34885609	G	C
13	chr13_34896573	0	34896573	A	C
13	chr13_34896966	0	34896966	T	G
13	chr13_34906703	0	34906703	C	G
13	chr13_34910257	0	34910257	T	A
13	chr13_34919930	0	34919930	G	T
13	chr13_34951431	0	34951431	C	G
13	chr13_34966650	0	34966650	A	C
13	chr13_34974137	0	34974137	T	G
13	chr13_34978306	0	34978306	C	G
13	chr13_34980527	0	34980527	G	C
13	chr13_34992273	0	34992273	G	C
13	chr13_35009674	0	35009674	C	G
13	chr13_35060108	0	35060108	A	C
13	chr13_35091099	0	35091099	C	A
13	chr13_35113342	0	35113342	G	C
13	chr13_35124984	0	35124984	T	G
13	chr13_35130794	0	35130794	A	C
13	chr13_35134954	0	35134954	C	G
13	chr13_35136715	0	35136715	T	A
13	chr13_35137563	0	35137563	C	G
13	chr13_35168127	0	35168127	G	C
13	chr13_35169614	0	35169614	T	G
13	chr13_35178939	0	35178939	A	T
13	chr13_35205274	0	35205274	A	C
13	chr13_35222215	0	35222215	G	T
13	chr13_35225002	0	35225002	C	G
13	chr13_35228110	0	35228110	A	C
13	chr13_35239537	0	35239537	T	A
13	chr13_35244817	0	35244817	A	C
13	chr13_35248806	0	35248806	G	T
13	chr13_35252526	0	35252526	G	C
13	chr13_35290156	0	35290156	T	G
13	chr13_35293762	0	35293762	C	A
13	chr13_35308076	0	35308076	T	A
13	chr13_35314114	0	35314114	C	G
13	chr13_35335341	0	35335341	A	C
13	chr13_35358819	0	35358819	A	C
13	chr13_35382611	0	35382611	A	C
13	chr13_35396971	0	35396971	T	G
13	chr13_35414579	0	35414579	C	A
13	chr13_35426133	0	35426133	C	A
13	chr13_35435611	0	35435611	A	C
13	chr13_35453573	0	35453573	T	A
13	chr13_35456113	0	35456113	T	G
13	chr13_35462051	0	35462051	G	C
13	chr13_35463173	0	35463173	A	C
13	chr13_35466844	0	35466844	T	G
13	chr13_35477164	0	35477164	C	A
13	chr13_35480365	0	35480365	T	A
13	chr13_35489754	0	35489754	T	G
13	chr13_35494841	0	35494841	G	C
13	chr13_35496345	0	35496345	G	C
13	chr13_35497908	0	35497908	C	A
13	chr13_35518586	0	35518586	G	C
13	chr13_35524095	0	35524095	C	G
13	chr13_35581819	0	35581819	G	C
13	chr13_35596687	0	35596687	G	T
13	chr13_35599038	0	35599038	T	A
13	chr13_35603398	0	35603398	C	A
13	chr13_35610976	0	35610976	A	C
13	chr13_35611693	0	35611693	G	C
13	chr13_35619836	0	35619836	G	C
13	chr13_35623571	0	35623571	A	C
13	chr13_35634882	0	35634882	G	C
13	chr13_35641710	0	35641710	T	G
13	chr13_35645046	0	35645046	T	G
13	chr13_35659857	0	35659857	T	G
13	chr13_35666815	0	35666815	T	A
13	chr13_35669115	0	35669115	A	T
13	chr13_35684728	0	35684728	C	G
13	chr13_35703027	0	35703027	A	C
13	chr13_35714533	0	35714533	T	G
13	chr13_35723135	0	35723135	G	T
13	chr13_35741878	0	35741878	A	T
13	chr13_35746227	0	35746227	T	G
13	chr13_35757524	0	35757524	A	C
13	chr13_35762772	0	35762772	C	G
13	chr13_35785400	0	35785400	A	C
13	chr13_35804760	0	35804760	C	A
13	chr13_35805935	0	35805935	A	C
13	chr13_35830892	0	35830892	A	T
13	chr13_35842918	0	35842918	G	T
13	chr13_35888627	0	35888627	C	A
13	chr13_35889717	0	35889717	G	T
13	chr13_35896221	0	35896221	C	G
13	chr13_35922186	0	35922186	T	A
13	chr13_35931791	0	35931791	A	T
13	chr13_35935395	0	35935395	T	G
13	chr13_35942555	0	35942555	G	C
13	chr13_35949660	0	35949660	A	C
13	chr13_35956780	0	35956780	C	A
13	chr13_35975432	0	35975432	A	C
13	chr13_35976780	0	35976780	A	T
13	chr13_35991940	0	35991940	T	A
13	chr13_36014883	0	36014883	A	T
13	chr13_36017267	0	36017267	C	A
13	chr13_36068085	0	36068085	C	G
13	chr13_36074078	0	36074078	G	C
13	chr13_36078109	0	36078109	G	T
13	chr13_36090138	0	36090138	G	C
13	chr13_36105244	0	36105244	G	T
13	chr13_36131313	0	36131313	A	C
13	chr13_36160375	0	36160375	C	G
13	chr13_36161631	0	36161631	T	A
13	chr13_36170895	0	36170895	A	C
13	chr13_36210891	0	36210891	A	C
13	chr13_36213986	0	36213986	G	T
13	chr13_36220014	0	36220014	A	T
13	chr13_36234253	0	36234253	G	C
13	chr13_36234507	0	36234507	A	C
13	chr13_36240671	0	36240671	A	T
13	chr13_36241171	0	36241171	G	C
13	chr13_36246368	0	36246368	A	C
13	chr13_36273322	0	36273322	C	G
13	chr13_36274059	0	36274059	G	C
13	chr13_36276527	0	36276527	C	G
13	chr13_36283443	0	36283443	C	A
13	chr13_36300451	0	36300451	C	A
13	chr13_36415115	0	36415115	C	G
13	chr13_36427352	0	36427352	C	A
13	chr13_36446889	0	36446889	G	C
13	chr13_36452500	0	36452500	A	C
13	chr13_36461956	0	36461956	C	A
13	chr13_36469232	0	36469232	G	T
13	chr13_36469504	0	36469504	G	T
13	chr13_36470303	0	36470303	G	C
13	chr13_36477303	0	36477303	T	A
13	chr13_36487496	0	36487496	T	G
13	chr13_36492532	0	36492532	C	G
13	chr13_36495293	0	36495293	C	A
13	chr13_36495587	0	36495587	T	G
13	chr13_36500041	0	36500041	T	A
13	chr13_36521532	0	36521532	C	G
13	chr13_36581238	0	36581238	T	A
13	chr13_36594607	0	36594607	C	G
13	chr13_36632265	0	36632265	G	C
13	chr13_36632872	0	36632872	C	G
13	chr13_36635747	0	36635747	C	A
13	chr13_36636791	0	36636791	G	C
13	chr13_36640412	0	36640412	C	G
13	chr13_36672856	0	36672856	T	G
13	chr13_36697462	0	36697462	G	T
13	chr13_36699171	0	36699171	C	A
13	chr13_36704916	0	36704916	C	A
13	chr13_36709767	0	36709767	T	G
13	chr13_36714280	0	36714280	G	C
13	chr13_36717818	0	36717818	T	A
13	chr13_36730901	0	36730901	C	G
13	chr13_36742847	0	36742847	C	A
13	chr13_36746023	0	36746023	A	T
13	chr13_36748403	0	36748403	G	C
13	chr13_36751303	0	36751303	C	A
13	chr13_36756174	0	36756174	C	G
13	chr13_36765007	0	36765007	T	G
13	chr13_36772314	0	36772314	C	A
13	chr13_36789988	0	36789988	T	G
13	chr13_36818392	0	36818392	G	C
13	chr13_36825356	0	36825356	G	C
13	chr13_36852530	0	36852530	T	A
13	chr13_36859606	0	36859606	A	T
13	chr13_36870768	0	36870768	A	C
13	chr13_36884643	0	36884643	C	G
13	chr13_36884735	0	36884735	G	C
13	chr13_36905819	0	36905819	T	G
13	chr13_36907587	0	36907587	T	A
13	chr13_36907775	0	36907775	C	A
13	chr13_36911454	0	36911454	G	C
13	chr13_36914037	0	36914037	T	G
13	chr13_36924114	0	36924114	G	C
13	chr13_36926009	0	36926009	T	G
13	chr13_36946537	0	36946537	T	A
13	chr13_36967738	0	36967738	T	G
13	chr13_36968772	0	36968772	T	A
13	chr13_36971958	0	36971958	T	A
13	chr13_36979548	0	36979548	G	C
13	chr13_36981625	0	36981625	T	A
13	chr13_36990455	0	36990455	A	T
13	chr13_36997871	0	36997871	T	G
13	chr13_37014156	0	37014156	T	A
13	chr13_37027037	0	37027037	T	G
13	chr13_37034049	0	37034049	C	G
13	chr13_37040137	0	37040137	G	C
13	chr13_37044359	0	37044359	G	T
13	chr13_37067688	0	37067688	A	T
13	chr13_37072062	0	37072062	C	A
13	chr13_37082728	0	37082728	G	C
13	chr13_37106165	0	37106165	G	T
13	chr13_37119399	0	37119399	G	C
13	chr13_37135279	0	37135279	G	C
13	chr13_37143923	0	37143923	C	G
13	chr13_37163607	0	37163607	T	G
13	chr13_37182660	0	37182660	C	A
13	chr13_37184974	0	37184974	G	T
13	chr13_37210315	0	37210315	C	A
13	chr13_37210537	0	37210537	T	G
13	chr13_37243437	0	37243437	T	A
13	chr13_37244778	0	37244778	G	C
13	chr13_37261752	0	37261752	C	A
13	chr13_37262076	0	37262076	C	A
13	chr13_37283080	0	37283080	A	C
13	chr13_37284199	0	37284199	C	A
13	chr13_37309961	0	37309961	G	C
13	chr13_37312358	0	37312358	G	T
13	chr13_37317437	0	37317437	G	C
13	chr13_37332866	0	37332866	G	C
13	chr13_37338249	0	37338249	T	A
13	chr13_37341820	0	37341820	A	C
13	chr13_37353188	0	37353188	G	C
13	chr13_37373608	0	37373608	T	G
13	chr13_37390999	0	37390999	T	A
13	chr13_37405906	0	37405906	T	G
13	chr13_37409361	0	37409361	T	A
13	chr13_37438761	0	37438761	C	G
13	chr13_37441031	0	37441031	A	C
13	chr13_37491277	0	37491277	T	G
13	chr13_37504796	0	37504796	C	A
13	chr13_37509591	0	37509591	G	C
13	chr13_37519023	0	37519023	A	C
13	chr13_37519801	0	37519801	A	C
13	chr13_37521088	0	37521088	T	G
13	chr13_37537354	0	37537354	C	G
13	chr13_37609368	0	37609368	A	T
13	chr13_37615942	0	37615942	G	C
13	chr13_37626465	0	37626465	C	G
13	chr13_37626933	0	37626933	T	G
13	chr13_37643649	0	37643649	A	C
13	chr13_37654552	0	37654552	C	A
13	chr13_37679290	0	37679290	G	C
13	chr13_37694658	0	37694658	G	T
13	chr13_37703226	0	37703226	T	G
13	chr13_37716837	0	37716837	C	G
13	chr13_37725370	0	37725370	G	C
13	chr13_37772330	0	37772330	C	G
13	chr13_37795914	0	37795914	G	T
13	chr13_37798125	0	37798125	G	T
13	chr13_37806090	0	37806090	A	C
13	chr13_37824084	0	37824084	G	C
13	chr13_37824628	0	37824628	A	C
13	chr13_37827345	0	37827345	G	C
13	chr13_37832157	0	37832157	A	T
13	chr13_37836420	0	37836420	C	A
13	chr13_37855695	0	37855695	C	A
13	chr13_37857482	0	37857482	C	G
13	chr13_37878335	0	37878335	T	A
13	chr13_37890162	0	37890162	T	G
13	chr13_37905507	0	37905507	T	G
13	chr13_37919590	0	37919590	A	C
13	chr13_37924375	0	37924375	C	G
13	chr13_37924717	0	37924717	A	T
13	chr13_37926392	0	37926392	T	A
13	chr13_37963178	0	37963178	T	G
13	chr13_37981019	0	37981019	C	A
13	chr13_38034991	0	38034991	C	A
13	chr13_38052219	0	38052219	T	A
13	chr13_38087217	0	38087217	T	G
13	chr13_38095188	0	38095188	C	G
13	chr13_38106816	0	38106816	T	G
13	chr13_38116438	0	38116438	T	G
13	chr13_38119890	0	38119890	G	C
13	chr13_38122589	0	38122589	C	G
13	chr13_38124418	0	38124418	C	G
13	chr13_38136658	0	38136658	C	A
13	chr13_38181982	0	38181982	C	G
13	chr13_38202103	0	38202103	G	T
13	chr13_38242570	0	38242570	A	T
13	chr13_38257921	0	38257921	G	C
13	chr13_38265594	0	38265594	G	T
13	chr13_38268811	0	38268811	C	G
13	chr13_38278274	0	38278274	G	C
13	chr13_38281240	0	38281240	C	A
13	chr13_38327882	0	38327882	T	G
13	chr13_38344358	0	38344358	G	T
13	chr13_38375288	0	38375288	G	C
13	chr13_38381134	0	38381134	T	G
13	chr13_38391732	0	38391732	A	C
13	chr13_38414220	0	38414220	A	C
13	chr13_38426025	0	38426025	C	A
13	chr13_38449751	0	38449751	T	A
13	chr13_38483726	0	38483726	G	T
13	chr13_38487035	0	38487035	C	G
13	chr13_38491120	0	38491120	C	G
13	chr13_38510464	0	38510464	G	T
13	chr13_38511144	0	38511144	T	A
13	chr13_38528728	0	38528728	A	C
13	chr13_38537229	0	38537229	C	G
13	chr13_38549130	0	38549130	G	C
13	chr13_38551379	0	38551379	A	C
13	chr13_38558236	0	38558236	C	A
13	chr13_38569247	0	38569247	T	G
13	chr13_38585660	0	38585660	G	T
13	chr13_38597204	0	38597204	C	G
13	chr13_38598151	0	38598151	A	T
13	chr13_38606609	0	38606609	G	C
13	chr13_38623296	0	38623296	T	G
13	chr13_38648801	0	38648801	C	A
13	chr13_38654551	0	38654551	G	T
13	chr13_38658188	0	38658188	T	G
13	chr13_38677763	0	38677763	C	A
13	chr13_38689096	0	38689096	T	A
13	chr13_38693482	0	38693482	G	C
13	chr13_38721232	0	38721232	G	C
13	chr13_38747369	0	38747369	T	A
13	chr13_38778568	0	38778568	C	G
13	chr13_38781104	0	38781104	G	C
13	chr13_38805441	0	38805441	C	A
13	chr13_38890588	0	38890588	G	T
13	chr13_38901307	0	38901307	G	C
13	chr13_38924133	0	38924133	C	A
13	chr13_38938721	0	38938721	C	G
13	chr13_38939769	0	38939769	T	G
13	chr13_38940354	0	38940354	C	G
13	chr13_38997775	0	38997775	G	C
13	chr13_39012587	0	39012587	C	G
13	chr13_39012931	0	39012931	C	G
13	chr13_39033666	0	39033666	T	G
13	chr13_39073906	0	39073906	G	C
13	chr13_39115680	0	39115680	A	C
13	chr13_39147793	0	39147793	G	T
13	chr13_39163186	0	39163186	G	C
13	chr13_39180300	0	39180300	G	C
13	chr13_39180670	0	39180670	C	A
13	chr13_39181843	0	39181843	C	A
13	chr13_39264656	0	39264656	G	C
13	chr13_39268783	0	39268783	A	C
13	chr13_39302430	0	39302430	C	A
13	chr13_39302543	0	39302543	A	C
13	chr13_39304267	0	39304267	T	G
13	chr13_39324557	0	39324557	T	G
13	chr13_39328792	0	39328792	A	T
13	chr13_39329356	0	39329356	T	G
13	chr13_39337290	0	39337290	T	G
13	chr13_39344355	0	39344355	G	C
13	chr13_39354884	0	39354884	C	G
13	chr13_39364710	0	39364710	G	C
13	chr13_39367358	0	39367358	G	T
13	chr13_39378503	0	39378503	C	G
13	chr13_39381236	0	39381236	C	G
13	chr13_39409744	0	39409744	C	A
13	chr13_39423936	0	39423936	G	C
13	chr13_39445503	0	39445503	G	C
13	chr13_39517972	0	39517972	C	G
13	chr13_39523231	0	39523231	C	A
13	chr13_39598559	0	39598559	C	A
13	chr13_39626510	0	39626510	C	G
13	chr13_39644995	0	39644995	A	T
13	chr13_39657213	0	39657213	T	G
13	chr13_39669907	0	39669907	G	C
13	chr13_39692258	0	39692258	G	C
13	chr13_39701022	0	39701022	G	T
13	chr13_39728039	0	39728039	C	A
13	chr13_39741898	0	39741898	A	C
13	chr13_39758184	0	39758184	A	C
13	chr13_39821055	0	39821055	C	G
13	chr13_39841785	0	39841785	A	C
13	chr13_39849859	0	39849859	G	C
13	chr13_39868118	0	39868118	A	C
13	chr13_39868519	0	39868519	G	T
13	chr13_39911129	0	39911129	C	G
13	chr13_39913799	0	39913799	G	C
13	chr13_39938059	0	39938059	G	C
13	chr13_39938199	0	39938199	C	G
13	chr13_39938849	0	39938849	T	A
13	chr13_39975144	0	39975144	C	A
13	chr13_40019626	0	40019626	T	G
13	chr13_40020993	0	40020993	C	G
13	chr13_40021537	0	40021537	G	T
13	chr13_40035716	0	40035716	A	C
13	chr13_40039208	0	40039208	A	T
13	chr13_40106351	0	40106351	G	C
13	chr13_40142583	0	40142583	C	G
13	chr13_40177519	0	40177519	A	C
13	chr13_40177560	0	40177560	A	C
13	chr13_40180076	0	40180076	A	T
13	chr13_40196983	0	40196983	G	C
13	chr13_40210903	0	40210903	G	C
13	chr13_40234861	0	40234861	C	G
13	chr13_40258807	0	40258807	G	T
13	chr13_40268949	0	40268949	C	A
13	chr13_40282131	0	40282131	C	A
13	chr13_40302055	0	40302055	G	C
13	chr13_40310269	0	40310269	C	G
13	chr13_40315523	0	40315523	A	T
13	chr13_40365821	0	40365821	T	G
13	chr13_40394548	0	40394548	C	A
13	chr13_40400243	0	40400243	A	T
13	chr13_40411067	0	40411067	A	T
13	chr13_40412566	0	40412566	G	T
13	chr13_40430736	0	40430736	C	G
13	chr13_40449143	0	40449143	C	G
13	chr13_40458799	0	40458799	A	C
13	chr13_40494535	0	40494535	A	C
13	chr13_40506619	0	40506619	G	T
13	chr13_40523623	0	40523623	A	C
13	chr13_40523945	0	40523945	C	G
13	chr13_40537251	0	40537251	T	G
13	chr13_40537708	0	40537708	G	C
13	chr13_40544456	0	40544456	C	A
13	chr13_40547660	0	40547660	C	G
13	chr13_40569882	0	40569882	T	G
13	chr13_40570546	0	40570546	T	G
13	chr13_40570568	0	40570568	C	A
13	chr13_40570639	0	40570639	G	C
13	chr13_40631320	0	40631320	A	C
13	chr13_40694062	0	40694062	T	G
13	chr13_40699411	0	40699411	T	G
13	chr13_40776080	0	40776080	C	A
13	chr13_40791069	0	40791069	G	T
13	chr13_40791879	0	40791879	G	T
13	chr13_40815930	0	40815930	A	T
13	chr13_40849403	0	40849403	T	A
13	chr13_40863002	0	40863002	C	G
13	chr13_40867183	0	40867183	T	A
13	chr13_40870860	0	40870860	G	C
13	chr13_40928588	0	40928588	C	A
13	chr13_40938576	0	40938576	C	A
13	chr13_40941595	0	40941595	A	C
13	chr13_40956045	0	40956045	C	G
13	chr13_41005028	0	41005028	T	A
13	chr13_41060582	0	41060582	G	C
13	chr13_41062733	0	41062733	C	A
13	chr13_41102023	0	41102023	A	T
13	chr13_41123221	0	41123221	C	A
13	chr13_41165675	0	41165675	C	G
13	chr13_41173367	0	41173367	G	T
13	chr13_41176003	0	41176003	C	G
13	chr13_41178080	0	41178080	G	C
13	chr13_41180111	0	41180111	G	T
13	chr13_41181280	0	41181280	T	G
13	chr13_41186345	0	41186345	C	G
13	chr13_41203440	0	41203440	C	A
13	chr13_41204735	0	41204735	T	G
13	chr13_41236535	0	41236535	C	A
13	chr13_41240411	0	41240411	G	T
13	chr13_41253873	0	41253873	G	C
13	chr13_41307936	0	41307936	C	G
13	chr13_41326691	0	41326691	G	C
13	chr13_41326903	0	41326903	C	G
13	chr13_41330863	0	41330863	G	C
13	chr13_41339094	0	41339094	C	G
13	chr13_41342050	0	41342050	C	G
13	chr13_41366102	0	41366102	T	G
13	chr13_41366455	0	41366455	G	C
13	chr13_41423665	0	41423665	G	T
13	chr13_41432183	0	41432183	A	T
13	chr13_41435338	0	41435338	G	C
13	chr13_41450509	0	41450509	A	C
13	chr13_41523196	0	41523196	G	C
13	chr13_41551679	0	41551679	C	A
13	chr13_41555219	0	41555219	C	A
13	chr13_41557391	0	41557391	T	G
13	chr13_41570505	0	41570505	A	C
13	chr13_41578456	0	41578456	A	C
13	chr13_41584089	0	41584089	C	G
13	chr13_41617494	0	41617494	A	C
13	chr13_41635980	0	41635980	C	A
13	chr13_41642456	0	41642456	T	G
13	chr13_41685157	0	41685157	A	C
13	chr13_41691058	0	41691058	A	T
13	chr13_41711339	0	41711339	T	A
13	chr13_41715433	0	41715433	T	G
13	chr13_41722453	0	41722453	A	C
13	chr13_41735678	0	41735678	G	C
13	chr13_41744656	0	41744656	T	G
13	chr13_41757068	0	41757068	C	G
13	chr13_41758416	0	41758416	A	C
13	chr13_41767547	0	41767547	A	C
13	chr13_41780232	0	41780232	C	G
13	chr13_41781755	0	41781755	C	A
13	chr13_41811886	0	41811886	A	C
13	chr13_41830255	0	41830255	C	G
13	chr13_41914681	0	41914681	G	C
13	chr13_41928452	0	41928452	T	A
13	chr13_41936749	0	41936749	G	C
13	chr13_41946227	0	41946227	G	C
13	chr13_41979872	0	41979872	G	C
13	chr13_41996785	0	41996785	A	C
13	chr13_42017513	0	42017513	G	C
13	chr13_42029690	0	42029690	C	A
13	chr13_42035554	0	42035554	C	G
13	chr13_42036621	0	42036621	A	C
13	chr13_42061031	0	42061031	C	G
13	chr13_42088052	0	42088052	G	T
13	chr13_42091483	0	42091483	T	A
13	chr13_42092017	0	42092017	A	C
13	chr13_42116476	0	42116476	C	G
13	chr13_42135672	0	42135672	T	G
13	chr13_42140271	0	42140271	A	C
13	chr13_42152629	0	42152629	C	A
13	chr13_42156242	0	42156242	T	G
13	chr13_42171002	0	42171002	C	G
13	chr13_42173927	0	42173927	G	C
13	chr13_42226321	0	42226321	A	T
13	chr13_42233248	0	42233248	G	C
13	chr13_42241968	0	42241968	C	G
13	chr13_42283049	0	42283049	A	C
13	chr13_42300324	0	42300324	A	C
13	chr13_42300971	0	42300971	T	A
13	chr13_42304953	0	42304953	G	C
13	chr13_42381627	0	42381627	A	C
13	chr13_42403216	0	42403216	G	C
13	chr13_42411936	0	42411936	C	G
13	chr13_42415464	0	42415464	C	G
13	chr13_42478054	0	42478054	C	A
13	chr13_42494391	0	42494391	T	G
13	chr13_42495421	0	42495421	C	G
13	chr13_42506695	0	42506695	G	C
13	chr13_42508090	0	42508090	A	C
14	chr14_761838	0	761838	A	C
14	chr14_907849	0	907849	G	C
14	chr14_1047920	0	1047920	C	A
14	chr14_1099652	0	1099652	A	C
14	chr14_1100958	0	1100958	C	G
14	chr14_1186779	0	1186779	G	C
14	chr14_1211995	0	1211995	G	T
14	chr14_1213451	0	1213451	G	C
14	chr14_1216357	0	1216357	A	T
14	chr14_1217652	0	1217652	G	C
14	chr14_1221468	0	1221468	A	C
14	chr14_1272395	0	1272395	T	G
14	chr14_1291195	0	1291195	A	C
14	chr14_1296305	0	1296305	C	G
14	chr14_1381499	0	1381499	A	T
14	chr14_1420228	0	1420228	A	T
14	chr14_1462163	0	1462163	A	C
14	chr14_1470104	0	1470104	G	C
14	chr14_1508565	0	1508565	A	C
14	chr14_1525727	0	1525727	G	T
14	chr14_1573274	0	1573274	C	G
14	chr14_1584500	0	1584500	A	C
14	chr14_1592783	0	1592783	A	T
14	chr14_1596695	0	1596695	T	G
14	chr14_1611858	0	1611858	T	G
14	chr14_1637321	0	1637321	C	G
14	chr14_1668325	0	1668325	G	C
14	chr14_1669476	0	1669476	A	T
14	chr14_1671634	0	1671634	T	A
14	chr14_1706372	0	1706372	C	A
14	chr14_1729012	0	1729012	G	T
14	chr14_1753514	0	1753514	C	G
14	chr14_1858044	0	1858044	C	G
14	chr14_1867264	0	1867264	T	G
14	chr14_1897419	0	1897419	A	C
14	chr14_1906319	0	1906319	G	C
14	chr14_1907611	0	1907611	C	G
14	chr14_1909147	0	1909147	T	A
14	chr14_1916133	0	1916133	A	C
14	chr14_1917524	0	1917524	T	G
14	chr14_1935414	0	1935414	G	T
14	chr14_1983893	0	1983893	C	G
14	chr14_1992705	0	1992705	C	A
14	chr14_2009326	0	2009326	A	C
14	chr14_2012516	0	2012516	G	T
14	chr14_2026127	0	2026127	C	G
14	chr14_2035220	0	2035220	A	C
14	chr14_2087313	0	2087313	T	G
14	chr14_2096186	0	2096186	C	A
14	chr14_2109040	0	2109040	A	C
14	chr14_2114545	0	2114545	G	C
14	chr14_2124286	0	2124286	C	A
14	chr14_2153221	0	2153221	T	G
14	chr14_2153816	0	2153816	G	T
14	chr14_2156429	0	2156429	T	G
14	chr14_2171278	0	2171278	G	C
14	chr14_2230424	0	2230424	C	G
14	chr14_2257052	0	2257052	A	C
14	chr14_2261792	0	2261792	A	C
14	chr14_2263287	0	2263287	T	G
14	chr14_2264764	0	2264764	A	T
14	chr14_2280221	0	2280221	G	C
14	chr14_2296436	0	2296436	C	G
14	chr14_2297019	0	2297019	C	G
14	chr14_2340805	0	2340805	G	T
14	chr14_2357113	0	2357113	T	A
14	chr14_2363158	0	2363158	T	G
14	chr14_2390332	0	2390332	C	G
14	chr14_2404607	0	2404607	G	T
14	chr14_2405948	0	2405948	A	T
14	chr14_2416107	0	2416107	A	T
14	chr14_2439962	0	2439962	T	A
14	chr14_2449015	0	2449015	G	T
14	chr14_2449966	0	2449966	A	C
14	chr14_2497820	0	2497820	C	G
14	chr14_2498181	0	2498181	G	T
14	chr14_2506890	0	2506890	G	T
14	chr14_2554865	0	2554865	A	C
14	chr14_2558740	0	2558740	A	T
14	chr14_2559369	0	2559369	G	C
14	chr14_2571687	0	2571687	A	T
14	chr14_2585738	0	2585738	C	A
14	chr14_2587623	0	2587623	T	G
14	chr14_2599578	0	2599578	A	C
14	chr14_2613144	0	2613144	A	C
14	chr14_2649913	0	2649913	A	C
14	chr14_2655073	0	2655073	G	T
14	chr14_2661382	0	2661382	C	G
14	chr14_2716015	0	2716015	G	C
14	chr14_2716898	0	2716898	G	C
14	chr14_2720796	0	2720796	G	C
14	chr14_2723724	0	2723724	G	C
14	chr14_2728155	0	2728155	C	A
14	chr14_2750169	0	2750169	C	G
14	chr14_2767207	0	2767207	C	G
14	chr14_2776522	0	2776522	A	C
14	chr14_2820436	0	2820436	A	C
14	chr14_2840607	0	2840607	C	G
14	chr14_2849544	0	2849544	A	C
14	chr14_2871986	0	2871986	G	C
14	chr14_2887534	0	2887534	C	G
14	chr14_2901396	0	2901396	C	A
14	chr14_2951360	0	2951360	G	T
14	chr14_2962641	0	2962641	T	G
14	chr14_2983845	0	2983845	G	C
14	chr14_2989528	0	2989528	G	T
14	chr14_3000516	0	3000516	T	G
14	chr14_3007479	0	3007479	C	A
14	chr14_3010322	0	3010322	C	G
14	chr14_3010429	0	3010429	C	A
14	chr14_3013848	0	3013848	G	C
14	chr14_3027184	0	3027184	C	A
14	chr14_3032978	0	3032978	A	C
14	chr14_3047307	0	3047307	A	T
14	chr14_3049912	0	3049912	G	C
14	chr14_3067288	0	3067288	C	G
14	chr14_3067944	0	3067944	C	A
14	chr14_3082814	0	3082814	C	G
14	chr14_3116517	0	3116517	G	T
14	chr14_3139384	0	3139384	G	T
14	chr14_3140432	0	3140432	C	G
14	chr14_3141982	0	3141982	T	G
14	chr14_3155602	0	3155602	T	G
14	chr14_3200358	0	3200358	A	C
14	chr14_3220072	0	3220072	C	G
14	chr14_3260874	0	3260874	T	A
14	chr14_3267326	0	3267326	C	G
14	chr14_3313776	0	3313776	T	G
14	chr14_3331371	0	3331371	T	G
14	chr14_3335066	0	3335066	G	T
14	chr14_3345409	0	3345409	T	A
14	chr14_3378146	0	3378146	C	A
14	chr14_3393854	0	3393854	G	T
14	chr14_3407934	0	3407934	A	T
14	chr14_3409127	0	3409127	G	T
14	chr14_3443881	0	3443881	T	G
14	chr14_3493754	0	3493754	C	A
14	chr14_3507944	0	3507944	A	C
14	chr14_3519616	0	3519616	G	C
14	chr14_3592138	0	3592138	A	C
14	chr14_3603136	0	3603136	T	G
14	chr14_3620361	0	3620361	G	T
14	chr14_3637294	0	3637294	T	A
14	chr14_3706218	0	3706218	T	G
14	chr14_3711188	0	3711188	G	T
14	chr14_3718699	0	3718699	C	G
14	chr14_3766137	0	3766137	G	T
14	chr14_3782366	0	3782366	G	T
14	chr14_3849490	0	3849490	T	G
14	chr14_3853452	0	3853452	G	C
14	chr14_3863393	0	3863393	T	G
14	chr14_3881190	0	3881190	T	G
14	chr14_3883285	0	3883285	T	A
14	chr14_3897198	0	3897198	A	T
14	chr14_3947958	0	3947958	G	C
14	chr14_3968620	0	3968620	C	G
14	chr14_3975342	0	3975342	T	G
14	chr14_3995399	0	3995399	G	T
14	chr14_4001812	0	4001812	G	C
14	chr14_4022677	0	4022677	C	A
14	chr14_4033049	0	4033049	T	A
14	chr14_4044907	0	4044907	C	A
14	chr14_4049636	0	4049636	A	C
14	chr14_4059933	0	4059933	A	C
14	chr14_4085428	0	4085428	T	G
14	chr14_4125193	0	4125193	C	G
14	chr14_4129653	0	4129653	C	G
14	chr14_4155963	0	4155963	G	T
14	chr14_4183383	0	4183383	T	G
14	chr14_4195667	0	4195667	G	C
14	chr14_4200528	0	4200528	C	A
14	chr14_4203802	0	4203802	C	G
14	chr14_4247653	0	4247653	G	C
14	chr14_4260949	0	4260949	G	C
14	chr14_4270775	0	4270775	T	G
14	chr14_4300202	0	4300202	T	G
14	chr14_4314346	0	4314346	T	A
14	chr14_4324330	0	4324330	T	A
14	chr14_4339790	0	4339790	T	G
14	chr14_4340503	0	4340503	A	C
14	chr14_4353237	0	4353237	G	C
14	chr14_4353430	0	4353430	A	C
14	chr14_4361064	0	4361064	G	T
14	chr14_4366768	0	4366768	C	A
14	chr14_4376517	0	4376517	T	G
14	chr14_4383109	0	4383109	A	C
14	chr14_4419415	0	4419415	G	T
14	chr14_4421769	0	4421769	T	G
14	chr14_4436533	0	4436533	C	G
14	chr14_4455260	0	4455260	A	C
14	chr14_4475545	0	4475545	G	T
14	chr14_4477142	0	4477142	C	A
14	chr14_4488093	0	4488093	G	T
14	chr14_4510808	0	4510808	G	C
14	chr14_4520897	0	4520897	T	A
14	chr14_4542373	0	4542373	G	C
14	chr14_4579819	0	4579819	G	C
14	chr14_4581391	0	4581391	C	A
14	chr14_4619852	0	4619852	G	C
14	chr14_4627211	0	4627211	G	C
14	chr14_4648016	0	4648016	T	G
14	chr14_4648670	0	4648670	C	A
14	chr14_4662925	0	4662925	A	C
14	chr14_4673216	0	4673216	C	A
14	chr14_4673952	0	4673952	T	G
14	chr14_4689339	0	4689339	C	A
14	chr14_4699944	0	4699944	A	C
14	chr14_4706132	0	4706132	A	C
14	chr14_4722470	0	4722470	C	A
14	chr14_4740653	0	4740653	G	C
14	chr14_4754968	0	4754968	G	C
14	chr14_4767350	0	4767350	A	T
14	chr14_4785999	0	4785999	G	C
14	chr14_4792491	0	4792491	G	C
14	chr14_4803357	0	4803357	A	C
14	chr14_4815044	0	4815044	G	C
14	chr14_4837071	0	4837071	G	C
14	chr14_4847103	0	4847103	C	G
14	chr14_4863117	0	4863117	G	T
14	chr14_4864553	0	4864553	T	A
14	chr14_4874704	0	4874704	G	C
14	chr14_4902260	0	4902260	G	C
14	chr14_4910111	0	4910111	G	T
14	chr14_4912129	0	4912129	G	C
14	chr14_4923726	0	4923726	A	T
14	chr14_4958252	0	4958252	G	C
14	chr14_4989249	0	4989249	C	G
14	chr14_5009417	0	5009417	G	T
14	chr14_5015567	0	5015567	T	G
14	chr14_5037548	0	5037548	G	C
14	chr14_5061294	0	5061294	C	A
14	chr14_5069864	0	5069864	G	C
14	chr14_5077847	0	5077847	G	C
14	chr14_5108858	0	5108858	A	C
14	chr14_5109707	0	5109707	A	C
14	chr14_5111401	0	5111401	G	C
14	chr14_5163698	0	5163698	T	A
14	chr14_5169410	0	5169410	C	A
14	chr14_5171421	0	5171421	G	C
14	chr14_5207027	0	5207027	A	C
14	chr14_5272034	0	5272034	A	C
14	chr14_5311828	0	5311828	G	C
14	chr14_5316652	0	5316652	C	A
14	chr14_5333808	0	5333808	G	C
14	chr14_5353449	0	5353449	C	G
14	chr14_5361627	0	5361627	A	C
14	chr14_5369983	0	5369983	A	T
14	chr14_5403182	0	5403182	G	C
14	chr14_5403343	0	5403343	T	A
14	chr14_5438814	0	5438814	T	A
14	chr14_5448827	0	5448827	C	A
14	chr14_5458360	0	5458360	G	T
14	chr14_5463433	0	5463433	T	G
14	chr14_5473736	0	5473736	G	C
14	chr14_5489915	0	5489915	G	C
14	chr14_5498473	0	5498473	A	C
14	chr14_5546312	0	5546312	C	A
14	chr14_5547429	0	5547429	T	A
14	chr14_5548553	0	5548553	C	G
14	chr14_5583384	0	5583384	A	C
14	chr14_5585493	0	5585493	T	A
14	chr14_5611227	0	5611227	T	G
14	chr14_5619897	0	5619897	G	T
14	chr14_5622847	0	5622847	A	C
14	chr14_5625532	0	5625532	G	C
14	chr14_5656878	0	5656878	T	G
14	chr14_5670361	0	5670361	G	C
14	chr14_5677859	0	5677859	G	C
14	chr14_5678107	0	5678107	A	C
14	chr14_5688602	0	5688602	C	A
14	chr14_5690108	0	5690108	C	G
14	chr14_5738962	0	5738962	A	C
14	chr14_5741250	0	5741250	T	G
14	chr14_5797090	0	5797090	G	C
14	chr14_5812204	0	5812204	C	G
14	chr14_5886954	0	5886954	A	C
14	chr14_5912110	0	5912110	G	C
14	chr14_5915522	0	5915522	G	T
14	chr14_5993381	0	5993381	C	A
14	chr14_6012466	0	6012466	G	C
14	chr14_6074716	0	6074716	A	C
14	chr14_6090504	0	6090504	A	C
14	chr14_6104288	0	6104288	C	A
14	chr14_6110233	0	6110233	G	C
14	chr14_6151058	0	6151058	A	C
14	chr14_6155036	0	6155036	A	C
14	chr14_6155926	0	6155926	G	T
14	chr14_6157431	0	6157431	A	T
14	chr14_6169959	0	6169959	G	C
14	chr14_6174353	0	6174353	T	G
14	chr14_6184000	0	6184000	G	T
14	chr14_6197824	0	6197824	G	T
14	chr14_6201931	0	6201931	G	C
14	chr14_6212389	0	6212389	A	C
14	chr14_6251073	0	6251073	C	A
14	chr14_6269679	0	6269679	G	T
14	chr14_6340443	0	6340443	G	T
14	chr14_6347502	0	6347502	G	T
14	chr14_6368340	0	6368340	G	T
14	chr14_6370579	0	6370579	T	A
14	chr14_6379561	0	6379561	A	T
14	chr14_6380018	0	6380018	C	G
14	chr14_6382151	0	6382151	C	G
14	chr14_6413577	0	6413577	A	C
14	chr14_6427706	0	6427706	C	A
14	chr14_6455571	0	6455571	T	A
14	chr14_6494992	0	6494992	T	A
14	chr14_6498316	0	6498316	G	C
14	chr14_6506108	0	6506108	C	A
14	chr14_6506287	0	6506287	A	C
14	chr14_6507705	0	6507705	A	C
14	chr14_6513858	0	6513858	T	G
14	chr14_6514130	0	6514130	C	A
14	chr14_6515961	0	6515961	G	T
14	chr14_6520293	0	6520293	G	T
14	chr14_6522412	0	6522412	C	G
14	chr14_6525064	0	6525064	A	C
14	chr14_6539283	0	6539283	A	T
14	chr14_6558045	0	6558045	T	G
14	chr14_6568480	0	6568480	A	T
14	chr14_6584621	0	6584621	C	A
14	chr14_6586408	0	6586408	C	G
14	chr14_6595003	0	6595003	A	T
14	chr14_6595843	0	6595843	T	G
14	chr14_6601043	0	6601043	C	A
14	chr14_6607763	0	6607763	A	C
14	chr14_6607831	0	6607831	T	G
14	chr14_6616595	0	6616595	T	A
14	chr14_6618483	0	6618483	G	T
14	chr14_6623192	0	6623192	A	C
14	chr14_6630641	0	6630641	A	C
14	chr14_6679803	0	6679803	A	C
14	chr14_6689868	0	6689868	T	G
14	chr14_6706116	0	6706116	T	G
14	chr14_6716102	0	6716102	C	G
14	chr14_6728718	0	6728718	G	C
14	chr14_6742623	0	6742623	T	A
14	chr14_6745240	0	6745240	A	C
14	chr14_6751958	0	6751958	C	G
14	chr14_6771235	0	6771235	G	C
14	chr14_6779953	0	6779953	A	T
14	chr14_6793611	0	6793611	T	A
14	chr14_6806568	0	6806568	G	T
14	chr14_6808325	0	6808325	A	C
14	chr14_6818207	0	6818207	G	T
14	chr14_6848313	0	6848313	G	T
14	chr14_6855772	0	6855772	C	G
14	chr14_6856524	0	6856524	T	A
14	chr14_6858194	0	6858194	A	C
14	chr14_6881417	0	6881417	T	A
14	chr14_6894678	0	6894678	C	G
14	chr14_6904848	0	6904848	C	A
14	chr14_6910096	0	6910096	T	A
14	chr14_6919201	0	6919201	C	A
14	chr14_6921853	0	6921853	G	T
14	chr14_6956250	0	6956250	C	A
14	chr14_6977944	0	6977944	C	G
14	chr14_6979796	0	6979796	G	C
14	chr14_7002620	0	7002620	T	G
14	chr14_7011788	0	7011788	T	A
14	chr14_7012557	0	7012557	C	G
14	chr14_7029756	0	7029756	T	G
14	chr14_7030978	0	7030978	C	A
14	chr14_7055822	0	7055822	A	C
14	chr14_7067389	0	7067389	A	C
14	chr14_7069016	0	7069016	G	C
14	chr14_7081975	0	7081975	A	C
14	chr14_7082564	0	7082564	C	G
14	chr14_7097898	0	7097898	G	C
14	chr14_7106633	0	7106633	A	T
14	chr14_7112621	0	7112621	G	C
14	chr14_7118266	0	7118266	A	C
14	chr14_7119209	0	7119209	C	A
14	chr14_7156964	0	7156964	G	C
14	chr14_7182635	0	7182635	G	C
14	chr14_7192167	0	7192167	A	C
14	chr14_7195304	0	7195304	A	C
14	chr14_7201844	0	7201844	A	T
14	chr14_7219024	0	7219024	C	A
14	chr14_7225065	0	7225065	T	G
14	chr14_7226607	0	7226607	G	T
14	chr14_7236953	0	7236953	C	G
14	chr14_7237201	0	7237201	G	C
14	chr14_7238012	0	7238012	G	C
14	chr14_7263566	0	7263566	A	T
14	chr14_7267016	0	7267016	T	G
14	chr14_7277114	0	7277114	C	A
14	chr14_7299549	0	7299549	G	T
14	chr14_7311217	0	7311217	G	C
14	chr14_7319095	0	7319095	G	T
14	chr14_7327225	0	7327225	A	T
14	chr14_7335596	0	7335596	G	C
14	chr14_7400351	0	7400351	G	C
14	chr14_7421681	0	7421681	A	C
14	chr14_7436192	0	7436192	C	G
14	chr14_7443323	0	7443323	G	C
14	chr14_7470147	0	7470147	G	C
14	chr14_7487535	0	7487535	C	A
14	chr14_7507245	0	7507245	A	T
14	chr14_7513336	0	7513336	T	G
14	chr14_7520053	0	7520053	T	G
14	chr14_7541251	0	7541251	T	A
14	chr14_7546459	0	7546459	T	G
14	chr14_7560007	0	7560007	G	T
14	chr14_7574325	0	7574325	T	G
14	chr14_7590668	0	7590668	C	G
14	chr14_7615509	0	7615509	C	G
14	chr14_7685806	0	7685806	C	G
14	chr14_7693037	0	7693037	T	G
14	chr14_7696099	0	7696099	C	G
14	chr14_7756765	0	7756765	A	C
14	chr14_7763787	0	7763787	G	T
14	chr14_7801148	0	7801148	T	A
14	chr14_7803910	0	7803910	G	C
14	chr14_7812945	0	7812945	C	G
14	chr14_7817140	0	7817140	T	A
14	chr14_7817671	0	7817671	A	C
14	chr14_7825907	0	7825907	A	C
14	chr14_7830825	0	7830825	C	A
14	chr14_7832074	0	7832074	T	A
14	chr14_7858727	0	7858727	C	G
14	chr14_7863118	0	7863118	C	A
14	chr14_7895219	0	7895219	C	G
14	chr14_7898459	0	7898459	T	G
14	chr14_7899134	0	7899134	C	A
14	chr14_7901383	0	7901383	G	C
14	chr14_7937890	0	7937890	G	T
14	chr14_7939874	0	7939874	C	A
14	chr14_7948938	0	7948938	C	A
14	chr14_7957877	0	7957877	G	T
14	chr14_7966704	0	7966704	A	C
14	chr14_7967932	0	7967932	T	A
14	chr14_7974016	0	7974016	G	C
14	chr14_7979439	0	7979439	A	T
14	chr14_7981579	0	7981579	A	C
14	chr14_8021770	0	8021770	T	G
14	chr14_8024860	0	8024860	T	G
14	chr14_8026919	0	8026919	C	G
14	chr14_8039374	0	8039374	A	T
14	chr14_8046330	0	8046330	T	G
14	chr14_8058446	0	8058446	C	A
14	chr14_8065617	0	8065617	C	A
14	chr14_8074547	0	8074547	G	T
14	chr14_8114056	0	8114056	G	C
14	chr14_8115622	0	8115622	C	G
14	chr14_8183359	0	8183359	A	C
14	chr14_8217158	0	8217158	C	G
14	chr14_8224949	0	8224949	G	C
14	chr14_8229916	0	8229916	T	A
14	chr14_8278131	0	8278131	C	G
14	chr14_8286387	0	8286387	G	T
14	chr14_8307295	0	8307295	G	T
14	chr14_8308962	0	8308962	T	G
14	chr14_8309385	0	8309385	G	C
14	chr14_8322652	0	8322652	G	T
14	chr14_8373131	0	8373131	C	G
14	chr14_8432003	0	8432003	A	C
14	chr14_8438032	0	8438032	T	A
14	chr14_8446581	0	8446581	C	A
14	chr14_8453645	0	8453645	C	G
14	chr14_8455731	0	8455731	A	C
14	chr14_8462456	0	8462456	T	G
14	chr14_8491819	0	8491819	A	C
14	chr14_8507776	0	8507776	C	A
14	chr14_8507823	0	8507823	G	C
14	chr14_8516553	0	8516553	C	G
14	chr14_8526576	0	8526576	G	T
14	chr14_8527254	0	8527254	G	T
14	chr14_8535855	0	8535855	G	C
14	chr14_8539442	0	8539442	C	A
14	chr14_8540617	0	8540617	G	C
14	chr14_8555044	0	8555044	C	G
14	chr14_8555127	0	8555127	C	G
14	chr14_8564747	0	8564747	A	C
14	chr14_8576282	0	8576282	A	C
14	chr14_8578489	0	8578489	G	C
14	chr14_8584309	0	8584309	A	C
14	chr14_8598963	0	8598963	G	C
14	chr14_8631528	0	8631528	G	C
14	chr14_8640779	0	8640779	T	G
14	chr14_8650048	0	8650048	G	T
14	chr14_8651864	0	8651864	C	G
14	chr14_8730997	0	8730997	C	G
14	chr14_8750342	0	8750342	G	C
14	chr14_8754058	0	8754058	T	G
14	chr14_8754690	0	8754690	C	A
14	chr14_8766128	0	8766128	G	C
14	chr14_8773659	0	8773659	C	G
14	chr14_8778576	0	8778576	C	G
14	chr14_8824679	0	8824679	A	T
14	chr14_8842171	0	8842171	G	C
14	chr14_8855336	0	8855336	A	C
14	chr14_8860967	0	8860967	G	C
14	chr14_8863258	0	8863258	T	G
14	chr14_8863970	0	8863970	A	C
14	chr14_8864733	0	8864733	C	A
14	chr14_8872488	0	8872488	C	G
14	chr14_8883089	0	8883089	G	C
14	chr14_8884806	0	8884806	T	G
14	chr14_8899320	0	8899320	A	C
14	chr14_8919244	0	8919244	A	C
14	chr14_8931543	0	8931543	T	A
14	chr14_8946659	0	8946659	G	C
14	chr14_8952750	0	8952750	T	G
14	chr14_8984685	0	8984685	C	G
14	chr14_8991772	0	8991772	G	T
14	chr14_8995319	0	8995319	G	C
14	chr14_9006874	0	9006874	G	C
14	chr14_9007194	0	9007194	T	G
14	chr14_9086229	0	9086229	T	A
14	chr14_9103586	0	9103586	C	G
14	chr14_9121019	0	9121019	A	C
14	chr14_9138903	0	9138903	T	G
14	chr14_9175771	0	9175771	A	C
14	chr14_9224887	0	9224887	G	C
14	chr14_9225007	0	9225007	A	C
14	chr14_9243067	0	9243067	T	A
14	chr14_9245325	0	9245325	G	T
14	chr14_9247116	0	9247116	C	G
14	chr14_9250415	0	9250415	A	T
14	chr14_9251206	0	9251206	C	G
14	chr14_9256642	0	9256642	C	A
14	chr14_9261773	0	9261773	T	A
14	chr14_9278531	0	9278531	G	T
14	chr14_9280002	0	9280002	C	G
14	chr14_9289616	0	9289616	A	T
14	chr14_9295867	0	9295867	A	C
14	chr14_9302639	0	9302639	A	C
14	chr14_9303190	0	9303190	A	T
14	chr14_9311846	0	9311846	G	C
14	chr14_9350510	0	9350510	T	G
14	chr14_9362157	0	9362157	C	A
14	chr14_9402908	0	9402908	T	G
14	chr14_9435517	0	9435517	G	C
14	chr14_9448441	0	9448441	G	T
14	chr14_9451357	0	9451357	G	C
14	chr14_9546912	0	9546912	T	G
14	chr14_9558181	0	9558181	C	G
14	chr14_9560364	0	9560364	A	T
14	chr14_9575164	0	9575164	C	G
14	chr14_9588644	0	9588644	G	C
14	chr14_9598763	0	9598763	G	C
14	chr14_9610893	0	9610893	A	T
14	chr14_9631568	0	9631568	A	C
14	chr14_9638152	0	9638152	A	T
14	chr14_9660840	0	9660840	G	T
14	chr14_9672826	0	9672826	C	A
14	chr14_9677825	0	9677825	G	T
14	chr14_9685392	0	9685392	G	C
14	chr14_9687630	0	9687630	T	G
14	chr14_9695910	0	9695910	T	A
14	chr14_9696727	0	9696727	G	C
14	chr14_9703187	0	9703187	G	T
14	chr14_9713198	0	9713198	C	G
14	chr14_9729826	0	9729826	A	C
14	chr14_9759480	0	9759480	G	T
14	chr14_9770401	0	9770401	T	G
14	chr14_9770905	0	9770905	G	C
14	chr14_9771534	0	9771534	C	G
14	chr14_9771755	0	9771755	A	T
14	chr14_9823848	0	9823848	C	A
14	chr14_9870252	0	9870252	G	T
14	chr14_9916199	0	9916199	T	G
14	chr14_9958399	0	9958399	C	G
14	chr14_9987666	0	9987666	G	T
14	chr14_10017294	0	10017294	C	A
14	chr14_10046113	0	10046113	T	G
14	chr14_10074748	0	10074748	G	C
14	chr14_10080157	0	10080157	G	T
14	chr14_10093311	0	10093311	T	A
14	chr14_10153434	0	10153434	C	G
14	chr14_10162408	0	10162408	A	C
14	chr14_10170525	0	10170525	C	G
14	chr14_10180334	0	10180334	A	C
14	chr14_10205367	0	10205367	G	C
14	chr14_10207053	0	10207053	T	A
14	chr14_10220552	0	10220552	T	G
14	chr14_10235521	0	10235521	T	A
14	chr14_10249186	0	10249186	C	A
14	chr14_10264459	0	10264459	C	A
14	chr14_10285889	0	10285889	T	A
14	chr14_10310956	0	10310956	G	C
14	chr14_10315442	0	10315442	G	T
14	chr14_10321531	0	10321531	C	A
14	chr14_10328309	0	10328309	C	G
14	chr14_10337921	0	10337921	A	T
14	chr14_10347913	0	10347913	A	C
14	chr14_10352808	0	10352808	T	G
14	chr14_10356822	0	10356822	T	G
14	chr14_10401417	0	10401417	A	C
14	chr14_10413163	0	10413163	A	C
14	chr14_10420211	0	10420211	A	T
14	chr14_10473314	0	10473314	A	C
14	chr14_10482089	0	10482089	C	A
14	chr14_10498251	0	10498251	G	T
14	chr14_10512674	0	10512674	C	G
14	chr14_10530899	0	10530899	G	T
14	chr14_10531013	0	10531013	C	A
14	chr14_10542731	0	10542731	A	T
14	chr14_10560379	0	10560379	G	C
14	chr14_10573294	0	10573294	C	A
14	chr14_10582439	0	10582439	A	C
14	chr14_10606681	0	10606681	C	G
14	chr14_10608682	0	10608682	T	G
14	chr14_10615474	0	10615474	T	G
14	chr14_10623584	0	10623584	C	G
14	chr14_10632179	0	10632179	A	C
14	chr14_10647227	0	10647227	C	G
14	chr14_10647605	0	10647605	T	G
14	chr14_10648473	0	10648473	C	G
14	chr14_10649831	0	10649831	G	T
14	chr14_10667165	0	10667165	T	G
14	chr14_10673563	0	10673563	C	A
14	chr14_10684597	0	10684597	C	A
14	chr14_10708167	0	10708167	T	A
14	chr14_10717398	0	10717398	C	A
14	chr14_10721951	0	10721951	C	G
14	chr14_10727366	0	10727366	A	C
14	chr14_10730293	0	10730293	C	G
14	chr14_10738794	0	10738794	A	C
14	chr14_10755707	0	10755707	A	T
14	chr14_10756298	0	10756298	G	C
14	chr14_10766453	0	10766453	A	T
14	chr14_10769468	0	10769468	T	G
14	chr14_10796250	0	10796250	C	G
14	chr14_10813709	0	10813709	T	G
14	chr14_10832332	0	10832332	C	G
14	chr14_10860112	0	10860112	C	G
14	chr14_10861327	0	10861327	G	C
14	chr14_10864361	0	10864361	C	A
14	chr14_10866387	0	10866387	C	A
14	chr14_10867073	0	10867073	G	C
14	chr14_10880636	0	10880636	C	G
14	chr14_10883127	0	10883127	G	T
14	chr14_10894000	0	10894000	G	T
14	chr14_10894682	0	10894682	A	T
14	chr14_10904216	0	10904216	T	G
14	chr14_10912327	0	10912327	T	G
14	chr14_10915183	0	10915183	T	G
14	chr14_10920224	0	10920224	C	A
14	chr14_10941003	0	10941003	T	G
14	chr14_10944753	0	10944753	C	G
14	chr14_10949355	0	10949355	G	T
14	chr14_10972169	0	10972169	G	T
14	chr14_11003235	0	11003235	C	G
14	chr14_11007431	0	11007431	C	A
14	chr14_11012442	0	11012442	T	G
14	chr14_11041713	0	11041713	T	G
14	chr14_11047206	0	11047206	A	C
14	chr14_11052051	0	11052051	G	T
14	chr14_11057840	0	11057840	G	C
14	chr14_11075215	0	11075215	G	C
14	chr14_11076319	0	11076319	G	C
14	chr14_11077928	0	11077928	C	G
14	chr14_11088669	0	11088669	G	C
14	chr14_11095516	0	11095516	T	A
14	chr14_11098917	0	11098917	C	G
14	chr14_11103429	0	11103429	G	C
14	chr14_11122937	0	11122937	A	T
14	chr14_11124575	0	11124575	C	A
14	chr14_11136282	0	11136282	G	C
14	chr14_11139591	0	11139591	A	C
14	chr14_11145646	0	11145646	G	C
14	chr14_11146529	0	11146529	C	A
14	chr14_11172283	0	11172283	C	G
14	chr14_11174660	0	11174660	C	G
14	chr14_11185292	0	11185292	T	G
14	chr14_11210840	0	11210840	C	G
14	chr14_11224889	0	11224889	C	G
14	chr14_11240980	0	11240980	C	A
14	chr14_11252985	0	11252985	G	T
14	chr14_11273786	0	11273786	G	T
14	chr14_11296820	0	11296820	T	G
14	chr14_11301660	0	11301660	A	T
14	chr14_11306997	0	11306997	A	C
14	chr14_11323497	0	11323497	C	G
14	chr14_11337940	0	11337940	C	G
14	chr14_11341609	0	11341609	C	G
14	chr14_11342012	0	11342012	T	G
14	chr14_11343716	0	11343716	T	A
14	chr14_11348507	0	11348507	T	G
14	chr14_11348941	0	11348941	T	G
14	chr14_11353121	0	11353121	G	C
14	chr14_11359591	0	11359591	G	C
14	chr14_11363662	0	11363662	C	A
14	chr14_11390395	0	11390395	G	T
14	chr14_11395349	0	11395349	G	C
14	chr14_11421520	0	11421520	C	A
14	chr14_11436905	0	11436905	G	T
14	chr14_11451176	0	11451176	C	G
14	chr14_11463934	0	11463934	C	G
14	chr14_11472594	0	11472594	T	G
14	chr14_11499405	0	11499405	G	C
14	chr14_11511115	0	11511115	A	T
14	chr14_11532770	0	11532770	C	A
14	chr14_11533267	0	11533267	G	C
14	chr14_11554176	0	11554176	A	C
14	chr14_11579332	0	11579332	C	G
14	chr14_11588001	0	11588001	C	A
14	chr14_11614627	0	11614627	A	C
14	chr14_11668218	0	11668218	G	C
14	chr14_11676886	0	11676886	T	G
14	chr14_11700254	0	11700254	A	C
14	chr14_11700762	0	11700762	A	C
14	chr14_11713405	0	11713405	C	A
14	chr14_11734678	0	11734678	A	C
14	chr14_11745646	0	11745646	G	C
14	chr14_11765527	0	11765527	T	A
14	chr14_11766341	0	11766341	C	A
14	chr14_11770635	0	11770635	C	G
14	chr14_11776210	0	11776210	A	C
14	chr14_11802352	0	11802352	T	G
14	chr14_11804552	0	11804552	A	C
14	chr14_11811875	0	11811875	T	G
14	chr14_11825528	0	11825528	G	T
14	chr14_11838390	0	11838390	A	T
14	chr14_11848584	0	11848584	C	G
14	chr14_11851187	0	11851187	G	C
14	chr14_11880118	0	11880118	C	G
14	chr14_11884164	0	11884164	T	G
14	chr14_11885635	0	11885635	A	C
14	chr14_11901418	0	11901418	T	G
14	chr14_11924967	0	11924967	G	T
14	chr14_11947660	0	11947660	G	T
14	chr14_11958627	0	11958627	G	C
14	chr14_11962027	0	11962027	C	A
14	chr14_11964622	0	11964622	C	A
14	chr14_11973595	0	11973595	A	C
14	chr14_11996332	0	11996332	G	C
14	chr14_12006512	0	12006512	C	A
14	chr14_12016533	0	12016533	G	T
14	chr14_12027077	0	12027077	C	G
14	chr14_12027284	0	12027284	G	C
14	chr14_12028404	0	12028404	T	A
14	chr14_12033107	0	12033107	C	G
14	chr14_12033731	0	12033731	T	A
14	chr14_12044116	0	12044116	G	T
14	chr14_12044685	0	12044685	G	T
14	chr14_12057630	0	12057630	C	A
14	chr14_12058131	0	12058131	C	A
14	chr14_12063230	0	12063230	A	T
14	chr14_12071747	0	12071747	A	C
14	chr14_12081463	0	12081463	G	T
14	chr14_12087289	0	12087289	G	C
14	chr14_12098087	0	12098087	C	A
14	chr14_12102660	0	12102660	A	C
14	chr14_12106905	0	12106905	A	C
14	chr14_12107820	0	12107820	T	G
14	chr14_12127157	0	12127157	G	T
14	chr14_12146466	0	12146466	C	G
14	chr14_12148853	0	12148853	A	C
14	chr14_12166541	0	12166541	G	C
14	chr14_12219721	0	12219721	A	C
14	chr14_12221723	0	12221723	C	G
14	chr14_12234621	0	12234621	G	C
14	chr14_12291323	0	12291323	G	C
14	chr14_12291875	0	12291875	A	C
14	chr14_12319359	0	12319359	C	G
14	chr14_12334777	0	12334777	C	A
14	chr14_12342207	0	12342207	A	T
14	chr14_12342649	0	12342649	A	T
14	chr14_12352266	0	12352266	C	G
14	chr14_12374087	0	12374087	C	A
14	chr14_12389521	0	12389521	A	T
14	chr14_12399195	0	12399195	A	C
14	chr14_12423081	0	12423081	G	T
14	chr14_12425070	0	12425070	C	A
14	chr14_12445932	0	12445932	G	C
14	chr14_12447562	0	12447562	C	G
14	chr14_12473132	0	12473132	T	G
14	chr14_12509931	0	12509931	C	G
14	chr14_12512117	0	12512117	A	T
14	chr14_12518746	0	12518746	T	G
14	chr14_12540506	0	12540506	G	T
14	chr14_12575680	0	12575680	A	C
14	chr14_12583130	0	12583130	G	T
14	chr14_12588564	0	12588564	A	C
14	chr14_12590398	0	12590398	C	G
14	chr14_12601234	0	12601234	G	C
14	chr14_12608520	0	12608520	T	G
14	chr14_12610753	0	12610753	T	G
14	chr14_12614458	0	12614458	C	G
14	chr14_12639743	0	12639743	C	G
14	chr14_12658363	0	12658363	A	C
14	chr14_12659541	0	12659541	T	G
14	chr14_12666984	0	12666984	G	C
14	chr14_12684746	0	12684746	A	T
14	chr14_12699669	0	12699669	G	T
14	chr14_12703974	0	12703974	T	G
14	chr14_12749929	0	12749929	C	G
14	chr14_12750554	0	12750554	A	T
14	chr14_12756682	0	12756682	C	A
14	chr14_12761088	0	12761088	C	A
14	chr14_12769902	0	12769902	C	A
14	chr14_12771101	0	12771101	G	C
14	chr14_12777053	0	12777053	C	A
14	chr14_12784708	0	12784708	G	C
14	chr14_12826204	0	12826204	C	A
14	chr14_12848149	0	12848149	A	T
14	chr14_12856390	0	12856390	C	A
14	chr14_12857682	0	12857682	T	G
14	chr14_12875279	0	12875279	T	G
14	chr14_12898341	0	12898341	G	T
14	chr14_12926423	0	12926423	G	C
14	chr14_12927923	0	12927923	A	C
14	chr14_12942155	0	12942155	C	A
14	chr14_12946411	0	12946411	G	T
14	chr14_12990691	0	12990691	A	T
14	chr14_12992431	0	12992431	G	C
14	chr14_13004847	0	13004847	A	C
14	chr14_13025563	0	13025563	C	A
14	chr14_13033979	0	13033979	G	C
14	chr14_13036235	0	13036235	G	C
14	chr14_13036305	0	13036305	G	C
14	chr14_13043266	0	13043266	G	T
14	chr14_13046731	0	13046731	G	T
14	chr14_13047411	0	13047411	C	G
14	chr14_13077893	0	13077893	C	A
14	chr14_13088684	0	13088684	T	G
14	chr14_13096584	0	13096584	G	T
14	chr14_13111317	0	13111317	A	C
14	chr14_13115156	0	13115156	G	T
14	chr14_13126986	0	13126986	T	A
14	chr14_13140946	0	13140946	T	G
14	chr14_13151633	0	13151633	C	A
14	chr14_13157745	0	13157745	G	C
14	chr14_13165117	0	13165117	A	C
14	chr14_13199099	0	13199099	C	A
14	chr14_13206029	0	13206029	T	A
14	chr14_13249922	0	13249922	C	A
14	chr14_13253221	0	13253221	A	T
14	chr14_13260791	0	13260791	G	T
14	chr14_13271628	0	13271628	A	T
14	chr14_13283910	0	13283910	G	C
14	chr14_13284212	0	13284212	G	T
14	chr14_13307442	0	13307442	T	A
14	chr14_13340406	0	13340406	G	T
14	chr14_13350145	0	13350145	G	T
14	chr14_13360709	0	13360709	G	C
14	chr14_13374471	0	13374471	C	G
14	chr14_13393490	0	13393490	A	T
14	chr14_13417777	0	13417777	C	A
14	chr14_13463643	0	13463643	G	C
14	chr14_13463958	0	13463958	A	T
14	chr14_13504459	0	13504459	C	G
14	chr14_13512773	0	13512773	C	G
14	chr14_13512839	0	13512839	G	T
14	chr14_13538218	0	13538218	C	G
14	chr14_13555694	0	13555694	A	C
14	chr14_13555893	0	13555893	C	G
14	chr14_13557091	0	13557091	C	A
14	chr14_13570873	0	13570873	A	T
14	chr14_13571538	0	13571538	C	G
14	chr14_13571612	0	13571612	C	G
14	chr14_13573515	0	13573515	C	A
14	chr14_13578374	0	13578374	A	T
14	chr14_13600555	0	13600555	G	T
14	chr14_13609710	0	13609710	T	G
14	chr14_13623468	0	13623468	T	G
14	chr14_13624498	0	13624498	C	A
14	chr14_13639064	0	13639064	A	T
14	chr14_13640598	0	13640598	G	T
14	chr14_13669318	0	13669318	G	C
14	chr14_13681280	0	13681280	C	A
14	chr14_13689225	0	13689225	G	C
14	chr14_13703163	0	13703163	A	C
14	chr14_13723520	0	13723520	G	C
14	chr14_13724370	0	13724370	G	C
14	chr14_13734131	0	13734131	C	G
14	chr14_13746673	0	13746673	C	A
14	chr14_13757888	0	13757888	C	G
14	chr14_13779926	0	13779926	T	A
14	chr14_13780971	0	13780971	G	T
14	chr14_13784955	0	13784955	T	G
14	chr14_13793443	0	13793443	C	A
14	chr14_13796151	0	13796151	A	C
14	chr14_13798606	0	13798606	A	C
14	chr14_13822596	0	13822596	G	C
14	chr14_13853483	0	13853483	C	G
14	chr14_13855737	0	13855737	C	A
14	chr14_13856767	0	13856767	A	C
14	chr14_13857848	0	13857848	G	C
14	chr14_13865158	0	13865158	G	C
14	chr14_13865914	0	13865914	C	G
14	chr14_13869553	0	13869553	G	C
14	chr14_13884854	0	13884854	T	G
14	chr14_13895174	0	13895174	C	A
14	chr14_13900883	0	13900883	A	C
14	chr14_13902182	0	13902182	A	C
14	chr14_13921075	0	13921075	C	A
14	chr14_13942616	0	13942616	A	T
14	chr14_13950719	0	13950719	A	T
14	chr14_13979199	0	13979199	C	A
14	chr14_13998020	0	13998020	A	C
14	chr14_13998619	0	13998619	T	G
14	chr14_14007825	0	14007825	G	T
14	chr14_14013736	0	14013736	C	G
14	chr14_14023139	0	14023139	G	C
14	chr14_14066113	0	14066113	T	A
14	chr14_14073414	0	14073414	C	G
14	chr14_14078419	0	14078419	A	T
14	chr14_14084382	0	14084382	C	A
14	chr14_14103829	0	14103829	G	C
14	chr14_14119108	0	14119108	C	G
14	chr14_14139730	0	14139730	A	C
14	chr14_14159123	0	14159123	C	A
14	chr14_14173584	0	14173584	A	C
14	chr14_14192655	0	14192655	A	C
14	chr14_14193878	0	14193878	A	T
14	chr14_14223020	0	14223020	G	T
14	chr14_14225129	0	14225129	C	A
14	chr14_14259497	0	14259497	G	C
14	chr14_14259906	0	14259906	C	G
14	chr14_14263463	0	14263463	A	T
14	chr14_14266926	0	14266926	C	G
14	chr14_14278701	0	14278701	A	T
14	chr14_14291307	0	14291307	T	A
14	chr14_14304162	0	14304162	T	G
14	chr14_14311324	0	14311324	G	T
14	chr14_14343452	0	14343452	G	T
14	chr14_14356525	0	14356525	T	A
14	chr14_14362202	0	14362202	A	C
14	chr14_14370595	0	14370595	A	C
14	chr14_14384343	0	14384343	G	C
14	chr14_14400284	0	14400284	C	G
14	chr14_14415608	0	14415608	G	C
14	chr14_14444901	0	14444901	A	C
14	chr14_14472807	0	14472807	T	A
14	chr14_14526282	0	14526282	C	G
14	chr14_14527964	0	14527964	A	C
14	chr14_14548133	0	14548133	C	A
14	chr14_14588570	0	14588570	A	C
14	chr14_14594326	0	14594326	A	C
14	chr14_14627025	0	14627025	T	A
14	chr14_14677569	0	14677569	G	C
14	chr14_14693197	0	14693197	G	C
14	chr14_14697967	0	14697967	A	T
14	chr14_14699441	0	14699441	A	T
14	chr14_14717275	0	14717275	C	G
14	chr14_14718920	0	14718920	G	T
14	chr14_14720097	0	14720097	C	G
14	chr14_14735578	0	14735578	C	A
14	chr14_14786907	0	14786907	A	C
14	chr14_14800162	0	14800162	G	C
14	chr14_14809075	0	14809075	A	T
14	chr14_14820743	0	14820743	G	T
14	chr14_14821779	0	14821779	G	C
14	chr14_14836626	0	14836626	G	C
14	chr14_14886624	0	14886624	A	C
14	chr14_14889216	0	14889216	C	G
14	chr14_14889892	0	14889892	C	G
14	chr14_14949609	0	14949609	G	C
14	chr14_14982733	0	14982733	G	T
14	chr14_15035073	0	15035073	C	A
14	chr14_15049558	0	15049558	A	C
14	chr14_15072536	0	15072536	T	G
14	chr14_15077853	0	15077853	G	T
14	chr14_15129631	0	15129631	T	G
14	chr14_15190976	0	15190976	C	A
14	chr14_15193594	0	15193594	T	A
14	chr14_15196575	0	15196575	G	C
14	chr14_15198246	0	15198246	C	A
14	chr14_15204459	0	15204459	C	A
14	chr14_15220055	0	15220055	T	A
14	chr14_15225767	0	15225767	C	G
14	chr14_15284317	0	15284317	C	A
14	chr14_15306151	0	15306151	C	A
14	chr14_15322842	0	15322842	G	T
14	chr14_15449025	0	15449025	C	A
14	chr14_15451615	0	15451615	T	G
14	chr14_15465305	0	15465305	T	G
14	chr14_15465735	0	15465735	C	A
14	chr14_15512334	0	15512334	A	T
14	chr14_15518324	0	15518324	G	T
14	chr14_15521455	0	15521455	T	A
14	chr14_15531283	0	15531283	A	T
14	chr14_15535556	0	15535556	G	C
14	chr14_15585274	0	15585274	G	T
14	chr14_15589853	0	15589853	G	T
14	chr14_15601054	0	15601054	G	T
14	chr14_15641047	0	15641047	A	T
14	chr14_15679935	0	15679935	T	A
14	chr14_15690403	0	15690403	T	G
14	chr14_15705740	0	15705740	G	T
14	chr14_15728804	0	15728804	C	A
14	chr14_15750060	0	15750060	T	G
14	chr14_15756140	0	15756140	A	C
14	chr14_15765165	0	15765165	T	G
14	chr14_15772776	0	15772776	G	T
14	chr14_15811084	0	15811084	G	T
14	chr14_15821291	0	15821291	G	C
14	chr14_15856487	0	15856487	A	C
14	chr14_15902139	0	15902139	C	G
14	chr14_15912812	0	15912812	G	T
14	chr14_15922292	0	15922292	A	C
14	chr14_15965432	0	15965432	T	G
14	chr14_15975087	0	15975087	C	A
14	chr14_15979205	0	15979205	G	T
14	chr14_15989129	0	15989129	T	G
14	chr14_15993594	0	15993594	C	G
14	chr14_16014930	0	16014930	A	C
14	chr14_16057531	0	16057531	C	A
14	chr14_16061854	0	16061854	T	A
14	chr14_16115808	0	16115808	G	C
14	chr14_16117378	0	16117378	A	C
14	chr14_16144440	0	16144440	C	G
14	chr14_16146573	0	16146573	G	T
14	chr14_16154928	0	16154928	A	C
14	chr14_16168267	0	16168267	A	T
14	chr14_16193451	0	16193451	G	C
14	chr14_16260348	0	16260348	C	G
14	chr14_16299241	0	16299241	T	G
14	chr14_16318316	0	16318316	G	C
14	chr14_16325329	0	16325329	G	T
14	chr14_16355204	0	16355204	A	C
14	chr14_16358774	0	16358774	G	C
14	chr14_16361996	0	16361996	C	A
14	chr14_16364724	0	16364724	C	G
14	chr14_16387030	0	16387030	G	T
14	chr14_16412662	0	16412662	A	C
14	chr14_16422470	0	16422470	C	A
14	chr14_16468389	0	16468389	G	T
14	chr14_16487202	0	16487202	T	G
14	chr14_16492956	0	16492956	T	A
14	chr14_16502877	0	16502877	T	G
14	chr14_16514417	0	16514417	G	T
14	chr14_16517324	0	16517324	G	C
14	chr14_16520972	0	16520972	C	A
14	chr14_16531765	0	16531765	T	A
14	chr14_16533964	0	16533964	T	A
14	chr14_16550808	0	16550808	C	G
14	chr14_16557587	0	16557587	C	G
14	chr14_16560017	0	16560017	C	A
14	chr14_16633951	0	16633951	C	G
14	chr14_16638716	0	16638716	G	T
14	chr14_16674781	0	16674781	A	T
14	chr14_16680914	0	16680914	G	T
14	chr14_16683313	0	16683313	C	A
14	chr14_16691253	0	16691253	G	T
14	chr14_16698308	0	16698308	G	C
14	chr14_16698965	0	16698965	G	T
14	chr14_16708053	0	16708053	G	T
14	chr14_16727499	0	16727499	G	T
14	chr14_16764245	0	16764245	C	G
14	chr14_16768284	0	16768284	A	T
14	chr14_16789308	0	16789308	T	G
14	chr14_16792263	0	16792263	A	C
14	chr14_16880174	0	16880174	A	C
14	chr14_16891590	0	16891590	G	C
14	chr14_16911338	0	16911338	C	G
14	chr14_16936813	0	16936813	G	T
14	chr14_16949103	0	16949103	G	C
14	chr14_16952621	0	16952621	G	C
14	chr14_16967192	0	16967192	T	A
14	chr14_16974999	0	16974999	G	C
14	chr14_16986847	0	16986847	G	C
14	chr14_16997150	0	16997150	C	G
14	chr14_16999565	0	16999565	C	A
14	chr14_17012355	0	17012355	T	A
14	chr14_17013594	0	17013594	A	C
14	chr14_17032460	0	17032460	A	C
14	chr14_17035223	0	17035223	A	C
14	chr14_17048718	0	17048718	G	T
14	chr14_17053221	0	17053221	G	C
14	chr14_17060964	0	17060964	C	A
14	chr14_17083375	0	17083375	A	C
14	chr14_17097215	0	17097215	C	A
14	chr14_17098424	0	17098424	A	C
14	chr14_17101749	0	17101749	C	G
14	chr14_17106795	0	17106795	A	T
14	chr14_17125797	0	17125797	G	T
14	chr14_17171728	0	17171728	G	C
14	chr14_17181340	0	17181340	A	T
14	chr14_17181914	0	17181914	C	A
14	chr14_17188525	0	17188525	G	T
14	chr14_17194647	0	17194647	G	T
14	chr14_17206727	0	17206727	T	A
14	chr14_17300117	0	17300117	T	A
14	chr14_17313717	0	17313717	C	A
14	chr14_17314199	0	17314199	G	T
14	chr14_17345218	0	17345218	T	A
14	chr14_17349318	0	17349318	T	G
14	chr14_17381338	0	17381338	T	G
14	chr14_17446755	0	17446755	G	T
14	chr14_17447824	0	17447824	G	T
14	chr14_17454342	0	17454342	G	C
14	chr14_17483547	0	17483547	G	C
14	chr14_17499528	0	17499528	C	G
14	chr14_17532877	0	17532877	T	A
14	chr14_17544846	0	17544846	C	G
14	chr14_17569337	0	17569337	A	C
14	chr14_17573176	0	17573176	A	C
14	chr14_17594513	0	17594513	A	C
14	chr14_17608647	0	17608647	C	A
14	chr14_17639663	0	17639663	G	C
14	chr14_17654996	0	17654996	C	G
14	chr14_17658290	0	17658290	T	A
14	chr14_17661322	0	17661322	C	A
14	chr14_17669048	0	17669048	G	T
14	chr14_17691430	0	17691430	A	T
14	chr14_17695049	0	17695049	A	T
14	chr14_17709304	0	17709304	G	T
14	chr14_17712420	0	17712420	G	T
14	chr14_17730071	0	17730071	A	C
14	chr14_17731111	0	17731111	T	A
14	chr14_17740248	0	17740248	G	T
14	chr14_17766153	0	17766153	T	A
14	chr14_17771517	0	17771517	C	A
14	chr14_17800151	0	17800151	T	G
14	chr14_17817583	0	17817583	G	C
14	chr14_17831878	0	17831878	A	C
14	chr14_17832377	0	17832377	C	G
14	chr14_17860630	0	17860630	A	T
14	chr14_17872416	0	17872416	A	T
14	chr14_17953286	0	17953286	T	G
14	chr14_17960856	0	17960856	G	C
14	chr14_17963380	0	17963380	G	C
14	chr14_17972833	0	17972833	G	T
14	chr14_17975749	0	17975749	A	C
14	chr14_17981001	0	17981001	A	C
14	chr14_17998298	0	17998298	C	G
14	chr14_17999520	0	17999520	G	C
14	chr14_18002116	0	18002116	A	C
14	chr14_18016587	0	18016587	G	T
14	chr14_18026136	0	18026136	A	T
14	chr14_18030359	0	18030359	A	T
14	chr14_18047363	0	18047363	A	C
14	chr14_18047575	0	18047575	G	T
14	chr14_18055440	0	18055440	A	C
14	chr14_18058413	0	18058413	C	G
14	chr14_18061964	0	18061964	A	T
14	chr14_18127427	0	18127427	G	T
14	chr14_18142149	0	18142149	A	C
14	chr14_18153945	0	18153945	A	C
14	chr14_18171340	0	18171340	C	G
14	chr14_18176500	0	18176500	A	T
14	chr14_18181760	0	18181760	A	C
14	chr14_18182475	0	18182475	T	A
14	chr14_18204146	0	18204146	T	A
14	chr14_18209248	0	18209248	C	A
14	chr14_18219973	0	18219973	G	T
14	chr14_18224210	0	18224210	G	T
14	chr14_18229668	0	18229668	G	T
14	chr14_18243881	0	18243881	G	T
14	chr14_18271453	0	18271453	C	G
14	chr14_18328709	0	18328709	C	G
14	chr14_18345356	0	18345356	C	A
14	chr14_18356933	0	18356933	A	T
14	chr14_18407217	0	18407217	A	T
14	chr14_18413763	0	18413763	T	G
14	chr14_18419430	0	18419430	A	T
14	chr14_18428496	0	18428496	T	A
14	chr14_18481634	0	18481634	T	G
14	chr14_18504679	0	18504679	G	C
14	chr14_18512698	0	18512698	G	T
14	chr14_18547512	0	18547512	T	A
14	chr14_18553083	0	18553083	T	G
14	chr14_18572946	0	18572946	C	G
14	chr14_18600202	0	18600202	T	G
14	chr14_18620886	0	18620886	T	G
14	chr14_18640578	0	18640578	T	A
14	chr14_18642501	0	18642501	G	C
14	chr14_18656704	0	18656704	G	T
14	chr14_18679633	0	18679633	T	A
14	chr14_18686959	0	18686959	C	A
14	chr14_18697857	0	18697857	C	G
14	chr14_18698800	0	18698800	A	C
14	chr14_18699509	0	18699509	A	C
14	chr14_18710391	0	18710391	C	A
14	chr14_18735957	0	18735957	A	C
14	chr14_18737539	0	18737539	A	T
14	chr14_18738194	0	18738194	C	G
14	chr14_18782623	0	18782623	G	T
14	chr14_18799418	0	18799418	C	G
14	chr14_18844526	0	18844526	G	T
14	chr14_18848095	0	18848095	G	T
14	chr14_18898009	0	18898009	G	T
14	chr14_18921926	0	18921926	T	G
14	chr14_18957990	0	18957990	G	C
14	chr14_18992794	0	18992794	C	G
14	chr14_19005771	0	19005771	A	T
14	chr14_19035816	0	19035816	T	G
14	chr14_19066726	0	19066726	G	C
14	chr14_19108307	0	19108307	C	G
14	chr14_19114983	0	19114983	C	G
14	chr14_19135311	0	19135311	T	G
14	chr14_19174840	0	19174840	T	A
14	chr14_19179553	0	19179553	G	T
14	chr14_19199716	0	19199716	C	A
14	chr14_19210567	0	19210567	T	A
14	chr14_19213458	0	19213458	A	C
14	chr14_19219826	0	19219826	G	T
14	chr14_19221717	0	19221717	A	C
14	chr14_19227046	0	19227046	G	C
14	chr14_19247615	0	19247615	T	A
14	chr14_19254647	0	19254647	C	G
14	chr14_19259510	0	19259510	A	C
14	chr14_19263506	0	19263506	C	A
14	chr14_19310875	0	19310875	A	C
14	chr14_19311644	0	19311644	C	G
14	chr14_19354154	0	19354154	G	T
14	chr14_19368939	0	19368939	G	T
14	chr14_19383587	0	19383587	A	C
14	chr14_19390869	0	19390869	C	G
14	chr14_19420945	0	19420945	G	C
14	chr14_19436641	0	19436641	A	C
14	chr14_19464898	0	19464898	G	T
14	chr14_19468079	0	19468079	G	C
14	chr14_19474877	0	19474877	A	T
14	chr14_19505891	0	19505891	C	G
14	chr14_19541242	0	19541242	C	G
14	chr14_19543279	0	19543279	A	T
14	chr14_19546147	0	19546147	T	G
14	chr14_19556294	0	19556294	T	A
14	chr14_19576594	0	19576594	C	G
14	chr14_19585372	0	19585372	T	G
14	chr14_19593732	0	19593732	G	C
14	chr14_19621955	0	19621955	C	A
14	chr14_19644172	0	19644172	C	A
14	chr14_19655648	0	19655648	C	A
14	chr14_19664267	0	19664267	T	G
14	chr14_19668624	0	19668624	C	G
14	chr14_19678341	0	19678341	A	C
14	chr14_19711732	0	19711732	G	C
14	chr14_19715474	0	19715474	C	G
14	chr14_19717861	0	19717861	G	C
14	chr14_19722346	0	19722346	C	A
14	chr14_19723419	0	19723419	T	G
14	chr14_19739354	0	19739354	T	G
14	chr14_19745019	0	19745019	A	C
14	chr14_19747322	0	19747322	G	C
14	chr14_19776789	0	19776789	A	T
14	chr14_19815176	0	19815176	G	T
14	chr14_19818213	0	19818213	C	A
14	chr14_19838791	0	19838791	C	A
14	chr14_19907782	0	19907782	G	T
14	chr14_19938113	0	19938113	C	G
14	chr14_19943793	0	19943793	A	C
14	chr14_19947854	0	19947854	C	A
14	chr14_19960330	0	19960330	G	T
14	chr14_19965581	0	19965581	C	A
14	chr14_19977740	0	19977740	G	C
14	chr14_19997580	0	19997580	A	C
14	chr14_20026583	0	20026583	G	C
14	chr14_20040331	0	20040331	G	C
14	chr14_20067931	0	20067931	T	A
14	chr14_20077044	0	20077044	T	G
14	chr14_20087173	0	20087173	G	C
14	chr14_20099439	0	20099439	T	G
14	chr14_20114648	0	20114648	G	C
14	chr14_20115146	0	20115146	G	T
14	chr14_20116132	0	20116132	G	C
14	chr14_20132075	0	20132075	C	G
14	chr14_20147438	0	20147438	C	A
14	chr14_20153019	0	20153019	G	C
14	chr14_20173903	0	20173903	T	A
14	chr14_20175341	0	20175341	T	A
14	chr14_20180925	0	20180925	G	C
14	chr14_20193775	0	20193775	A	C
14	chr14_20199412	0	20199412	G	C
14	chr14_20204330	0	20204330	T	G
14	chr14_20248110	0	20248110	G	C
14	chr14_20254639	0	20254639	T	G
14	chr14_20320967	0	20320967	G	T
14	chr14_20321348	0	20321348	G	C
14	chr14_20355648	0	20355648	G	T
14	chr14_20359520	0	20359520	C	G
14	chr14_20359920	0	20359920	T	G
14	chr14_20381930	0	20381930	A	T
14	chr14_20398258	0	20398258	C	G
14	chr14_20409433	0	20409433	A	C
14	chr14_20411295	0	20411295	C	G
14	chr14_20451641	0	20451641	A	T
14	chr14_20489616	0	20489616	C	A
14	chr14_20529180	0	20529180	G	T
14	chr14_20552073	0	20552073	G	T
14	chr14_20568202	0	20568202	T	A
14	chr14_20570151	0	20570151	C	G
14	chr14_20590199	0	20590199	G	C
14	chr14_20598640	0	20598640	C	G
14	chr14_20623151	0	20623151	A	T
14	chr14_20662467	0	20662467	T	G
14	chr14_20666376	0	20666376	C	A
14	chr14_20669581	0	20669581	C	A
14	chr14_20696263	0	20696263	G	C
14	chr14_20748989	0	20748989	G	C
14	chr14_20767259	0	20767259	G	C
14	chr14_20819569	0	20819569	T	G
14	chr14_20833645	0	20833645	T	G
14	chr14_20835156	0	20835156	C	G
14	chr14_20847186	0	20847186	G	T
14	chr14_20859842	0	20859842	G	T
14	chr14_20866571	0	20866571	C	A
14	chr14_20873859	0	20873859	C	A
14	chr14_20879804	0	20879804	G	C
14	chr14_20884390	0	20884390	A	C
14	chr14_20895966	0	20895966	C	A
14	chr14_20901232	0	20901232	G	T
14	chr14_20902881	0	20902881	C	G
14	chr14_20914580	0	20914580	G	T
14	chr14_20919441	0	20919441	T	G
14	chr14_20927295	0	20927295	C	A
14	chr14_20946984	0	20946984	C	A
14	chr14_20957357	0	20957357	A	C
14	chr14_20976001	0	20976001	T	G
14	chr14_20976306	0	20976306	G	C
14	chr14_20980974	0	20980974	T	G
14	chr14_20985922	0	20985922	G	C
14	chr14_20993016	0	20993016	A	C
14	chr14_20994816	0	20994816	A	T
14	chr14_20997058	0	20997058	T	G
14	chr14_21014138	0	21014138	A	C
14	chr14_21014976	0	21014976	T	G
14	chr14_21062547	0	21062547	A	C
14	chr14_21092634	0	21092634	A	C
14	chr14_21109803	0	21109803	T	G
14	chr14_21115780	0	21115780	C	A
14	chr14_21127341	0	21127341	A	T
14	chr14_21156318	0	21156318	A	T
14	chr14_21166012	0	21166012	A	T
14	chr14_21183865	0	21183865	C	A
14	chr14_21201383	0	21201383	T	G
14	chr14_21222286	0	21222286	T	A
14	chr14_21226996	0	21226996	A	T
14	chr14_21250882	0	21250882	A	C
14	chr14_21255405	0	21255405	C	A
14	chr14_21258509	0	21258509	A	C
14	chr14_21268085	0	21268085	G	T
14	chr14_21281717	0	21281717	G	T
14	chr14_21293547	0	21293547	T	A
14	chr14_21298823	0	21298823	C	A
14	chr14_21298925	0	21298925	T	A
14	chr14_21307793	0	21307793	G	C
14	chr14_21317778	0	21317778	G	C
14	chr14_21318953	0	21318953	G	C
14	chr14_21319107	0	21319107	C	G
14	chr14_21321587	0	21321587	C	A
14	chr14_21328004	0	21328004	A	C
14	chr14_21335487	0	21335487	G	T
14	chr14_21363808	0	21363808	C	G
14	chr14_21366398	0	21366398	A	C
14	chr14_21399945	0	21399945	A	C
14	chr14_21407448	0	21407448	G	C
14	chr14_21413804	0	21413804	G	T
14	chr14_21437471	0	21437471	C	G
14	chr14_21461917	0	21461917	G	T
14	chr14_21470577	0	21470577	A	C
14	chr14_21680039	0	21680039	C	G
14	chr14_21681848	0	21681848	A	C
14	chr14_21721668	0	21721668	G	T
14	chr14_21730601	0	21730601	G	T
14	chr14_21739990	0	21739990	G	C
14	chr14_21772586	0	21772586	C	A
14	chr14_21773587	0	21773587	T	G
14	chr14_21814530	0	21814530	A	C
14	chr14_21825849	0	21825849	T	G
14	chr14_21826675	0	21826675	A	T
14	chr14_21830371	0	21830371	G	T
14	chr14_21835515	0	21835515	T	A
14	chr14_21837796	0	21837796	A	C
14	chr14_21839150	0	21839150	C	G
14	chr14_21862726	0	21862726	G	T
14	chr14_21905091	0	21905091	G	T
14	chr14_21919671	0	21919671	G	T
14	chr14_21922111	0	21922111	G	C
14	chr14_21927557	0	21927557	G	T
14	chr14_21944925	0	21944925	A	T
14	chr14_21951665	0	21951665	A	C
14	chr14_21960787	0	21960787	A	C
14	chr14_21980911	0	21980911	C	G
14	chr14_21987981	0	21987981	T	G
14	chr14_21995519	0	21995519	G	C
14	chr14_22003189	0	22003189	A	T
14	chr14_22008886	0	22008886	T	G
14	chr14_22025884	0	22025884	A	T
14	chr14_22031648	0	22031648	A	C
14	chr14_22065434	0	22065434	C	G
14	chr14_22067767	0	22067767	G	T
14	chr14_22068739	0	22068739	A	C
14	chr14_22072181	0	22072181	T	G
14	chr14_22078812	0	22078812	G	C
14	chr14_22079408	0	22079408	C	G
14	chr14_22084608	0	22084608	T	G
14	chr14_22098891	0	22098891	A	T
14	chr14_22114050	0	22114050	T	G
14	chr14_22128485	0	22128485	G	C
14	chr14_22147464	0	22147464	G	T
14	chr14_22156783	0	22156783	G	T
14	chr14_22168851	0	22168851	G	C
14	chr14_22205177	0	22205177	C	A
14	chr14_22272343	0	22272343	G	T
14	chr14_22305369	0	22305369	C	G
14	chr14_22317955	0	22317955	G	C
14	chr14_22374381	0	22374381	A	T
14	chr14_22424065	0	22424065	A	T
14	chr14_22430318	0	22430318	G	C
14	chr14_22436353	0	22436353	C	A
14	chr14_22453481	0	22453481	G	C
14	chr14_22467628	0	22467628	C	A
14	chr14_22470957	0	22470957	G	C
14	chr14_22472238	0	22472238	T	A
14	chr14_22490118	0	22490118	T	G
14	chr14_22520166	0	22520166	G	C
14	chr14_22528709	0	22528709	G	T
14	chr14_22532649	0	22532649	T	G
14	chr14_22535807	0	22535807	A	T
14	chr14_22537996	0	22537996	G	C
14	chr14_22541603	0	22541603	A	C
14	chr14_22571235	0	22571235	A	T
14	chr14_22581398	0	22581398	G	C
14	chr14_22581908	0	22581908	C	G
14	chr14_22589298	0	22589298	C	A
14	chr14_22640595	0	22640595	A	C
14	chr14_22650146	0	22650146	G	C
14	chr14_22665123	0	22665123	C	G
14	chr14_22669836	0	22669836	G	T
14	chr14_22680822	0	22680822	G	C
14	chr14_22693205	0	22693205	A	T
14	chr14_22700695	0	22700695	G	C
14	chr14_22700899	0	22700899	T	A
14	chr14_22701856	0	22701856	A	C
14	chr14_22702099	0	22702099	T	A
14	chr14_22717185	0	22717185	G	C
14	chr14_22724186	0	22724186	A	C
14	chr14_22733681	0	22733681	A	C
14	chr14_22755923	0	22755923	G	T
14	chr14_22759962	0	22759962	T	G
14	chr14_22786023	0	22786023	C	G
14	chr14_22793694	0	22793694	G	C
14	chr14_22795216	0	22795216	G	C
14	chr14_22800338	0	22800338	C	G
14	chr14_22802321	0	22802321	T	G
14	chr14_22804998	0	22804998	C	A
14	chr14_22806988	0	22806988	C	G
14	chr14_22846819	0	22846819	C	G
14	chr14_22897095	0	22897095	C	A
14	chr14_22899802	0	22899802	A	T
14	chr14_22901958	0	22901958	G	T
14	chr14_22904020	0	22904020	G	C
14	chr14_22904367	0	22904367	T	A
14	chr14_22909734	0	22909734	T	A
14	chr14_22939759	0	22939759	G	T
14	chr14_22945180	0	22945180	C	G
14	chr14_22952681	0	22952681	C	G
14	chr14_22956267	0	22956267	T	G
14	chr14_22971214	0	22971214	T	A
14	chr14_22987352	0	22987352	C	A
14	chr14_23000631	0	23000631	G	T
14	chr14_23006346	0	23006346	T	G
14	chr14_23069825	0	23069825	C	A
14	chr14_23071638	0	23071638	C	A
14	chr14_23077572	0	23077572	T	G
14	chr14_23096800	0	23096800	G	T
14	chr14_23108367	0	23108367	G	C
14	chr14_23115800	0	23115800	C	A
14	chr14_23138052	0	23138052	C	G
14	chr14_23153449	0	23153449	G	C
14	chr14_23154197	0	23154197	G	T
14	chr14_23158952	0	23158952	C	A
14	chr14_23176361	0	23176361	T	A
14	chr14_23242223	0	23242223	A	C
14	chr14_23294351	0	23294351	C	G
14	chr14_23303039	0	23303039	G	T
14	chr14_23305898	0	23305898	A	C
14	chr14_23327607	0	23327607	C	G
14	chr14_23343872	0	23343872	C	G
14	chr14_23357243	0	23357243	A	C
14	chr14_23406497	0	23406497	C	A
14	chr14_23417380	0	23417380	A	T
14	chr14_23429775	0	23429775	C	A
14	chr14_23439163	0	23439163	C	A
14	chr14_23478798	0	23478798	G	T
14	chr14_23512675	0	23512675	A	C
14	chr14_23545164	0	23545164	T	A
14	chr14_23551458	0	23551458	T	A
14	chr14_23608440	0	23608440	G	C
14	chr14_23615479	0	23615479	C	A
14	chr14_23615852	0	23615852	C	G
14	chr14_23632639	0	23632639	G	C
14	chr14_23644677	0	23644677	A	C
14	chr14_23647225	0	23647225	A	T
14	chr14_23714676	0	23714676	C	A
14	chr14_23731953	0	23731953	T	A
14	chr14_23740291	0	23740291	T	G
14	chr14_23745166	0	23745166	G	T
14	chr14_23787032	0	23787032	A	T
14	chr14_23789936	0	23789936	G	T
14	chr14_23795343	0	23795343	A	T
14	chr14_23795629	0	23795629	C	A
14	chr14_23821005	0	23821005	T	A
14	chr14_23886660	0	23886660	G	T
14	chr14_23891758	0	23891758	T	G
14	chr14_23897986	0	23897986	C	G
14	chr14_23906050	0	23906050	G	T
14	chr14_23943501	0	23943501	A	C
14	chr14_23951416	0	23951416	T	G
14	chr14_23968644	0	23968644	A	C
14	chr14_23975187	0	23975187	A	C
14	chr14_23985986	0	23985986	G	T
14	chr14_24029227	0	24029227	C	G
14	chr14_24029451	0	24029451	A	C
14	chr14_24061675	0	24061675	A	T
14	chr14_24083155	0	24083155	G	C
14	chr14_24134658	0	24134658	G	C
14	chr14_24140969	0	24140969	A	C
14	chr14_24142925	0	24142925	G	T
14	chr14_24151450	0	24151450	G	C
14	chr14_24158968	0	24158968	G	C
14	chr14_24161134	0	24161134	G	T
14	chr14_24161784	0	24161784	G	C
14	chr14_24168963	0	24168963	A	T
14	chr14_24190472	0	24190472	C	G
14	chr14_24196195	0	24196195	A	T
14	chr14_24199990	0	24199990	A	C
14	chr14_24253912	0	24253912	G	T
14	chr14_24281103	0	24281103	A	C
14	chr14_24287503	0	24287503	C	A
14	chr14_24290329	0	24290329	G	C
14	chr14_24298248	0	24298248	A	C
14	chr14_24332220	0	24332220	A	T
14	chr14_24335618	0	24335618	T	A
14	chr14_24335657	0	24335657	C	G
14	chr14_24338841	0	24338841	C	G
14	chr14_24362776	0	24362776	A	C
14	chr14_24383193	0	24383193	C	A
14	chr14_24392649	0	24392649	A	T
14	chr14_24392745	0	24392745	C	G
14	chr14_24399371	0	24399371	T	G
14	chr14_24426234	0	24426234	G	C
14	chr14_24441113	0	24441113	G	T
14	chr14_24454886	0	24454886	G	T
14	chr14_24471707	0	24471707	C	G
14	chr14_24487876	0	24487876	T	G
14	chr14_24496694	0	24496694	G	T
14	chr14_24515381	0	24515381	G	T
14	chr14_24544117	0	24544117	C	A
14	chr14_24548641	0	24548641	G	T
14	chr14_24554040	0	24554040	G	C
14	chr14_24569066	0	24569066	A	T
14	chr14_24573257	0	24573257	C	A
14	chr14_24577704	0	24577704	G	T
14	chr14_24629403	0	24629403	T	A
14	chr14_24633686	0	24633686	C	A
14	chr14_24638312	0	24638312	G	C
14	chr14_24638970	0	24638970	C	A
14	chr14_24642023	0	24642023	G	T
14	chr14_24644027	0	24644027	T	A
14	chr14_24653773	0	24653773	T	A
14	chr14_24660269	0	24660269	C	G
14	chr14_24661267	0	24661267	A	C
14	chr14_24679389	0	24679389	T	G
14	chr14_24691163	0	24691163	G	C
14	chr14_24693516	0	24693516	T	A
14	chr14_24699922	0	24699922	C	A
14	chr14_24725677	0	24725677	C	G
14	chr14_24727151	0	24727151	A	C
14	chr14_24741510	0	24741510	T	G
14	chr14_24741817	0	24741817	A	C
14	chr14_24745064	0	24745064	A	C
14	chr14_24754214	0	24754214	A	T
14	chr14_24755621	0	24755621	G	T
14	chr14_24758453	0	24758453	C	A
14	chr14_24781200	0	24781200	G	T
14	chr14_24810577	0	24810577	T	A
14	chr14_24814650	0	24814650	G	T
14	chr14_24822508	0	24822508	G	T
14	chr14_24849938	0	24849938	A	T
14	chr14_24858009	0	24858009	C	G
14	chr14_24858715	0	24858715	G	C
14	chr14_24862012	0	24862012	T	A
14	chr14_24886245	0	24886245	T	G
14	chr14_24892115	0	24892115	T	G
14	chr14_24892826	0	24892826	C	A
14	chr14_24899284	0	24899284	G	T
14	chr14_24906157	0	24906157	C	G
14	chr14_24912612	0	24912612	T	A
14	chr14_24913252	0	24913252	C	G
14	chr14_24930051	0	24930051	T	A
14	chr14_24935919	0	24935919	C	G
14	chr14_24936188	0	24936188	C	A
14	chr14_24937077	0	24937077	A	C
14	chr14_24970626	0	24970626	A	C
14	chr14_24971007	0	24971007	T	A
14	chr14_24992533	0	24992533	C	G
14	chr14_25002127	0	25002127	T	A
14	chr14_25013432	0	25013432	G	C
14	chr14_25016863	0	25016863	T	G
14	chr14_25048934	0	25048934	C	G
14	chr14_25049553	0	25049553	G	T
14	chr14_25049764	0	25049764	C	G
14	chr14_25054636	0	25054636	A	T
14	chr14_25059557	0	25059557	C	A
14	chr14_25078010	0	25078010	C	G
14	chr14_25085466	0	25085466	A	T
14	chr14_25125139	0	25125139	A	T
14	chr14_25134894	0	25134894	C	A
14	chr14_25150529	0	25150529	T	G
14	chr14_25154235	0	25154235	T	G
14	chr14_25156564	0	25156564	T	A
14	chr14_25160194	0	25160194	A	C
14	chr14_25169930	0	25169930	C	G
14	chr14_25182002	0	25182002	G	T
14	chr14_25195886	0	25195886	A	C
14	chr14_25223606	0	25223606	T	A
14	chr14_25224308	0	25224308	G	C
14	chr14_25229543	0	25229543	A	C
14	chr14_25237002	0	25237002	C	A
14	chr14_25238792	0	25238792	A	C
14	chr14_25251767	0	25251767	G	C
14	chr14_25256156	0	25256156	A	C
14	chr14_25263073	0	25263073	C	G
14	chr14_25289563	0	25289563	G	C
14	chr14_25304151	0	25304151	G	C
14	chr14_25379768	0	25379768	T	G
14	chr14_25395615	0	25395615	C	G
14	chr14_25407460	0	25407460	T	G
14	chr14_25409838	0	25409838	C	G
14	chr14_25415308	0	25415308	A	C
14	chr14_25425083	0	25425083	T	G
14	chr14_25465661	0	25465661	G	T
14	chr14_25476358	0	25476358	T	A
14	chr14_25484928	0	25484928	T	A
14	chr14_25488427	0	25488427	T	G
14	chr14_25491997	0	25491997	G	T
14	chr14_25495378	0	25495378	G	T
14	chr14_25502578	0	25502578	A	C
14	chr14_25528495	0	25528495	G	T
14	chr14_25543720	0	25543720	C	A
14	chr14_25545881	0	25545881	G	C
14	chr14_25639384	0	25639384	T	A
14	chr14_25663766	0	25663766	A	C
14	chr14_25675709	0	25675709	C	G
14	chr14_25704035	0	25704035	T	G
14	chr14_25715412	0	25715412	G	C
14	chr14_25730182	0	25730182	A	C
14	chr14_25732058	0	25732058	C	A
14	chr14_25746692	0	25746692	C	G
14	chr14_25760811	0	25760811	T	G
14	chr14_25761064	0	25761064	C	G
14	chr14_25761659	0	25761659	G	C
14	chr14_25774304	0	25774304	T	G
14	chr14_25776602	0	25776602	G	C
14	chr14_25793766	0	25793766	T	A
14	chr14_25799636	0	25799636	G	C
14	chr14_25819662	0	25819662	T	G
14	chr14_25825202	0	25825202	C	A
14	chr14_25861490	0	25861490	C	A
14	chr14_25867905	0	25867905	A	T
14	chr14_25885660	0	25885660	C	G
14	chr14_25903875	0	25903875	T	A
14	chr14_25905428	0	25905428	T	A
14	chr14_25907021	0	25907021	T	G
14	chr14_25936237	0	25936237	G	T
14	chr14_25943592	0	25943592	A	C
14	chr14_25958048	0	25958048	A	C
14	chr14_25959812	0	25959812	T	G
14	chr14_25961275	0	25961275	G	T
14	chr14_26002596	0	26002596	T	G
14	chr14_26003886	0	26003886	T	A
14	chr14_26007594	0	26007594	G	C
14	chr14_26030665	0	26030665	G	T
14	chr14_26035830	0	26035830	G	C
14	chr14_26057914	0	26057914	T	G
14	chr14_26059260	0	26059260	T	G
14	chr14_26061970	0	26061970	A	C
14	chr14_26063431	0	26063431	A	T
14	chr14_26083816	0	26083816	C	G
14	chr14_26091377	0	26091377	C	G
14	chr14_26098359	0	26098359	G	T
14	chr14_26103666	0	26103666	G	T
14	chr14_26115949	0	26115949	T	A
14	chr14_26122491	0	26122491	G	T
14	chr14_26136897	0	26136897	G	C
14	chr14_26141756	0	26141756	T	G
14	chr14_26163078	0	26163078	A	C
14	chr14_26176852	0	26176852	G	T
14	chr14_26180785	0	26180785	G	T
14	chr14_26200394	0	26200394	A	C
14	chr14_26200491	0	26200491	C	G
14	chr14_26219414	0	26219414	C	G
14	chr14_26225036	0	26225036	G	T
14	chr14_26258954	0	26258954	C	A
14	chr14_26271012	0	26271012	G	T
14	chr14_26274909	0	26274909	T	G
14	chr14_26290388	0	26290388	A	C
14	chr14_26302292	0	26302292	C	A
14	chr14_26317536	0	26317536	T	A
14	chr14_26325501	0	26325501	G	C
14	chr14_26328881	0	26328881	A	T
14	chr14_26334202	0	26334202	A	T
14	chr14_26335294	0	26335294	T	A
14	chr14_26351038	0	26351038	G	C
14	chr14_26359001	0	26359001	G	T
14	chr14_26411039	0	26411039	C	A
14	chr14_26424861	0	26424861	G	T
14	chr14_26446842	0	26446842	A	T
14	chr14_26457305	0	26457305	G	C
14	chr14_26465497	0	26465497	T	G
14	chr14_26481313	0	26481313	G	C
14	chr14_26502256	0	26502256	C	G
14	chr14_26503001	0	26503001	T	A
14	chr14_26504161	0	26504161	G	T
14	chr14_26523544	0	26523544	C	G
14	chr14_26531044	0	26531044	C	A
14	chr14_26540652	0	26540652	C	G
14	chr14_26543160	0	26543160	G	C
14	chr14_26545816	0	26545816	C	G
14	chr14_26546984	0	26546984	G	C
14	chr14_26549395	0	26549395	G	C
14	chr14_26554775	0	26554775	A	C
14	chr14_26555482	0	26555482	T	G
14	chr14_26558375	0	26558375	A	T
14	chr14_26570201	0	26570201	T	G
14	chr14_26591119	0	26591119	T	G
14	chr14_26592361	0	26592361	C	A
14	chr14_26595691	0	26595691	A	C
14	chr14_26605866	0	26605866	T	G
14	chr14_26672435	0	26672435	G	T
14	chr14_26676660	0	26676660	A	C
14	chr14_26681861	0	26681861	C	A
14	chr14_26682134	0	26682134	A	C
14	chr14_26684809	0	26684809	A	C
14	chr14_26689774	0	26689774	A	C
14	chr14_26697805	0	26697805	C	A
14	chr14_26708339	0	26708339	C	A
14	chr14_26736113	0	26736113	C	A
14	chr14_26749936	0	26749936	G	C
14	chr14_26759724	0	26759724	A	T
14	chr14_26764953	0	26764953	G	C
14	chr14_26784149	0	26784149	A	T
14	chr14_26814067	0	26814067	G	C
14	chr14_26843291	0	26843291	C	G
14	chr14_26873849	0	26873849	A	T
14	chr14_26877069	0	26877069	A	C
14	chr14_26885881	0	26885881	G	C
14	chr14_26907457	0	26907457	G	T
14	chr14_26911186	0	26911186	C	A
14	chr14_26921499	0	26921499	C	A
14	chr14_26922235	0	26922235	G	C
14	chr14_26933031	0	26933031	A	C
14	chr14_26935875	0	26935875	C	G
14	chr14_26953865	0	26953865	T	A
14	chr14_26965456	0	26965456	A	C
14	chr14_27024121	0	27024121	G	T
14	chr14_27053673	0	27053673	C	G
14	chr14_27080453	0	27080453	A	C
14	chr14_27098303	0	27098303	T	G
14	chr14_27100428	0	27100428	C	G
14	chr14_27102412	0	27102412	A	T
14	chr14_27123587	0	27123587	C	G
14	chr14_27133921	0	27133921	T	G
14	chr14_27162580	0	27162580	A	C
14	chr14_27166109	0	27166109	G	C
14	chr14_27218821	0	27218821	A	C
14	chr14_27264555	0	27264555	A	C
14	chr14_27269580	0	27269580	G	C
14	chr14_27275161	0	27275161	G	T
14	chr14_27288744	0	27288744	C	G
14	chr14_27292781	0	27292781	T	G
14	chr14_27321235	0	27321235	A	C
14	chr14_27328135	0	27328135	T	G
14	chr14_27346761	0	27346761	G	T
14	chr14_27356482	0	27356482	G	C
14	chr14_27374780	0	27374780	C	G
14	chr14_27376069	0	27376069	C	A
14	chr14_27393084	0	27393084	C	A
14	chr14_27399438	0	27399438	C	G
14	chr14_27422901	0	27422901	C	G
14	chr14_27446928	0	27446928	C	A
14	chr14_27471618	0	27471618	C	G
14	chr14_27477709	0	27477709	G	T
14	chr14_27500471	0	27500471	C	G
14	chr14_27544127	0	27544127	A	C
14	chr14_27545284	0	27545284	C	G
14	chr14_27554296	0	27554296	G	T
14	chr14_27558581	0	27558581	T	A
14	chr14_27577123	0	27577123	G	C
14	chr14_27611294	0	27611294	C	A
14	chr14_27612563	0	27612563	T	A
14	chr14_27616856	0	27616856	C	G
14	chr14_27619698	0	27619698	C	G
14	chr14_27673795	0	27673795	C	G
14	chr14_27682135	0	27682135	C	A
14	chr14_27691083	0	27691083	C	G
14	chr14_27697644	0	27697644	T	G
14	chr14_27737079	0	27737079	T	G
14	chr14_27743027	0	27743027	G	T
14	chr14_27782125	0	27782125	G	T
14	chr14_27783179	0	27783179	G	T
14	chr14_27811738	0	27811738	T	G
14	chr14_27824300	0	27824300	C	G
14	chr14_27845746	0	27845746	G	C
14	chr14_27853322	0	27853322	G	T
14	chr14_27854230	0	27854230	T	G
14	chr14_27871235	0	27871235	C	A
14	chr14_27881705	0	27881705	C	A
14	chr14_27890712	0	27890712	C	A
14	chr14_27899260	0	27899260	T	G
14	chr14_27906045	0	27906045	G	T
14	chr14_27910943	0	27910943	G	C
14	chr14_27912753	0	27912753	T	G
14	chr14_27947272	0	27947272	C	G
14	chr14_27964264	0	27964264	G	T
14	chr14_28006893	0	28006893	G	T
14	chr14_28022214	0	28022214	C	G
14	chr14_28035278	0	28035278	T	A
14	chr14_28057655	0	28057655	A	C
14	chr14_28073073	0	28073073	G	T
14	chr14_28079376	0	28079376	C	G
14	chr14_28090989	0	28090989	C	G
14	chr14_28094208	0	28094208	T	G
14	chr14_28094581	0	28094581	C	G
14	chr14_28105331	0	28105331	T	G
14	chr14_28106954	0	28106954	T	G
14	chr14_28127215	0	28127215	T	A
14	chr14_28146351	0	28146351	G	C
14	chr14_28157453	0	28157453	C	A
14	chr14_28164292	0	28164292	T	G
14	chr14_28220151	0	28220151	C	G
14	chr14_28222968	0	28222968	A	T
14	chr14_28238344	0	28238344	C	G
14	chr14_28238429	0	28238429	A	T
14	chr14_28261655	0	28261655	T	G
14	chr14_28267688	0	28267688	T	G
14	chr14_28279792	0	28279792	C	G
14	chr14_28290689	0	28290689	T	G
14	chr14_28306443	0	28306443	C	A
14	chr14_28331515	0	28331515	A	C
14	chr14_28342527	0	28342527	G	C
14	chr14_28361533	0	28361533	G	C
14	chr14_28364287	0	28364287	T	A
14	chr14_28377467	0	28377467	G	T
14	chr14_28394432	0	28394432	C	G
14	chr14_28407092	0	28407092	A	C
14	chr14_28436266	0	28436266	A	C
14	chr14_28484910	0	28484910	T	G
14	chr14_28504183	0	28504183	C	A
14	chr14_28507613	0	28507613	G	T
14	chr14_28514093	0	28514093	G	C
14	chr14_28534021	0	28534021	C	A
14	chr14_28537020	0	28537020	A	C
14	chr14_28592009	0	28592009	C	G
14	chr14_28628050	0	28628050	C	G
14	chr14_28631801	0	28631801	C	A
14	chr14_28655455	0	28655455	A	C
14	chr14_28668910	0	28668910	C	G
14	chr14_28676152	0	28676152	G	C
14	chr14_28705367	0	28705367	G	T
14	chr14_28726259	0	28726259	C	A
14	chr14_28739597	0	28739597	A	C
14	chr14_28765092	0	28765092	C	G
14	chr14_28808895	0	28808895	A	C
14	chr14_28831792	0	28831792	A	T
14	chr14_28838447	0	28838447	T	G
14	chr14_28857381	0	28857381	A	C
14	chr14_28874415	0	28874415	C	A
14	chr14_28917404	0	28917404	T	G
14	chr14_28926588	0	28926588	C	A
14	chr14_28927962	0	28927962	A	C
14	chr14_28958981	0	28958981	A	T
14	chr14_28971115	0	28971115	T	A
14	chr14_28977399	0	28977399	C	G
14	chr14_29011797	0	29011797	G	C
14	chr14_29014327	0	29014327	T	G
14	chr14_29016873	0	29016873	T	G
14	chr14_29023354	0	29023354	T	A
14	chr14_29026954	0	29026954	C	G
14	chr14_29031675	0	29031675	C	A
14	chr14_29033289	0	29033289	C	A
14	chr14_29038836	0	29038836	C	G
14	chr14_29048073	0	29048073	C	G
14	chr14_29096435	0	29096435	T	A
14	chr14_29105286	0	29105286	T	G
14	chr14_29108289	0	29108289	A	C
14	chr14_29127468	0	29127468	C	G
14	chr14_29137566	0	29137566	T	G
14	chr14_29138371	0	29138371	G	C
14	chr14_29140718	0	29140718	T	G
14	chr14_29149302	0	29149302	G	T
14	chr14_29161292	0	29161292	C	A
14	chr14_29178363	0	29178363	T	A
14	chr14_29193486	0	29193486	T	G
14	chr14_29194747	0	29194747	A	T
14	chr14_29227565	0	29227565	A	T
14	chr14_29260282	0	29260282	C	G
14	chr14_29260647	0	29260647	C	A
14	chr14_29261602	0	29261602	G	C
14	chr14_29266811	0	29266811	C	G
14	chr14_29327227	0	29327227	G	T
14	chr14_29334557	0	29334557	T	A
14	chr14_29336475	0	29336475	A	C
14	chr14_29344103	0	29344103	A	C
14	chr14_29358806	0	29358806	A	C
14	chr14_29380966	0	29380966	A	C
14	chr14_29382148	0	29382148	G	C
14	chr14_29382259	0	29382259	G	C
14	chr14_29383509	0	29383509	C	A
14	chr14_29383531	0	29383531	C	G
14	chr14_29388187	0	29388187	T	G
14	chr14_29418307	0	29418307	T	G
14	chr14_29429901	0	29429901	T	G
14	chr14_29470455	0	29470455	C	A
14	chr14_29485431	0	29485431	G	T
14	chr14_29495888	0	29495888	A	C
14	chr14_29529035	0	29529035	T	G
14	chr14_29537826	0	29537826	G	T
14	chr14_29552354	0	29552354	A	C
14	chr14_29567033	0	29567033	G	C
14	chr14_29577725	0	29577725	C	G
14	chr14_29602872	0	29602872	A	T
14	chr14_29611851	0	29611851	T	A
14	chr14_29613984	0	29613984	C	G
14	chr14_29615329	0	29615329	T	G
14	chr14_29629229	0	29629229	A	C
14	chr14_29636973	0	29636973	A	T
14	chr14_29641664	0	29641664	A	C
14	chr14_29667978	0	29667978	A	C
14	chr14_29693390	0	29693390	G	T
14	chr14_29711061	0	29711061	T	G
14	chr14_29718880	0	29718880	C	A
14	chr14_29747416	0	29747416	A	C
14	chr14_29768138	0	29768138	A	C
14	chr14_29776094	0	29776094	A	C
14	chr14_29827793	0	29827793	C	G
14	chr14_29869703	0	29869703	A	T
14	chr14_29914976	0	29914976	A	C
14	chr14_29917245	0	29917245	A	C
14	chr14_29927927	0	29927927	T	G
14	chr14_29968293	0	29968293	A	T
14	chr14_30026916	0	30026916	A	C
14	chr14_30031157	0	30031157	A	C
14	chr14_30034285	0	30034285	C	A
14	chr14_30034695	0	30034695	A	T
14	chr14_30053710	0	30053710	T	A
14	chr14_30077913	0	30077913	G	T
14	chr14_30092674	0	30092674	G	C
14	chr14_30105763	0	30105763	A	C
14	chr14_30136134	0	30136134	T	G
14	chr14_30146017	0	30146017	T	A
14	chr14_30149060	0	30149060	G	C
14	chr14_30171324	0	30171324	T	A
14	chr14_30200335	0	30200335	A	C
14	chr14_30215545	0	30215545	G	T
14	chr14_30228717	0	30228717	G	C
14	chr14_30231937	0	30231937	G	C
14	chr14_30250456	0	30250456	G	C
14	chr14_30263781	0	30263781	T	G
14	chr14_30299397	0	30299397	C	G
14	chr14_30328440	0	30328440	A	T
14	chr14_30341640	0	30341640	G	T
14	chr14_30341998	0	30341998	C	A
14	chr14_30343515	0	30343515	T	G
14	chr14_30353238	0	30353238	C	G
14	chr14_30359344	0	30359344	A	C
14	chr14_30360908	0	30360908	T	G
14	chr14_30362808	0	30362808	C	G
14	chr14_30391534	0	30391534	G	T
14	chr14_30403715	0	30403715	A	C
14	chr14_30457349	0	30457349	A	T
14	chr14_30474383	0	30474383	A	C
14	chr14_30484055	0	30484055	T	G
14	chr14_30494234	0	30494234	A	C
14	chr14_30500170	0	30500170	T	G
14	chr14_30519322	0	30519322	T	A
14	chr14_30532050	0	30532050	A	C
14	chr14_30547320	0	30547320	A	T
14	chr14_30555779	0	30555779	T	G
14	chr14_30581829	0	30581829	A	C
14	chr14_30592150	0	30592150	A	T
14	chr14_30595904	0	30595904	A	C
14	chr14_30602496	0	30602496	T	G
14	chr14_30602841	0	30602841	A	C
14	chr14_30638975	0	30638975	C	G
14	chr14_30660561	0	30660561	A	C
14	chr14_30671652	0	30671652	A	T
14	chr14_30679921	0	30679921	G	C
14	chr14_30699472	0	30699472	T	G
14	chr14_30724402	0	30724402	A	C
14	chr14_30748176	0	30748176	A	C
14	chr14_30751463	0	30751463	G	C
14	chr14_30761502	0	30761502	C	G
14	chr14_30775329	0	30775329	G	C
14	chr14_30776610	0	30776610	C	G
14	chr14_30777120	0	30777120	C	G
14	chr14_30801728	0	30801728	T	A
14	chr14_30802616	0	30802616	C	A
14	chr14_30803071	0	30803071	T	A
14	chr14_30834396	0	30834396	C	G
14	chr14_30839710	0	30839710	C	A
14	chr14_30879676	0	30879676	A	T
14	chr14_30899536	0	30899536	T	A
14	chr14_30900269	0	30900269	G	C
14	chr14_30910662	0	30910662	A	T
14	chr14_30950190	0	30950190	A	C
14	chr14_30951995	0	30951995	T	G
14	chr14_30992757	0	30992757	C	A
14	chr14_30995037	0	30995037	A	T
14	chr14_30995537	0	30995537	T	A
14	chr14_31000534	0	31000534	G	T
14	chr14_31005065	0	31005065	A	T
14	chr14_31011079	0	31011079	T	G
14	chr14_31013256	0	31013256	C	G
14	chr14_31060353	0	31060353	C	G
14	chr14_31072101	0	31072101	T	A
14	chr14_31072425	0	31072425	A	C
14	chr14_31113623	0	31113623	G	C
14	chr14_31115593	0	31115593	G	T
14	chr14_31138548	0	31138548	C	G
14	chr14_31160381	0	31160381	G	C
14	chr14_31166298	0	31166298	C	G
14	chr14_31180021	0	31180021	A	C
14	chr14_31201882	0	31201882	C	A
14	chr14_31202521	0	31202521	A	C
14	chr14_31223871	0	31223871	A	C
14	chr14_31226912	0	31226912	C	A
14	chr14_31237583	0	31237583	G	C
14	chr14_31251900	0	31251900	C	A
14	chr14_31268954	0	31268954	A	T
14	chr14_31323591	0	31323591	T	G
14	chr14_31362753	0	31362753	C	A
14	chr14_31381328	0	31381328	A	C
14	chr14_31383758	0	31383758	A	T
14	chr14_31400787	0	31400787	G	T
14	chr14_31413685	0	31413685	A	C
14	chr14_31457089	0	31457089	T	G
14	chr14_31457861	0	31457861	A	C
14	chr14_31470818	0	31470818	A	T
14	chr14_31498396	0	31498396	C	A
14	chr14_31523424	0	31523424	C	G
14	chr14_31566289	0	31566289	A	T
14	chr14_31604023	0	31604023	A	T
14	chr14_31646142	0	31646142	G	C
14	chr14_31664227	0	31664227	A	T
14	chr14_31666828	0	31666828	G	C
14	chr14_31688261	0	31688261	C	A
14	chr14_31696059	0	31696059	C	A
14	chr14_31704314	0	31704314	T	A
14	chr14_31732816	0	31732816	G	T
14	chr14_31734216	0	31734216	G	T
14	chr14_31751162	0	31751162	A	C
14	chr14_31771340	0	31771340	G	C
14	chr14_31788798	0	31788798	C	G
14	chr14_31811334	0	31811334	G	C
14	chr14_31853025	0	31853025	C	A
14	chr14_31863313	0	31863313	C	A
14	chr14_31866378	0	31866378	A	C
14	chr14_31867994	0	31867994	C	G
14	chr14_31871296	0	31871296	A	C
14	chr14_31872734	0	31872734	T	A
14	chr14_31882957	0	31882957	T	G
14	chr14_31896026	0	31896026	T	G
14	chr14_31931095	0	31931095	A	T
14	chr14_31935738	0	31935738	T	A
14	chr14_31936322	0	31936322	G	C
14	chr14_31948193	0	31948193	A	T
14	chr14_31959170	0	31959170	G	C
14	chr14_31959692	0	31959692	A	T
14	chr14_31989243	0	31989243	C	A
14	chr14_31993436	0	31993436	A	C
14	chr14_32001695	0	32001695	A	C
14	chr14_32025997	0	32025997	G	T
14	chr14_32026008	0	32026008	G	T
14	chr14_32048844	0	32048844	T	G
14	chr14_32053344	0	32053344	G	T
14	chr14_32059053	0	32059053	C	G
14	chr14_32062539	0	32062539	G	C
14	chr14_32070023	0	32070023	C	A
14	chr14_32094694	0	32094694	T	A
14	chr14_32113975	0	32113975	C	A
14	chr14_32146587	0	32146587	C	A
14	chr14_32147135	0	32147135	T	A
14	chr14_32158790	0	32158790	G	C
14	chr14_32160424	0	32160424	C	G
14	chr14_32168652	0	32168652	C	G
14	chr14_32177105	0	32177105	A	T
14	chr14_32192817	0	32192817	T	A
14	chr14_32196194	0	32196194	T	G
14	chr14_32202250	0	32202250	C	G
14	chr14_32203713	0	32203713	A	C
14	chr14_32217414	0	32217414	G	T
14	chr14_32222494	0	32222494	C	G
14	chr14_32225506	0	32225506	G	T
14	chr14_32260799	0	32260799	G	T
14	chr14_32264106	0	32264106	A	T
14	chr14_32285408	0	32285408	T	A
14	chr14_32286946	0	32286946	T	A
14	chr14_32297952	0	32297952	G	C
14	chr14_32299948	0	32299948	T	G
14	chr14_32326371	0	32326371	T	G
14	chr14_32330446	0	32330446	G	T
14	chr14_32341823	0	32341823	G	T
14	chr14_32369342	0	32369342	G	T
14	chr14_32372163	0	32372163	T	A
14	chr14_32380698	0	32380698	T	G
14	chr14_32395695	0	32395695	C	G
14	chr14_32436387	0	32436387	C	G
14	chr14_32477231	0	32477231	G	T
14	chr14_32497442	0	32497442	A	T
14	chr14_32501336	0	32501336	G	C
14	chr14_32539172	0	32539172	A	C
14	chr14_32565521	0	32565521	G	C
14	chr14_32576587	0	32576587	A	T
14	chr14_32577554	0	32577554	A	T
14	chr14_32586122	0	32586122	A	T
14	chr14_32592941	0	32592941	A	C
14	chr14_32607040	0	32607040	G	C
14	chr14_32611935	0	32611935	T	A
14	chr14_32690749	0	32690749	T	G
14	chr14_32707952	0	32707952	C	G
14	chr14_32715673	0	32715673	C	G
14	chr14_32737771	0	32737771	C	G
14	chr14_32744210	0	32744210	C	G
14	chr14_32751711	0	32751711	A	T
14	chr14_32759008	0	32759008	T	G
14	chr14_32759130	0	32759130	G	C
14	chr14_32798041	0	32798041	A	C
14	chr14_32802767	0	32802767	G	T
14	chr14_32825325	0	32825325	T	A
14	chr14_32826495	0	32826495	C	A
14	chr14_32826696	0	32826696	C	G
14	chr14_32831336	0	32831336	T	A
14	chr14_32856030	0	32856030	C	G
14	chr14_32866198	0	32866198	C	G
14	chr14_32867671	0	32867671	G	C
14	chr14_32876586	0	32876586	T	G
14	chr14_32880243	0	32880243	C	A
14	chr14_32896527	0	32896527	C	G
14	chr14_32899642	0	32899642	A	C
14	chr14_32931627	0	32931627	C	A
14	chr14_32979914	0	32979914	G	T
14	chr14_32981660	0	32981660	T	G
14	chr14_32983443	0	32983443	C	A
14	chr14_33023849	0	33023849	C	G
14	chr14_33037498	0	33037498	A	T
14	chr14_33039818	0	33039818	C	G
14	chr14_33039981	0	33039981	T	G
14	chr14_33060679	0	33060679	G	C
14	chr14_33063566	0	33063566	C	G
14	chr14_33077665	0	33077665	T	A
14	chr14_33083161	0	33083161	C	A
14	chr14_33083685	0	33083685	C	A
14	chr14_33108456	0	33108456	G	C
14	chr14_33117025	0	33117025	A	T
14	chr14_33138632	0	33138632	G	C
14	chr14_33145882	0	33145882	T	A
14	chr14_33160510	0	33160510	T	G
14	chr14_33198768	0	33198768	T	G
14	chr14_33200616	0	33200616	C	G
14	chr14_33204411	0	33204411	T	G
14	chr14_33204489	0	33204489	A	T
14	chr14_33209859	0	33209859	C	G
14	chr14_33257877	0	33257877	T	G
14	chr14_33262026	0	33262026	C	A
14	chr14_33274652	0	33274652	G	C
14	chr14_33282453	0	33282453	T	G
14	chr14_33296888	0	33296888	C	G
14	chr14_33298664	0	33298664	G	T
14	chr14_33327870	0	33327870	C	A
14	chr14_33367624	0	33367624	A	T
14	chr14_33372828	0	33372828	T	A
14	chr14_33374434	0	33374434	T	A
14	chr14_33394050	0	33394050	C	G
14	chr14_33409819	0	33409819	G	C
14	chr14_33476357	0	33476357	A	C
14	chr14_33489213	0	33489213	A	T
14	chr14_33492259	0	33492259	G	C
14	chr14_33508642	0	33508642	T	G
14	chr14_33529951	0	33529951	G	T
14	chr14_33544981	0	33544981	G	C
14	chr14_33548319	0	33548319	C	G
14	chr14_33564485	0	33564485	C	G
14	chr14_33572956	0	33572956	A	T
14	chr14_33576395	0	33576395	C	A
14	chr14_33604363	0	33604363	G	C
14	chr14_33621864	0	33621864	T	A
14	chr14_33663056	0	33663056	G	C
14	chr14_33692445	0	33692445	C	A
14	chr14_33736642	0	33736642	A	T
14	chr14_33743729	0	33743729	G	C
14	chr14_33769846	0	33769846	C	A
14	chr14_33793319	0	33793319	C	G
14	chr14_33830373	0	33830373	G	T
14	chr14_33906257	0	33906257	G	C
14	chr14_33923741	0	33923741	A	T
14	chr14_33953727	0	33953727	C	G
14	chr14_33954229	0	33954229	G	T
14	chr14_33957581	0	33957581	A	C
14	chr14_33985976	0	33985976	C	G
14	chr14_34005177	0	34005177	G	T
14	chr14_34006897	0	34006897	G	C
14	chr14_34024063	0	34024063	C	A
14	chr14_34040618	0	34040618	G	C
14	chr14_34100225	0	34100225	C	A
14	chr14_34119383	0	34119383	C	A
14	chr14_34128558	0	34128558	C	G
14	chr14_34145621	0	34145621	C	A
14	chr14_34149584	0	34149584	C	A
14	chr14_34152082	0	34152082	G	T
14	chr14_34172459	0	34172459	C	G
14	chr14_34222852	0	34222852	T	G
14	chr14_34223505	0	34223505	G	T
14	chr14_34235124	0	34235124	C	G
14	chr14_34244242	0	34244242	G	T
14	chr14_34261713	0	34261713	A	C
14	chr14_34270522	0	34270522	G	T
14	chr14_34278901	0	34278901	A	C
14	chr14_34285978	0	34285978	C	G
14	chr14_34289470	0	34289470	C	A
14	chr14_34306805	0	34306805	A	C
14	chr14_34308062	0	34308062	T	A
14	chr14_34323388	0	34323388	G	T
14	chr14_34334143	0	34334143	G	C
14	chr14_34334903	0	34334903	G	T
14	chr14_34346782	0	34346782	C	A
14	chr14_34358184	0	34358184	T	G
14	chr14_34372385	0	34372385	C	A
14	chr14_34398523	0	34398523	T	A
14	chr14_34399633	0	34399633	G	T
14	chr14_34407498	0	34407498	T	A
14	chr14_34421709	0	34421709	G	T
14	chr14_34435914	0	34435914	A	C
14	chr14_34449310	0	34449310	C	A
14	chr14_34464467	0	34464467	G	C
14	chr14_34471872	0	34471872	T	G
14	chr14_34485565	0	34485565	G	T
14	chr14_34488905	0	34488905	T	A
14	chr14_34501064	0	34501064	C	A
14	chr14_34508815	0	34508815	C	A
14	chr14_34605352	0	34605352	C	A
14	chr14_34671427	0	34671427	A	C
14	chr14_34672296	0	34672296	T	G
14	chr14_34696941	0	34696941	G	T
14	chr14_34719983	0	34719983	G	T
14	chr14_34793222	0	34793222	A	C
14	chr14_34805152	0	34805152	G	T
14	chr14_34834744	0	34834744	C	G
14	chr14_34838513	0	34838513	C	G
14	chr14_34840504	0	34840504	G	C
14	chr14_34844450	0	34844450	C	A
14	chr14_34844827	0	34844827	T	G
14	chr14_34846379	0	34846379	T	A
14	chr14_34846571	0	34846571	C	G
14	chr14_34874355	0	34874355	T	G
14	chr14_34879296	0	34879296	A	C
14	chr14_34891387	0	34891387	A	C
14	chr14_34916078	0	34916078	T	G
14	chr14_34925326	0	34925326	C	A
14	chr14_34928798	0	34928798	A	C
14	chr14_34939040	0	34939040	C	A
14	chr14_34979664	0	34979664	C	A
14	chr14_35001380	0	35001380	G	T
14	chr14_35002426	0	35002426	T	A
14	chr14_35017525	0	35017525	T	A
14	chr14_35033127	0	35033127	C	A
14	chr14_35043771	0	35043771	C	A
14	chr14_35054535	0	35054535	A	T
14	chr14_35074950	0	35074950	G	T
14	chr14_35081906	0	35081906	G	C
14	chr14_35085419	0	35085419	A	T
14	chr14_35091136	0	35091136	G	T
14	chr14_35098728	0	35098728	G	C
14	chr14_35119175	0	35119175	T	G
14	chr14_35122484	0	35122484	A	T
14	chr14_35124571	0	35124571	C	G
14	chr14_35140621	0	35140621	C	A
14	chr14_35149721	0	35149721	C	G
14	chr14_35160419	0	35160419	A	C
14	chr14_35162057	0	35162057	A	T
14	chr14_35187511	0	35187511	A	T
14	chr14_35198280	0	35198280	T	A
14	chr14_35198409	0	35198409	A	C
14	chr14_35203534	0	35203534	C	A
14	chr14_35218420	0	35218420	C	G
14	chr14_35221785	0	35221785	A	T
14	chr14_35240882	0	35240882	C	G
14	chr14_35245897	0	35245897	T	G
14	chr14_35271475	0	35271475	T	A
14	chr14_35275220	0	35275220	C	A
14	chr14_35298210	0	35298210	T	G
14	chr14_35304730	0	35304730	T	G
14	chr14_35304834	0	35304834	A	T
14	chr14_35321002	0	35321002	A	C
14	chr14_35328630	0	35328630	A	T
14	chr14_35351437	0	35351437	G	T
14	chr14_35363398	0	35363398	A	T
14	chr14_35372821	0	35372821	G	T
14	chr14_35395113	0	35395113	G	T
14	chr14_35395647	0	35395647	C	A
14	chr14_35419967	0	35419967	G	C
14	chr14_35424294	0	35424294	T	G
14	chr14_35436046	0	35436046	G	C
14	chr14_35464152	0	35464152	T	G
14	chr14_35470662	0	35470662	G	C
14	chr14_35473213	0	35473213	C	G
14	chr14_35485008	0	35485008	G	T
14	chr14_35498202	0	35498202	T	G
14	chr14_35512952	0	35512952	T	G
14	chr14_35515997	0	35515997	G	C
14	chr14_35521209	0	35521209	T	G
14	chr14_35535485	0	35535485	C	A
14	chr14_35551013	0	35551013	A	C
14	chr14_35555685	0	35555685	C	A
14	chr14_35568135	0	35568135	C	A
14	chr14_35619779	0	35619779	T	G
14	chr14_35620579	0	35620579	T	G
14	chr14_35622903	0	35622903	A	T
14	chr14_35629004	0	35629004	A	T
14	chr14_35652760	0	35652760	G	T
14	chr14_35674099	0	35674099	G	C
14	chr14_35696212	0	35696212	T	A
14	chr14_35721502	0	35721502	T	G
14	chr14_35733968	0	35733968	T	A
14	chr14_35768681	0	35768681	C	A
14	chr14_35786247	0	35786247	C	A
14	chr14_35851442	0	35851442	G	C
14	chr14_35866696	0	35866696	A	C
14	chr14_35891253	0	35891253	T	G
14	chr14_35914588	0	35914588	A	C
14	chr14_35915160	0	35915160	A	C
14	chr14_35998932	0	35998932	G	T
14	chr14_36025083	0	36025083	C	G
14	chr14_36032306	0	36032306	G	C
14	chr14_36048455	0	36048455	C	G
14	chr14_36068282	0	36068282	G	C
14	chr14_36086977	0	36086977	T	G
14	chr14_36152086	0	36152086	G	T
14	chr14_36165994	0	36165994	C	A
14	chr14_36168127	0	36168127	T	G
14	chr14_36204689	0	36204689	G	T
14	chr14_36206740	0	36206740	T	G
14	chr14_36271440	0	36271440	G	C
14	chr14_36283390	0	36283390	C	A
14	chr14_36311751	0	36311751	A	T
14	chr14_36319349	0	36319349	G	C
14	chr14_36323879	0	36323879	C	G
14	chr14_36347051	0	36347051	A	C
14	chr14_36370282	0	36370282	C	G
14	chr14_36375259	0	36375259	G	C
14	chr14_36414049	0	36414049	G	C
14	chr14_36503923	0	36503923	T	G
14	chr14_36550843	0	36550843	A	C
14	chr14_36574457	0	36574457	A	T
14	chr14_36588005	0	36588005	T	G
14	chr14_36594762	0	36594762	A	T
14	chr14_36614560	0	36614560	G	C
14	chr14_36620968	0	36620968	C	A
14	chr14_36645350	0	36645350	C	G
14	chr14_36651950	0	36651950	A	C
14	chr14_36661652	0	36661652	A	C
14	chr14_36666537	0	36666537	C	A
14	chr14_36667053	0	36667053	C	G
14	chr14_36670037	0	36670037	G	C
14	chr14_36673924	0	36673924	C	G
14	chr14_36676092	0	36676092	C	G
14	chr14_36706369	0	36706369	A	T
14	chr14_36771494	0	36771494	T	G
14	chr14_36780344	0	36780344	C	G
14	chr14_36806482	0	36806482	T	G
14	chr14_36823648	0	36823648	T	G
14	chr14_36850634	0	36850634	A	C
14	chr14_36865866	0	36865866	G	C
14	chr14_36899243	0	36899243	T	G
14	chr14_36902037	0	36902037	T	G
14	chr14_36912544	0	36912544	G	T
14	chr14_36914003	0	36914003	A	C
14	chr14_36916380	0	36916380	A	T
14	chr14_36921509	0	36921509	A	C
14	chr14_36925273	0	36925273	C	G
14	chr14_36942504	0	36942504	C	G
14	chr14_36949310	0	36949310	T	A
14	chr14_36957759	0	36957759	G	C
14	chr14_36961702	0	36961702	C	A
14	chr14_37011511	0	37011511	T	G
14	chr14_37053084	0	37053084	C	G
14	chr14_37054511	0	37054511	T	G
14	chr14_37081838	0	37081838	A	C
14	chr14_37086166	0	37086166	C	A
14	chr14_37111363	0	37111363	A	C
14	chr14_37153888	0	37153888	C	A
14	chr14_37161867	0	37161867	A	C
14	chr14_37182996	0	37182996	G	T
14	chr14_37197806	0	37197806	C	G
14	chr14_37198704	0	37198704	G	C
14	chr14_37215532	0	37215532	G	C
14	chr14_37264324	0	37264324	A	C
14	chr14_37287563	0	37287563	C	G
14	chr14_37292028	0	37292028	T	G
14	chr14_37298721	0	37298721	G	C
14	chr14_37304562	0	37304562	G	T
14	chr14_37324126	0	37324126	C	A
14	chr14_37328123	0	37328123	G	T
14	chr14_37333959	0	37333959	T	G
14	chr14_37358284	0	37358284	T	G
14	chr14_37358416	0	37358416	C	A
14	chr14_37379340	0	37379340	C	G
14	chr14_37389800	0	37389800	C	G
14	chr14_37400235	0	37400235	G	T
14	chr14_37426246	0	37426246	G	T
14	chr14_37427596	0	37427596	C	G
14	chr14_37440099	0	37440099	C	G
14	chr14_37457488	0	37457488	T	G
14	chr14_37470053	0	37470053	A	T
14	chr14_37470723	0	37470723	C	G
14	chr14_37487055	0	37487055	C	G
14	chr14_37515573	0	37515573	T	G
14	chr14_37545642	0	37545642	T	A
14	chr14_37582726	0	37582726	T	A
14	chr14_37594138	0	37594138	A	C
14	chr14_37596625	0	37596625	C	G
14	chr14_37610872	0	37610872	C	G
14	chr14_37619178	0	37619178	T	G
14	chr14_37630575	0	37630575	C	A
14	chr14_37639226	0	37639226	T	A
14	chr14_37646070	0	37646070	T	A
14	chr14_37654776	0	37654776	T	G
14	chr14_37657988	0	37657988	C	G
14	chr14_37658753	0	37658753	A	T
14	chr14_37664812	0	37664812	A	C
14	chr14_37765293	0	37765293	C	A
14	chr14_37835843	0	37835843	G	C
14	chr14_37858466	0	37858466	G	C
14	chr14_37864245	0	37864245	A	C
14	chr14_37875274	0	37875274	A	C
14	chr14_37906627	0	37906627	T	G
14	chr14_37928542	0	37928542	G	C
14	chr14_37943933	0	37943933	G	T
14	chr14_37967112	0	37967112	T	A
14	chr14_37989768	0	37989768	C	A
14	chr14_38007657	0	38007657	A	C
14	chr14_38027518	0	38027518	T	G
14	chr14_38042869	0	38042869	G	C
14	chr14_38068716	0	38068716	G	T
14	chr14_38088411	0	38088411	G	C
14	chr14_38139157	0	38139157	C	G
14	chr14_38161184	0	38161184	G	T
14	chr14_38209437	0	38209437	T	A
14	chr14_38231121	0	38231121	G	T
14	chr14_38244195	0	38244195	G	C
14	chr14_38304275	0	38304275	C	G
14	chr14_38307412	0	38307412	G	T
14	chr14_38319809	0	38319809	A	T
14	chr14_38326901	0	38326901	C	G
14	chr14_38333322	0	38333322	G	C
14	chr14_38358344	0	38358344	A	C
14	chr14_38386647	0	38386647	G	T
14	chr14_38398453	0	38398453	A	C
14	chr14_38400129	0	38400129	T	G
14	chr14_38407046	0	38407046	G	C
14	chr14_38415334	0	38415334	G	T
14	chr14_38460453	0	38460453	A	T
14	chr14_38488203	0	38488203	C	G
14	chr14_38512462	0	38512462	T	G
14	chr14_38528922	0	38528922	C	G
14	chr14_38542164	0	38542164	T	G
14	chr14_38545935	0	38545935	C	G
14	chr14_38548535	0	38548535	T	A
14	chr14_38553541	0	38553541	T	G
14	chr14_38606328	0	38606328	C	A
14	chr14_38624782	0	38624782	T	A
14	chr14_38631392	0	38631392	A	C
14	chr14_38641537	0	38641537	T	G
14	chr14_38650970	0	38650970	G	C
14	chr14_38657679	0	38657679	G	C
14	chr14_38662860	0	38662860	C	A
14	chr14_38669962	0	38669962	C	G
14	chr14_38676464	0	38676464	C	A
14	chr14_38709604	0	38709604	G	T
14	chr14_38718025	0	38718025	C	A
14	chr14_38724255	0	38724255	C	A
14	chr14_38739064	0	38739064	A	C
14	chr14_38741226	0	38741226	G	C
14	chr14_38742706	0	38742706	C	A
14	chr14_38749287	0	38749287	C	G
14	chr14_38751909	0	38751909	A	C
14	chr14_38763022	0	38763022	A	C
14	chr14_38772209	0	38772209	G	C
14	chr14_38780543	0	38780543	T	G
14	chr14_38807052	0	38807052	G	T
14	chr14_38857735	0	38857735	G	C
14	chr14_38873598	0	38873598	T	G
14	chr14_38886857	0	38886857	A	C
14	chr14_38891579	0	38891579	C	A
14	chr14_38899348	0	38899348	G	T
14	chr14_38902038	0	38902038	A	T
14	chr14_38907205	0	38907205	G	T
14	chr14_38931480	0	38931480	C	A
14	chr14_38934987	0	38934987	G	C
14	chr14_38943043	0	38943043	T	G
14	chr14_38945122	0	38945122	G	T
14	chr14_38946305	0	38946305	C	A
14	chr14_38956533	0	38956533	C	A
14	chr14_38966656	0	38966656	A	C
14	chr14_38978051	0	38978051	C	A
14	chr14_38991439	0	38991439	G	C
14	chr14_38991593	0	38991593	A	T
14	chr14_38998809	0	38998809	G	C
14	chr14_38999319	0	38999319	T	G
14	chr14_38999720	0	38999720	C	A
14	chr14_39017543	0	39017543	G	C
14	chr14_39023769	0	39023769	G	T
14	chr14_39043618	0	39043618	G	C
14	chr14_39046078	0	39046078	A	T
14	chr14_39055589	0	39055589	C	A
14	chr14_39061905	0	39061905	A	C
14	chr14_39066458	0	39066458	G	C
14	chr14_39095943	0	39095943	C	G
14	chr14_39100194	0	39100194	T	A
14	chr14_39120017	0	39120017	G	C
14	chr14_39125691	0	39125691	G	C
14	chr14_39131941	0	39131941	A	C
14	chr14_39148688	0	39148688	C	A
14	chr14_39157197	0	39157197	A	C
14	chr14_39158293	0	39158293	C	G
14	chr14_39164779	0	39164779	A	T
14	chr14_39177227	0	39177227	G	C
14	chr14_39190708	0	39190708	C	G
14	chr14_39198710	0	39198710	G	T
14	chr14_39229257	0	39229257	G	C
14	chr14_39240115	0	39240115	A	C
14	chr14_39266217	0	39266217	A	T
14	chr14_39268950	0	39268950	A	C
14	chr14_39270377	0	39270377	C	G
14	chr14_39300206	0	39300206	A	C
14	chr14_39308669	0	39308669	T	G
14	chr14_39319840	0	39319840	T	A
14	chr14_39321123	0	39321123	C	G
14	chr14_39330984	0	39330984	A	C
14	chr14_39418322	0	39418322	T	G
14	chr14_39454012	0	39454012	A	C
14	chr14_39455376	0	39455376	A	T
14	chr14_39458289	0	39458289	T	G
14	chr14_39464929	0	39464929	C	A
14	chr14_39473373	0	39473373	T	G
14	chr14_39479559	0	39479559	A	C
14	chr14_39507471	0	39507471	C	G
14	chr14_39508845	0	39508845	A	T
14	chr14_39511652	0	39511652	G	T
14	chr14_39515468	0	39515468	G	C
14	chr14_39525767	0	39525767	G	C
14	chr14_39530814	0	39530814	C	A
14	chr14_39540410	0	39540410	A	C
14	chr14_39540628	0	39540628	C	A
14	chr14_39547998	0	39547998	T	A
14	chr14_39553153	0	39553153	G	T
14	chr14_39558502	0	39558502	C	G
14	chr14_39559949	0	39559949	C	A
14	chr14_39562161	0	39562161	A	T
14	chr14_39567608	0	39567608	C	G
14	chr14_39596288	0	39596288	T	A
14	chr14_39602585	0	39602585	A	T
14	chr14_39624196	0	39624196	A	C
14	chr14_39653422	0	39653422	G	T
14	chr14_39665492	0	39665492	T	A
14	chr14_39676484	0	39676484	G	C
14	chr14_39684832	0	39684832	G	C
14	chr14_39686186	0	39686186	T	G
14	chr14_39733170	0	39733170	C	G
14	chr14_39750715	0	39750715	A	T
14	chr14_39752951	0	39752951	G	C
14	chr14_39782088	0	39782088	G	C
14	chr14_39783647	0	39783647	G	T
14	chr14_39788698	0	39788698	T	G
14	chr14_39796825	0	39796825	G	T
14	chr14_39815679	0	39815679	A	T
14	chr14_39841341	0	39841341	T	G
14	chr14_39844271	0	39844271	A	C
14	chr14_39849585	0	39849585	C	G
14	chr14_39864979	0	39864979	G	C
14	chr14_39870808	0	39870808	T	G
14	chr14_39898002	0	39898002	C	G
14	chr14_39901621	0	39901621	C	A
14	chr14_39904099	0	39904099	C	G
14	chr14_39913515	0	39913515	C	A
14	chr14_39914408	0	39914408	C	G
14	chr14_39916561	0	39916561	T	G
14	chr14_39929622	0	39929622	C	G
14	chr14_39939346	0	39939346	C	A
14	chr14_39985754	0	39985754	A	C
14	chr14_39987194	0	39987194	G	T
14	chr14_40000604	0	40000604	A	T
14	chr14_40010914	0	40010914	G	T
14	chr14_40016866	0	40016866	C	G
14	chr14_40024581	0	40024581	T	A
14	chr14_40033465	0	40033465	G	C
14	chr14_40039141	0	40039141	G	T
14	chr14_40046034	0	40046034	G	T
14	chr14_40055234	0	40055234	G	T
14	chr14_40056378	0	40056378	G	T
14	chr14_40063532	0	40063532	T	G
14	chr14_40066935	0	40066935	A	C
14	chr14_40071953	0	40071953	C	G
14	chr14_40079950	0	40079950	C	G
14	chr14_40090818	0	40090818	G	T
14	chr14_40159954	0	40159954	C	A
14	chr14_40195015	0	40195015	C	G
14	chr14_40215742	0	40215742	T	A
14	chr14_40234991	0	40234991	A	C
14	chr14_40245810	0	40245810	C	G
14	chr14_40254453	0	40254453	A	T
14	chr14_40268842	0	40268842	A	T
14	chr14_40270649	0	40270649	A	C
14	chr14_40276919	0	40276919	C	A
14	chr14_40297304	0	40297304	G	C
14	chr14_40302528	0	40302528	C	A
14	chr14_40305574	0	40305574	T	G
14	chr14_40327328	0	40327328	G	T
14	chr14_40335365	0	40335365	A	C
14	chr14_40347901	0	40347901	C	G
14	chr14_40366465	0	40366465	T	A
14	chr14_40368406	0	40368406	T	A
14	chr14_40369502	0	40369502	C	G
14	chr14_40382313	0	40382313	G	T
14	chr14_40390777	0	40390777	A	C
14	chr14_40397324	0	40397324	C	A
14	chr14_40399675	0	40399675	G	T
14	chr14_40400360	0	40400360	T	G
14	chr14_40450985	0	40450985	C	G
14	chr14_40456117	0	40456117	G	T
14	chr14_40474051	0	40474051	C	G
14	chr14_40476347	0	40476347	G	T
14	chr14_40490435	0	40490435	A	C
14	chr14_40503508	0	40503508	A	C
14	chr14_40512265	0	40512265	A	C
14	chr14_40518861	0	40518861	A	T
14	chr14_40540370	0	40540370	A	C
14	chr14_40543330	0	40543330	T	G
14	chr14_40563980	0	40563980	G	T
14	chr14_40567360	0	40567360	G	C
14	chr14_40589594	0	40589594	G	T
14	chr14_40629217	0	40629217	A	C
14	chr14_40643645	0	40643645	G	C
14	chr14_40648131	0	40648131	C	G
14	chr14_40650155	0	40650155	C	G
14	chr14_40655608	0	40655608	C	G
14	chr14_40689374	0	40689374	G	T
14	chr14_40691279	0	40691279	C	G
14	chr14_40705281	0	40705281	C	G
14	chr14_40771923	0	40771923	T	G
14	chr14_40781706	0	40781706	T	G
14	chr14_40817203	0	40817203	C	G
14	chr14_40818037	0	40818037	C	A
14	chr14_40829554	0	40829554	G	C
14	chr14_40837987	0	40837987	A	C
14	chr14_40839336	0	40839336	A	C
14	chr14_40840106	0	40840106	A	T
14	chr14_40842074	0	40842074	G	T
14	chr14_40851884	0	40851884	T	G
14	chr14_40887870	0	40887870	G	C
14	chr14_40904133	0	40904133	A	C
14	chr14_40909241	0	40909241	T	G
14	chr14_40929674	0	40929674	T	A
14	chr14_40951246	0	40951246	C	A
14	chr14_40952790	0	40952790	G	C
14	chr14_41012769	0	41012769	T	G
14	chr14_41013534	0	41013534	T	A
14	chr14_41020372	0	41020372	A	C
14	chr14_41114065	0	41114065	G	T
14	chr14_41117510	0	41117510	A	C
14	chr14_41121934	0	41121934	A	C
14	chr14_41176773	0	41176773	T	A
14	chr14_41198406	0	41198406	A	T
14	chr14_41230192	0	41230192	G	T
14	chr14_41253110	0	41253110	G	C
14	chr14_41254277	0	41254277	G	T
14	chr14_41263604	0	41263604	C	G
14	chr14_41283579	0	41283579	A	C
14	chr14_41295421	0	41295421	C	G
14	chr14_41298341	0	41298341	C	G
14	chr14_41298643	0	41298643	C	G
14	chr14_41325770	0	41325770	T	G
14	chr14_41329632	0	41329632	C	G
14	chr14_41350533	0	41350533	T	A
14	chr14_41359944	0	41359944	C	G
14	chr14_41370938	0	41370938	A	C
14	chr14_41376921	0	41376921	A	C
14	chr14_41381077	0	41381077	T	G
14	chr14_41381179	0	41381179	T	A
14	chr14_41385518	0	41385518	G	C
14	chr14_41412455	0	41412455	C	A
14	chr14_41416812	0	41416812	G	C
14	chr14_41427474	0	41427474	G	T
14	chr14_41434092	0	41434092	C	A
14	chr14_41444483	0	41444483	T	G
14	chr14_41448094	0	41448094	A	T
14	chr14_41543921	0	41543921	G	C
14	chr14_41555277	0	41555277	C	A
14	chr14_41558126	0	41558126	A	C
14	chr14_41565840	0	41565840	C	A
14	chr14_41569708	0	41569708	A	T
14	chr14_41590722	0	41590722	G	T
14	chr14_41613252	0	41613252	A	C
14	chr14_41633997	0	41633997	C	G
14	chr14_41636279	0	41636279	C	G
14	chr14_41655790	0	41655790	C	G
14	chr14_41679355	0	41679355	A	C
14	chr14_41687759	0	41687759	A	C
14	chr14_41693614	0	41693614	C	G
14	chr14_41733424	0	41733424	T	G
14	chr14_41794352	0	41794352	G	T
14	chr14_41802649	0	41802649	A	C
14	chr14_41813134	0	41813134	C	A
14	chr14_41814753	0	41814753	G	C
14	chr14_41815055	0	41815055	T	G
14	chr14_41822962	0	41822962	A	T
14	chr14_41824324	0	41824324	C	A
14	chr14_41836416	0	41836416	T	A
14	chr14_41854834	0	41854834	T	A
14	chr14_41869411	0	41869411	G	T
14	chr14_41906676	0	41906676	C	A
14	chr14_41914564	0	41914564	C	G
14	chr14_41920837	0	41920837	A	C
14	chr14_41948405	0	41948405	C	A
14	chr14_41951967	0	41951967	C	A
14	chr14_41982468	0	41982468	C	G
14	chr14_41991592	0	41991592	C	G
14	chr14_41999859	0	41999859	A	C
14	chr14_42009543	0	42009543	T	G
14	chr14_42027128	0	42027128	A	T
14	chr14_42038261	0	42038261	G	C
14	chr14_42066364	0	42066364	C	G
14	chr14_42079801	0	42079801	A	C
14	chr14_42103588	0	42103588	A	T
14	chr14_42112673	0	42112673	A	C
14	chr14_42137733	0	42137733	C	G
14	chr14_42144127	0	42144127	T	G
14	chr14_42149806	0	42149806	C	G
14	chr14_42163756	0	42163756	G	C
14	chr14_42178671	0	42178671	A	C
14	chr14_42188698	0	42188698	G	T
14	chr14_42203072	0	42203072	C	A
14	chr14_42205421	0	42205421	T	A
14	chr14_42221592	0	42221592	T	G
14	chr14_42251734	0	42251734	G	T
14	chr14_42251905	0	42251905	C	A
14	chr14_42258318	0	42258318	A	C
14	chr14_42294437	0	42294437	T	G
14	chr14_42297076	0	42297076	G	C
14	chr14_42297673	0	42297673	G	C
14	chr14_42298605	0	42298605	C	A
14	chr14_42339329	0	42339329	T	A
14	chr14_42365705	0	42365705	A	T
14	chr14_42369134	0	42369134	A	C
14	chr14_42372417	0	42372417	G	C
14	chr14_42380181	0	42380181	T	A
14	chr14_42380483	0	42380483	C	A
14	chr14_42401330	0	42401330	T	G
14	chr14_42411322	0	42411322	A	C
14	chr14_42411505	0	42411505	G	T
14	chr14_42425315	0	42425315	A	C
14	chr14_42430314	0	42430314	T	A
14	chr14_42445566	0	42445566	C	A
14	chr14_42465174	0	42465174	A	T
14	chr14_42477036	0	42477036	G	C
14	chr14_42489723	0	42489723	C	A
14	chr14_42497810	0	42497810	G	T
14	chr14_42503743	0	42503743	A	C
14	chr14_42519348	0	42519348	T	A
14	chr14_42528337	0	42528337	T	G
14	chr14_42536701	0	42536701	A	C
14	chr14_42538091	0	42538091	G	C
14	chr14_42540724	0	42540724	G	T
14	chr14_42544823	0	42544823	A	C
14	chr14_42559109	0	42559109	C	G
14	chr14_42561146	0	42561146	G	C
14	chr14_42583987	0	42583987	T	A
14	chr14_42622630	0	42622630	A	C
14	chr14_42631039	0	42631039	C	G
14	chr14_42639689	0	42639689	T	A
14	chr14_42650497	0	42650497	A	C
14	chr14_42652820	0	42652820	A	C
14	chr14_42653730	0	42653730	A	C
14	chr14_42660485	0	42660485	T	A
14	chr14_42664161	0	42664161	T	A
14	chr14_42795608	0	42795608	T	A
14	chr14_42829999	0	42829999	A	C
14	chr14_42832728	0	42832728	T	G
14	chr14_42836024	0	42836024	C	G
14	chr14_42839088	0	42839088	A	T
14	chr14_42866548	0	42866548	T	A
14	chr14_42903373	0	42903373	T	G
14	chr14_42909233	0	42909233	C	A
14	chr14_42909894	0	42909894	C	A
14	chr14_42912527	0	42912527	C	A
14	chr14_42914220	0	42914220	C	G
14	chr14_42918942	0	42918942	T	G
14	chr14_42949366	0	42949366	A	C
14	chr14_42977208	0	42977208	G	T
14	chr14_43025094	0	43025094	G	C
14	chr14_43030272	0	43030272	C	G
14	chr14_43043509	0	43043509	T	A
14	chr14_43054139	0	43054139	G	T
14	chr14_43078080	0	43078080	G	T
14	chr14_43083347	0	43083347	C	G
14	chr14_43105798	0	43105798	G	T
14	chr14_43177377	0	43177377	A	C
14	chr14_43183899	0	43183899	T	A
14	chr14_43252895	0	43252895	A	T
14	chr14_43259381	0	43259381	C	A
14	chr14_43265920	0	43265920	C	G
14	chr14_43267676	0	43267676	G	C
14	chr14_43271375	0	43271375	C	G
14	chr14_43287067	0	43287067	G	C
14	chr14_43322819	0	43322819	C	A
14	chr14_43343427	0	43343427	A	C
14	chr14_43368534	0	43368534	G	C
14	chr14_43377347	0	43377347	G	T
14	chr14_43388281	0	43388281	G	C
14	chr14_43396661	0	43396661	G	C
14	chr14_43400900	0	43400900	C	A
14	chr14_43409743	0	43409743	G	C
14	chr14_43423879	0	43423879	G	T
14	chr14_43465408	0	43465408	C	G
14	chr14_43469332	0	43469332	A	T
14	chr14_43470687	0	43470687	G	C
14	chr14_43473853	0	43473853	C	G
14	chr14_43482583	0	43482583	C	A
14	chr14_43487047	0	43487047	G	T
14	chr14_43517424	0	43517424	C	G
14	chr14_43519009	0	43519009	C	A
14	chr14_43538776	0	43538776	G	C
14	chr14_43555917	0	43555917	A	T
14	chr14_43557168	0	43557168	C	G
14	chr14_43570434	0	43570434	G	C
14	chr14_43579403	0	43579403	G	T
14	chr14_43605374	0	43605374	C	G
14	chr14_43630130	0	43630130	C	G
14	chr14_43657619	0	43657619	T	G
14	chr14_43662486	0	43662486	C	G
14	chr14_43695005	0	43695005	C	A
14	chr14_43766745	0	43766745	G	T
14	chr14_43772913	0	43772913	C	A
14	chr14_43803797	0	43803797	T	G
14	chr14_43819348	0	43819348	G	C
14	chr14_43823123	0	43823123	G	T
14	chr14_43848276	0	43848276	G	C
14	chr14_43852670	0	43852670	T	G
14	chr14_43861566	0	43861566	T	A
14	chr14_43864705	0	43864705	G	T
14	chr14_43868918	0	43868918	G	T
14	chr14_43874814	0	43874814	C	G
14	chr14_43877476	0	43877476	T	G
14	chr14_43881485	0	43881485	G	C
14	chr14_43882426	0	43882426	C	A
14	chr14_43904304	0	43904304	G	T
14	chr14_43936818	0	43936818	C	G
14	chr14_43950675	0	43950675	A	C
14	chr14_43959510	0	43959510	T	G
14	chr14_43968192	0	43968192	T	G
14	chr14_43990651	0	43990651	G	T
14	chr14_43991094	0	43991094	G	T
14	chr14_44003211	0	44003211	G	C
14	chr14_44033487	0	44033487	A	T
14	chr14_44033817	0	44033817	G	C
14	chr14_44092056	0	44092056	A	C
14	chr14_44125412	0	44125412	G	T
14	chr14_44129544	0	44129544	A	T
14	chr14_44187264	0	44187264	G	T
14	chr14_44188856	0	44188856	C	A
14	chr14_44196632	0	44196632	T	G
14	chr14_44200293	0	44200293	T	G
14	chr14_44207358	0	44207358	A	T
14	chr14_44245765	0	44245765	T	G
14	chr14_44258769	0	44258769	G	T
14	chr14_44260710	0	44260710	T	G
14	chr14_44278404	0	44278404	C	G
14	chr14_44297192	0	44297192	G	C
14	chr14_44309574	0	44309574	T	G
14	chr14_44340713	0	44340713	T	G
14	chr14_44376990	0	44376990	C	A
14	chr14_44481876	0	44481876	G	C
14	chr14_44524156	0	44524156	C	A
14	chr14_44524711	0	44524711	G	T
14	chr14_44618984	0	44618984	T	G
14	chr14_44622509	0	44622509	A	T
14	chr14_44673376	0	44673376	A	T
14	chr14_44681251	0	44681251	T	A
14	chr14_44754939	0	44754939	G	C
14	chr14_44771153	0	44771153	G	C
14	chr14_44799481	0	44799481	C	A
14	chr14_44802230	0	44802230	G	T
14	chr14_44847812	0	44847812	A	C
14	chr14_44865172	0	44865172	G	C
14	chr14_44869344	0	44869344	A	C
14	chr14_44873519	0	44873519	T	A
14	chr14_45010463	0	45010463	C	G
14	chr14_45014710	0	45014710	G	C
14	chr14_45018643	0	45018643	C	G
14	chr14_45023081	0	45023081	G	C
14	chr14_45034222	0	45034222	C	A
14	chr14_45050563	0	45050563	G	T
14	chr14_45053882	0	45053882	C	G
14	chr14_45054626	0	45054626	A	C
14	chr14_45057130	0	45057130	A	C
14	chr14_45064772	0	45064772	C	A
14	chr14_45109039	0	45109039	C	G
14	chr14_45133097	0	45133097	G	T
14	chr14_45160342	0	45160342	T	G
14	chr14_45162577	0	45162577	G	C
14	chr14_45184575	0	45184575	G	C
14	chr14_45185807	0	45185807	T	G
14	chr14_45186899	0	45186899	G	T
14	chr14_45225332	0	45225332	G	T
14	chr14_45241341	0	45241341	T	G
14	chr14_45248169	0	45248169	C	G
14	chr14_45254346	0	45254346	G	C
14	chr14_45262119	0	45262119	A	C
14	chr14_45272206	0	45272206	T	A
14	chr14_45304828	0	45304828	G	T
14	chr14_45332444	0	45332444	G	T
14	chr14_45373594	0	45373594	A	C
14	chr14_45406222	0	45406222	G	T
14	chr14_45454048	0	45454048	T	G
14	chr14_45455154	0	45455154	T	G
14	chr14_45487740	0	45487740	A	T
14	chr14_45502274	0	45502274	A	T
14	chr14_45528640	0	45528640	G	C
14	chr14_45557678	0	45557678	C	G
14	chr14_45607141	0	45607141	C	G
14	chr14_45609853	0	45609853	G	T
14	chr14_45636442	0	45636442	C	G
14	chr14_45651446	0	45651446	A	C
14	chr14_45665190	0	45665190	G	T
14	chr14_45666755	0	45666755	T	G
14	chr14_45673423	0	45673423	C	G
14	chr14_45675987	0	45675987	T	A
14	chr14_45702522	0	45702522	C	A
14	chr14_45704879	0	45704879	T	G
14	chr14_45712029	0	45712029	C	G
14	chr14_45712347	0	45712347	C	G
14	chr14_45759072	0	45759072	T	A
14	chr14_45779511	0	45779511	G	C
14	chr14_45806853	0	45806853	C	G
14	chr14_45822905	0	45822905	C	A
14	chr14_45842054	0	45842054	G	C
14	chr14_45869106	0	45869106	G	T
14	chr14_45877663	0	45877663	C	A
14	chr14_45921633	0	45921633	A	C
14	chr14_45984642	0	45984642	A	T
14	chr14_46021401	0	46021401	C	A
14	chr14_46023099	0	46023099	C	G
14	chr14_46068290	0	46068290	C	G
14	chr14_46070621	0	46070621	T	G
14	chr14_46139152	0	46139152	A	T
14	chr14_46190378	0	46190378	T	G
14	chr14_46244576	0	46244576	C	G
14	chr14_46246267	0	46246267	G	T
14	chr14_46298696	0	46298696	A	T
14	chr14_46299578	0	46299578	G	C
14	chr14_46376741	0	46376741	C	A
14	chr14_46410508	0	46410508	A	T
14	chr14_46414871	0	46414871	A	C
14	chr14_46419504	0	46419504	G	T
14	chr14_46433418	0	46433418	A	T
14	chr14_46440164	0	46440164	T	G
14	chr14_46466446	0	46466446	A	C
14	chr14_46478817	0	46478817	A	C
14	chr14_46484242	0	46484242	G	T
14	chr14_46504583	0	46504583	G	T
14	chr14_46507742	0	46507742	A	T
14	chr14_46522144	0	46522144	G	C
14	chr14_46531471	0	46531471	G	C
14	chr14_46536221	0	46536221	A	T
14	chr14_46593969	0	46593969	G	T
14	chr14_46610591	0	46610591	T	G
14	chr14_46622335	0	46622335	G	C
14	chr14_46644602	0	46644602	G	T
14	chr14_46658806	0	46658806	C	A
14	chr14_46686470	0	46686470	A	T
14	chr14_46725375	0	46725375	A	T
14	chr14_46747609	0	46747609	G	T
14	chr14_46773403	0	46773403	G	C
14	chr14_46783512	0	46783512	C	G
14	chr14_46807693	0	46807693	T	A
14	chr14_46816344	0	46816344	G	T
14	chr14_46828763	0	46828763	A	C
14	chr14_46845741	0	46845741	C	G
14	chr14_46860524	0	46860524	T	G
14	chr14_46882397	0	46882397	G	C
14	chr14_46886041	0	46886041	A	C
14	chr14_46898483	0	46898483	T	G
14	chr14_46905131	0	46905131	A	T
14	chr14_46910591	0	46910591	T	A
14	chr14_46940132	0	46940132	A	C
14	chr14_46987098	0	46987098	T	G
14	chr14_46994589	0	46994589	G	T
14	chr14_47004069	0	47004069	A	C
14	chr14_47018321	0	47018321	C	G
14	chr14_47028559	0	47028559	T	G
14	chr14_47031875	0	47031875	T	A
14	chr14_47037916	0	47037916	A	C
14	chr14_47057936	0	47057936	A	C
14	chr14_47060332	0	47060332	A	T
14	chr14_47063804	0	47063804	A	C
14	chr14_47068241	0	47068241	T	G
14	chr14_47073609	0	47073609	G	C
14	chr14_47087163	0	47087163	G	T
14	chr14_47098371	0	47098371	G	C
14	chr14_47107347	0	47107347	G	C
14	chr14_47107486	0	47107486	G	T
14	chr14_47151244	0	47151244	A	T
14	chr14_47168568	0	47168568	T	A
14	chr14_47186940	0	47186940	C	A
14	chr14_47197143	0	47197143	A	T
14	chr14_47208407	0	47208407	T	G
14	chr14_47221250	0	47221250	A	T
14	chr14_47222543	0	47222543	A	T
14	chr14_47233339	0	47233339	C	A
14	chr14_47265614	0	47265614	A	C
14	chr14_47269912	0	47269912	C	G
14	chr14_47312302	0	47312302	T	G
14	chr14_47321284	0	47321284	C	A
14	chr14_47321707	0	47321707	C	A
14	chr14_47335168	0	47335168	C	G
14	chr14_47335528	0	47335528	A	C
14	chr14_47354615	0	47354615	C	G
14	chr14_47372598	0	47372598	A	C
14	chr14_47421404	0	47421404	G	C
14	chr14_47428017	0	47428017	T	G
14	chr14_47448831	0	47448831	T	G
14	chr14_47465199	0	47465199	A	C
14	chr14_47466111	0	47466111	A	T
14	chr14_47482239	0	47482239	T	G
14	chr14_47502233	0	47502233	C	G
14	chr14_47512741	0	47512741	C	A
14	chr14_47537883	0	47537883	T	G
14	chr14_47571843	0	47571843	C	A
14	chr14_47572293	0	47572293	T	G
14	chr14_47576819	0	47576819	T	G
14	chr14_47580758	0	47580758	G	T
14	chr14_47590333	0	47590333	T	G
14	chr14_47602839	0	47602839	G	T
14	chr14_47617751	0	47617751	C	A
14	chr14_47629802	0	47629802	G	C
14	chr14_47630346	0	47630346	C	A
14	chr14_47643649	0	47643649	C	A
14	chr14_47644543	0	47644543	G	C
14	chr14_47644717	0	47644717	C	G
14	chr14_47683207	0	47683207	G	C
14	chr14_47704708	0	47704708	C	G
14	chr14_47772926	0	47772926	A	C
14	chr14_47773553	0	47773553	A	C
14	chr14_47790064	0	47790064	A	T
14	chr14_47810374	0	47810374	G	T
14	chr14_47813148	0	47813148	T	G
14	chr14_47844329	0	47844329	C	G
14	chr14_47844571	0	47844571	T	G
14	chr14_47849255	0	47849255	C	G
14	chr14_47875101	0	47875101	G	C
14	chr14_47929159	0	47929159	T	G
14	chr14_47929516	0	47929516	C	A
14	chr14_47929817	0	47929817	A	C
14	chr14_47947368	0	47947368	T	G
14	chr14_47957563	0	47957563	G	T
14	chr14_47976921	0	47976921	G	T
14	chr14_47992783	0	47992783	C	G
14	chr14_47994042	0	47994042	T	G
14	chr14_48053986	0	48053986	A	T
14	chr14_48060546	0	48060546	A	C
14	chr14_48104643	0	48104643	C	A
14	chr14_48107332	0	48107332	G	C
14	chr14_48112972	0	48112972	A	T
14	chr14_48132451	0	48132451	A	C
14	chr14_48138815	0	48138815	G	C
14	chr14_48164521	0	48164521	T	G
14	chr14_48168593	0	48168593	G	T
14	chr14_48182891	0	48182891	C	G
14	chr14_48240786	0	48240786	G	T
14	chr14_48320123	0	48320123	T	G
14	chr14_48326099	0	48326099	C	A
14	chr14_48330374	0	48330374	A	C
14	chr14_48349517	0	48349517	A	C
14	chr14_48414946	0	48414946	T	G
14	chr14_48417999	0	48417999	G	C
14	chr14_48423039	0	48423039	G	T
14	chr14_48443763	0	48443763	T	G
14	chr14_48481213	0	48481213	C	A
14	chr14_48497401	0	48497401	A	T
14	chr14_48510657	0	48510657	G	C
14	chr14_48525864	0	48525864	A	C
14	chr14_48529260	0	48529260	G	T
14	chr14_48542368	0	48542368	T	A
14	chr14_48566866	0	48566866	T	A
14	chr14_48570541	0	48570541	T	G
14	chr14_48589543	0	48589543	T	G
14	chr14_48603624	0	48603624	G	T
14	chr14_48640657	0	48640657	A	T
14	chr14_48669544	0	48669544	A	C
14	chr14_48684365	0	48684365	C	A
14	chr14_48697370	0	48697370	C	G
14	chr14_48699402	0	48699402	G	C
14	chr14_48722974	0	48722974	A	T
14	chr14_48780109	0	48780109	A	C
14	chr14_48782271	0	48782271	A	C
14	chr14_48822160	0	48822160	A	T
14	chr14_48877431	0	48877431	G	C
14	chr14_48897138	0	48897138	C	G
14	chr14_48905602	0	48905602	C	G
14	chr14_48909683	0	48909683	G	T
14	chr14_48914387	0	48914387	G	T
14	chr14_48931008	0	48931008	T	A
14	chr14_48932972	0	48932972	A	C
14	chr14_48949424	0	48949424	G	T
14	chr14_49011327	0	49011327	A	C
14	chr14_49015517	0	49015517	G	C
14	chr14_49016633	0	49016633	G	C
14	chr14_49030504	0	49030504	T	G
14	chr14_49031038	0	49031038	T	G
14	chr14_49037423	0	49037423	T	G
14	chr14_49051787	0	49051787	C	G
14	chr14_49059980	0	49059980	C	G
14	chr14_49062380	0	49062380	C	G
14	chr14_49087717	0	49087717	G	C
14	chr14_49108947	0	49108947	A	C
14	chr14_49118635	0	49118635	G	C
14	chr14_49121281	0	49121281	G	T
14	chr14_49148803	0	49148803	C	G
14	chr14_49159923	0	49159923	T	A
14	chr14_49161334	0	49161334	G	T
14	chr14_49164900	0	49164900	C	A
14	chr14_49179285	0	49179285	T	G
14	chr14_49179884	0	49179884	A	C
14	chr14_49185563	0	49185563	G	C
14	chr14_49220659	0	49220659	C	G
14	chr14_49229296	0	49229296	G	T
14	chr14_49239568	0	49239568	T	G
14	chr14_49251843	0	49251843	G	T
14	chr14_49273719	0	49273719	A	T
14	chr14_49350653	0	49350653	G	T
14	chr14_49351656	0	49351656	T	G
14	chr14_49364508	0	49364508	A	C
14	chr14_49368158	0	49368158	A	T
14	chr14_49424028	0	49424028	T	G
14	chr14_49449790	0	49449790	A	C
14	chr14_49461309	0	49461309	A	T
14	chr14_49475255	0	49475255	G	C
14	chr14_49476319	0	49476319	G	C
14	chr14_49477016	0	49477016	T	G
14	chr14_49487950	0	49487950	T	G
14	chr14_49541853	0	49541853	C	A
14	chr14_49544315	0	49544315	T	A
14	chr14_49549639	0	49549639	G	C
14	chr14_49551329	0	49551329	C	G
14	chr14_49555726	0	49555726	C	A
14	chr14_49559816	0	49559816	T	G
14	chr14_49592657	0	49592657	A	T
14	chr14_49594973	0	49594973	C	A
14	chr14_49598839	0	49598839	T	G
14	chr14_49600591	0	49600591	A	C
14	chr14_49601426	0	49601426	A	T
14	chr14_49612359	0	49612359	G	T
14	chr14_49618265	0	49618265	A	T
14	chr14_49636459	0	49636459	C	G
14	chr14_49642508	0	49642508	G	T
14	chr14_49644036	0	49644036	G	C
14	chr14_49648193	0	49648193	T	G
14	chr14_49648945	0	49648945	T	A
14	chr14_49677905	0	49677905	A	C
14	chr14_49694968	0	49694968	T	G
14	chr14_49728250	0	49728250	A	C
14	chr14_49731519	0	49731519	T	G
14	chr14_49793004	0	49793004	C	A
14	chr14_49807942	0	49807942	A	T
14	chr14_49823109	0	49823109	T	A
14	chr14_49824751	0	49824751	C	G
14	chr14_49839060	0	49839060	T	G
14	chr14_49839178	0	49839178	G	T
14	chr14_49875519	0	49875519	G	T
14	chr14_49891829	0	49891829	G	C
14	chr14_49894398	0	49894398	G	T
14	chr14_49906238	0	49906238	T	G
14	chr14_49926696	0	49926696	C	G
14	chr14_49986317	0	49986317	C	G
14	chr14_50001517	0	50001517	A	T
14	chr14_50023066	0	50023066	A	T
14	chr14_50040448	0	50040448	A	T
14	chr14_50041085	0	50041085	G	C
14	chr14_50049004	0	50049004	A	C
14	chr14_50059950	0	50059950	C	A
14	chr14_50064792	0	50064792	G	T
14	chr14_50073290	0	50073290	A	C
14	chr14_50160982	0	50160982	C	A
14	chr14_50171037	0	50171037	T	G
14	chr14_50171070	0	50171070	T	G
14	chr14_50189118	0	50189118	A	C
14	chr14_50205336	0	50205336	A	C
14	chr14_50211557	0	50211557	G	T
14	chr14_50218122	0	50218122	G	T
14	chr14_50221357	0	50221357	G	T
14	chr14_50332743	0	50332743	A	T
14	chr14_50340871	0	50340871	C	G
14	chr14_50350694	0	50350694	C	G
14	chr14_50364737	0	50364737	C	G
14	chr14_50371125	0	50371125	T	A
14	chr14_50401759	0	50401759	A	T
14	chr14_50410429	0	50410429	G	T
14	chr14_50485474	0	50485474	T	G
14	chr14_50519933	0	50519933	T	G
14	chr14_50525906	0	50525906	C	G
14	chr14_50546377	0	50546377	C	A
14	chr14_50565671	0	50565671	G	T
14	chr14_50568914	0	50568914	G	T
14	chr14_50571302	0	50571302	G	C
14	chr14_50584336	0	50584336	A	C
14	chr14_50600798	0	50600798	T	G
14	chr14_50609672	0	50609672	T	A
14	chr14_50672934	0	50672934	G	T
14	chr14_50681758	0	50681758	A	C
14	chr14_50685627	0	50685627	C	G
14	chr14_50686082	0	50686082	C	A
14	chr14_50697619	0	50697619	C	A
14	chr14_50707906	0	50707906	A	T
14	chr14_50714762	0	50714762	A	T
14	chr14_50753097	0	50753097	C	G
14	chr14_50764995	0	50764995	T	G
14	chr14_50766115	0	50766115	G	C
14	chr14_50779611	0	50779611	C	A
14	chr14_50802278	0	50802278	C	A
14	chr14_50805921	0	50805921	C	A
14	chr14_50819001	0	50819001	G	C
14	chr14_50821998	0	50821998	C	G
14	chr14_50823135	0	50823135	C	G
14	chr14_50824188	0	50824188	A	T
14	chr14_50824875	0	50824875	G	C
14	chr14_50853537	0	50853537	G	T
14	chr14_50864465	0	50864465	C	G
14	chr14_50878527	0	50878527	G	T
14	chr14_50884620	0	50884620	C	G
14	chr14_50915308	0	50915308	G	C
14	chr14_50928889	0	50928889	A	T
14	chr14_50975127	0	50975127	T	A
14	chr14_51000183	0	51000183	C	A
14	chr14_51041555	0	51041555	C	G
14	chr14_51044472	0	51044472	T	G
14	chr14_51053204	0	51053204	A	T
14	chr14_51064521	0	51064521	C	A
14	chr14_51099587	0	51099587	C	A
14	chr14_51109009	0	51109009	G	C
14	chr14_51126007	0	51126007	A	T
14	chr14_51126641	0	51126641	A	C
14	chr14_51135362	0	51135362	C	G
14	chr14_51142038	0	51142038	C	G
14	chr14_51143877	0	51143877	C	A
14	chr14_51170253	0	51170253	T	G
14	chr14_51197227	0	51197227	C	A
14	chr14_51216746	0	51216746	G	C
14	chr14_51255322	0	51255322	A	C
14	chr14_51271007	0	51271007	G	T
14	chr14_51287546	0	51287546	C	G
14	chr14_51297054	0	51297054	T	G
14	chr14_51303618	0	51303618	A	T
14	chr14_51342509	0	51342509	G	C
14	chr14_51343044	0	51343044	G	T
14	chr14_51436586	0	51436586	T	A
14	chr14_51449060	0	51449060	T	G
14	chr14_51456745	0	51456745	T	A
14	chr14_51467483	0	51467483	C	A
14	chr14_51473445	0	51473445	C	G
14	chr14_51477967	0	51477967	A	T
14	chr14_51485169	0	51485169	A	T
14	chr14_51489454	0	51489454	T	A
14	chr14_51500876	0	51500876	A	C
14	chr14_51503938	0	51503938	C	A
14	chr14_51515550	0	51515550	C	A
14	chr14_51518050	0	51518050	C	A
14	chr14_51539753	0	51539753	C	A
14	chr14_51545696	0	51545696	G	T
14	chr14_51546188	0	51546188	C	A
14	chr14_51564047	0	51564047	C	G
14	chr14_51579690	0	51579690	G	T
14	chr14_51593331	0	51593331	G	C
14	chr14_51598829	0	51598829	G	C
14	chr14_51611096	0	51611096	A	T
14	chr14_51624924	0	51624924	G	T
14	chr14_51650810	0	51650810	A	T
14	chr14_51658283	0	51658283	C	A
14	chr14_51663956	0	51663956	C	G
14	chr14_51678622	0	51678622	C	G
14	chr14_51680564	0	51680564	T	G
14	chr14_51698643	0	51698643	G	T
14	chr14_51702192	0	51702192	G	T
14	chr14_51703502	0	51703502	A	T
14	chr14_51739716	0	51739716	T	G
14	chr14_51759934	0	51759934	T	A
14	chr14_51760866	0	51760866	A	T
14	chr14_51767372	0	51767372	G	C
14	chr14_51800657	0	51800657	C	G
14	chr14_51802657	0	51802657	C	A
14	chr14_51804737	0	51804737	C	G
14	chr14_51824294	0	51824294	A	C
14	chr14_51837866	0	51837866	C	G
14	chr14_51880857	0	51880857	A	C
14	chr14_51895064	0	51895064	C	G
14	chr14_51944511	0	51944511	G	T
14	chr14_51959304	0	51959304	G	C
14	chr14_51975487	0	51975487	T	A
14	chr14_51990575	0	51990575	T	A
14	chr14_52027086	0	52027086	A	T
14	chr14_52045072	0	52045072	G	T
14	chr14_52081245	0	52081245	C	A
14	chr14_52082577	0	52082577	G	C
14	chr14_52138432	0	52138432	C	G
14	chr14_52152860	0	52152860	T	A
14	chr14_52204818	0	52204818	T	A
14	chr14_52221677	0	52221677	T	A
14	chr14_52301733	0	52301733	C	G
14	chr14_52306533	0	52306533	G	C
14	chr14_52309563	0	52309563	A	T
14	chr14_52346971	0	52346971	A	C
14	chr14_52359872	0	52359872	A	T
14	chr14_52360387	0	52360387	G	C
14	chr14_52400711	0	52400711	A	C
14	chr14_52425872	0	52425872	A	C
14	chr14_52493347	0	52493347	T	G
14	chr14_52515764	0	52515764	A	T
14	chr14_52525233	0	52525233	G	T
14	chr14_52534825	0	52534825	A	T
14	chr14_52540645	0	52540645	C	G
14	chr14_52544928	0	52544928	T	A
14	chr14_52589845	0	52589845	G	C
14	chr14_52619504	0	52619504	G	C
14	chr14_52629921	0	52629921	A	C
14	chr14_52646504	0	52646504	T	G
14	chr14_52654393	0	52654393	A	T
14	chr14_52662749	0	52662749	A	C
14	chr14_52668538	0	52668538	A	C
14	chr14_52669241	0	52669241	A	T
14	chr14_52684725	0	52684725	G	C
14	chr14_52699354	0	52699354	A	T
14	chr14_52710205	0	52710205	G	C
14	chr14_52721093	0	52721093	C	A
14	chr14_52723488	0	52723488	C	A
14	chr14_52755916	0	52755916	A	C
14	chr14_52770097	0	52770097	A	T
14	chr14_52798824	0	52798824	C	G
14	chr14_52813481	0	52813481	A	C
14	chr14_52848850	0	52848850	C	A
14	chr14_52860962	0	52860962	T	A
14	chr14_52948514	0	52948514	G	C
14	chr14_52950769	0	52950769	G	C
14	chr14_53018246	0	53018246	A	C
14	chr14_53063095	0	53063095	C	G
14	chr14_53088706	0	53088706	T	A
14	chr14_53104276	0	53104276	T	G
14	chr14_53125339	0	53125339	G	C
14	chr14_53150668	0	53150668	T	G
14	chr14_53158110	0	53158110	T	G
14	chr14_53163943	0	53163943	G	T
14	chr14_53194874	0	53194874	G	C
14	chr14_53225622	0	53225622	T	G
14	chr14_53281360	0	53281360	A	C
14	chr14_53286998	0	53286998	A	C
14	chr14_53312457	0	53312457	A	T
14	chr14_53330696	0	53330696	C	A
14	chr14_53346656	0	53346656	G	T
14	chr14_53356877	0	53356877	G	T
14	chr14_53363241	0	53363241	T	A
14	chr14_53371463	0	53371463	C	G
14	chr14_53424479	0	53424479	T	A
14	chr14_53440412	0	53440412	T	A
14	chr14_53526011	0	53526011	A	T
14	chr14_53538428	0	53538428	C	A
14	chr14_53547052	0	53547052	G	T
14	chr14_53552410	0	53552410	A	T
14	chr14_53568567	0	53568567	T	A
14	chr14_53577908	0	53577908	G	C
14	chr14_53603617	0	53603617	A	T
14	chr14_53631349	0	53631349	G	C
14	chr14_53633109	0	53633109	C	A
14	chr14_53635603	0	53635603	T	A
14	chr14_53644269	0	53644269	G	C
14	chr14_53654719	0	53654719	A	T
14	chr14_53661607	0	53661607	A	C
14	chr14_53668393	0	53668393	T	A
14	chr14_53697212	0	53697212	T	G
14	chr14_53734502	0	53734502	C	G
14	chr14_53736104	0	53736104	C	A
14	chr14_53749942	0	53749942	C	A
14	chr14_53796896	0	53796896	T	A
14	chr14_53800335	0	53800335	G	T
14	chr14_53817486	0	53817486	T	G
14	chr14_53825120	0	53825120	T	G
14	chr14_53826526	0	53826526	C	A
14	chr14_53827961	0	53827961	C	A
14	chr14_53884313	0	53884313	C	G
14	chr14_53888448	0	53888448	A	T
14	chr14_53919490	0	53919490	C	A
14	chr14_53920260	0	53920260	T	A
14	chr14_53934566	0	53934566	T	G
14	chr14_53945400	0	53945400	G	T
14	chr14_53946992	0	53946992	C	A
14	chr14_53962164	0	53962164	G	C
14	chr14_53962793	0	53962793	G	C
14	chr14_53989691	0	53989691	C	A
14	chr14_54070025	0	54070025	A	C
14	chr14_54077451	0	54077451	T	A
14	chr14_54099332	0	54099332	C	A
14	chr14_54117120	0	54117120	G	T
14	chr14_54128893	0	54128893	A	T
14	chr14_54215056	0	54215056	T	A
14	chr14_54226896	0	54226896	A	C
14	chr14_54264532	0	54264532	C	G
14	chr14_54273846	0	54273846	A	C
14	chr14_54282635	0	54282635	C	A
14	chr14_54304200	0	54304200	G	C
14	chr14_54359412	0	54359412	T	G
14	chr14_54367131	0	54367131	C	G
14	chr14_54367786	0	54367786	T	G
14	chr14_54374329	0	54374329	T	G
14	chr14_54377243	0	54377243	A	T
14	chr14_54390131	0	54390131	T	G
14	chr14_54406460	0	54406460	T	A
14	chr14_54437182	0	54437182	T	G
14	chr14_54441015	0	54441015	C	A
14	chr14_54457150	0	54457150	G	T
14	chr14_54507807	0	54507807	G	C
14	chr14_54512876	0	54512876	T	A
14	chr14_54524848	0	54524848	G	C
14	chr14_54537320	0	54537320	G	C
14	chr14_54542394	0	54542394	C	G
14	chr14_54550546	0	54550546	T	A
14	chr14_54552019	0	54552019	G	T
14	chr14_54590035	0	54590035	C	A
14	chr14_54609565	0	54609565	G	C
14	chr14_54611811	0	54611811	G	T
14	chr14_54621469	0	54621469	G	C
14	chr14_54642904	0	54642904	G	T
14	chr14_54674033	0	54674033	A	C
14	chr14_54715534	0	54715534	A	C
14	chr14_54723012	0	54723012	A	T
14	chr14_54738688	0	54738688	G	C
14	chr14_54755447	0	54755447	T	A
14	chr14_54775008	0	54775008	G	C
14	chr14_54791002	0	54791002	G	T
14	chr14_54801811	0	54801811	A	C
14	chr14_54826218	0	54826218	T	A
14	chr14_54830599	0	54830599	A	C
14	chr14_54840772	0	54840772	C	A
14	chr14_54843125	0	54843125	T	A
14	chr14_54880603	0	54880603	C	A
14	chr14_54908018	0	54908018	G	C
14	chr14_54920610	0	54920610	C	G
14	chr14_54941475	0	54941475	T	G
14	chr14_54947399	0	54947399	C	A
14	chr14_55005575	0	55005575	C	A
14	chr14_55006192	0	55006192	G	T
14	chr14_55017476	0	55017476	T	G
14	chr14_55036688	0	55036688	C	A
14	chr14_55038567	0	55038567	A	T
14	chr14_55044755	0	55044755	A	C
14	chr14_55052918	0	55052918	C	A
14	chr14_55068168	0	55068168	G	T
14	chr14_55071898	0	55071898	G	T
14	chr14_55116998	0	55116998	C	G
14	chr14_55129643	0	55129643	A	T
14	chr14_55158482	0	55158482	T	A
14	chr14_55190961	0	55190961	T	G
14	chr14_55204954	0	55204954	A	C
14	chr14_55258297	0	55258297	T	G
14	chr14_55297132	0	55297132	A	C
14	chr14_55307613	0	55307613	C	G
14	chr14_55308227	0	55308227	T	A
14	chr14_55312360	0	55312360	G	T
14	chr14_55313419	0	55313419	G	T
14	chr14_55329624	0	55329624	G	C
14	chr14_55344015	0	55344015	C	A
14	chr14_55366227	0	55366227	C	A
14	chr14_55387640	0	55387640	A	C
14	chr14_55389039	0	55389039	C	A
14	chr14_55409140	0	55409140	A	T
14	chr14_55424018	0	55424018	G	T
14	chr14_55444473	0	55444473	G	T
14	chr14_55453786	0	55453786	A	T
14	chr14_55477202	0	55477202	C	A
14	chr14_55484176	0	55484176	G	T
14	chr14_55519942	0	55519942	T	G
14	chr14_55521108	0	55521108	G	C
14	chr14_55531242	0	55531242	T	G
14	chr14_55537557	0	55537557	T	G
14	chr14_55541991	0	55541991	C	A
14	chr14_55572886	0	55572886	G	T
14	chr14_55592684	0	55592684	T	A
14	chr14_55617496	0	55617496	T	G
14	chr14_55630361	0	55630361	T	G
14	chr14_55630387	0	55630387	G	T
14	chr14_55676807	0	55676807	C	G
14	chr14_55677852	0	55677852	C	G
14	chr14_55689637	0	55689637	C	A
14	chr14_55704506	0	55704506	A	C
14	chr14_55746334	0	55746334	C	G
14	chr14_55763091	0	55763091	T	A
14	chr14_55802795	0	55802795	C	G
14	chr14_55807658	0	55807658	A	C
14	chr14_55808186	0	55808186	G	T
14	chr14_55822125	0	55822125	T	G
14	chr14_55825013	0	55825013	G	T
14	chr14_55860932	0	55860932	G	T
14	chr14_55887110	0	55887110	G	T
14	chr14_55899718	0	55899718	C	A
14	chr14_55904063	0	55904063	G	C
14	chr14_55906796	0	55906796	A	C
14	chr14_55931495	0	55931495	C	A
14	chr14_55933383	0	55933383	G	C
14	chr14_55963465	0	55963465	G	T
14	chr14_55972196	0	55972196	C	G
14	chr14_55989744	0	55989744	G	T
14	chr14_55996747	0	55996747	G	T
14	chr14_56027650	0	56027650	C	A
14	chr14_56040404	0	56040404	A	T
14	chr14_56078445	0	56078445	A	T
14	chr14_56086511	0	56086511	C	A
14	chr14_56094865	0	56094865	A	C
14	chr14_56111325	0	56111325	A	C
14	chr14_56114007	0	56114007	G	T
14	chr14_56128720	0	56128720	C	A
14	chr14_56132504	0	56132504	T	A
14	chr14_56189125	0	56189125	C	G
14	chr14_56193454	0	56193454	A	C
14	chr14_56195673	0	56195673	A	C
14	chr14_56197020	0	56197020	A	C
14	chr14_56198821	0	56198821	T	G
14	chr14_56242529	0	56242529	G	C
14	chr14_56244848	0	56244848	G	T
14	chr14_56269122	0	56269122	A	T
14	chr14_56272985	0	56272985	C	G
14	chr14_56279695	0	56279695	G	T
14	chr14_56279965	0	56279965	G	C
14	chr14_56289063	0	56289063	T	A
14	chr14_56307200	0	56307200	C	G
14	chr14_56307761	0	56307761	A	C
14	chr14_56321218	0	56321218	A	C
14	chr14_56324025	0	56324025	G	T
14	chr14_56327889	0	56327889	G	T
14	chr14_56329586	0	56329586	C	A
14	chr14_56352285	0	56352285	A	T
14	chr14_56357896	0	56357896	G	T
14	chr14_56382688	0	56382688	C	A
14	chr14_56416582	0	56416582	T	G
14	chr14_56419083	0	56419083	C	G
14	chr14_56424882	0	56424882	T	A
14	chr14_56467159	0	56467159	C	A
14	chr14_56481951	0	56481951	G	T
14	chr14_56498257	0	56498257	G	T
14	chr14_56508100	0	56508100	G	T
14	chr14_56522195	0	56522195	G	C
14	chr14_56550006	0	56550006	T	A
14	chr14_56553081	0	56553081	G	C
14	chr14_56575692	0	56575692	C	A
14	chr14_56600746	0	56600746	T	A
14	chr14_56627550	0	56627550	A	T
14	chr14_56628911	0	56628911	G	T
14	chr14_56635294	0	56635294	C	G
14	chr14_56636256	0	56636256	C	A
14	chr14_56694118	0	56694118	C	A
14	chr14_56699069	0	56699069	C	A
14	chr14_56702415	0	56702415	G	C
14	chr14_56732688	0	56732688	G	T
14	chr14_56760159	0	56760159	A	C
14	chr14_56785584	0	56785584	A	T
14	chr14_56840394	0	56840394	G	T
14	chr14_56842834	0	56842834	A	T
14	chr14_56860090	0	56860090	C	A
14	chr14_56863803	0	56863803	G	T
14	chr14_56865806	0	56865806	T	A
14	chr14_56898877	0	56898877	T	A
14	chr14_56911046	0	56911046	C	G
14	chr14_56919540	0	56919540	A	C
14	chr14_56928215	0	56928215	A	T
14	chr14_56968914	0	56968914	G	C
14	chr14_56969547	0	56969547	T	A
14	chr14_56983025	0	56983025	G	T
14	chr14_56996135	0	56996135	A	T
14	chr14_57007581	0	57007581	G	C
14	chr14_57036196	0	57036196	C	G
14	chr14_57067547	0	57067547	C	G
14	chr14_57076331	0	57076331	A	C
14	chr14_57089180	0	57089180	A	T
14	chr14_57126274	0	57126274	G	T
14	chr14_57130380	0	57130380	C	A
14	chr14_57137757	0	57137757	C	A
14	chr14_57143157	0	57143157	A	T
14	chr14_57146394	0	57146394	A	C
14	chr14_57146948	0	57146948	T	A
14	chr14_57159801	0	57159801	T	A
14	chr14_57165164	0	57165164	T	G
14	chr14_57168383	0	57168383	T	G
14	chr14_57174534	0	57174534	T	G
14	chr14_57185064	0	57185064	A	T
14	chr14_57198124	0	57198124	T	A
14	chr14_57253188	0	57253188	A	C
14	chr14_57261581	0	57261581	T	A
14	chr14_57263817	0	57263817	A	T
14	chr14_57270047	0	57270047	T	G
14	chr14_57299282	0	57299282	A	C
14	chr14_57344050	0	57344050	T	G
14	chr14_57353067	0	57353067	A	T
14	chr14_57365315	0	57365315	A	T
14	chr14_57379484	0	57379484	T	A
14	chr14_57416244	0	57416244	C	A
14	chr14_57417858	0	57417858	C	A
14	chr14_57461667	0	57461667	G	C
14	chr14_57475556	0	57475556	C	A
14	chr14_57477993	0	57477993	C	G
14	chr14_57490678	0	57490678	A	T
14	chr14_57498688	0	57498688	A	T
14	chr14_57542416	0	57542416	C	G
14	chr14_57543590	0	57543590	G	T
14	chr14_57562498	0	57562498	A	C
14	chr14_57575406	0	57575406	T	G
14	chr14_57578885	0	57578885	C	G
14	chr14_57585723	0	57585723	A	C
14	chr14_57596987	0	57596987	T	G
14	chr14_57600967	0	57600967	C	A
14	chr14_57611509	0	57611509	G	C
14	chr14_57638763	0	57638763	G	C
14	chr14_57673863	0	57673863	A	C
14	chr14_57676291	0	57676291	T	G
14	chr14_57737177	0	57737177	G	T
14	chr14_57751843	0	57751843	G	C
14	chr14_57756502	0	57756502	C	G
14	chr14_57757694	0	57757694	G	T
14	chr14_57762055	0	57762055	A	T
14	chr14_57773388	0	57773388	A	T
14	chr14_57776833	0	57776833	G	C
14	chr14_57785786	0	57785786	T	G
14	chr14_57800752	0	57800752	C	G
14	chr14_57801849	0	57801849	A	C
14	chr14_57815670	0	57815670	C	G
14	chr14_57832232	0	57832232	A	C
14	chr14_57833780	0	57833780	C	A
14	chr14_57870362	0	57870362	T	G
14	chr14_57890074	0	57890074	A	T
14	chr14_57919415	0	57919415	G	T
14	chr14_57920176	0	57920176	C	A
14	chr14_57921244	0	57921244	G	C
14	chr14_57924298	0	57924298	C	A
14	chr14_57929395	0	57929395	A	C
14	chr14_57952813	0	57952813	A	T
14	chr14_57974019	0	57974019	T	G
14	chr14_57981505	0	57981505	G	T
14	chr14_57983551	0	57983551	C	A
14	chr14_57984905	0	57984905	G	T
14	chr14_57987630	0	57987630	T	G
14	chr14_58031064	0	58031064	G	T
14	chr14_58034984	0	58034984	G	C
14	chr14_58065620	0	58065620	C	A
14	chr14_58076762	0	58076762	A	C
14	chr14_58090764	0	58090764	G	T
14	chr14_58106974	0	58106974	C	G
14	chr14_58112691	0	58112691	T	G
14	chr14_58117823	0	58117823	T	G
14	chr14_58125871	0	58125871	G	C
14	chr14_58158059	0	58158059	G	C
14	chr14_58159537	0	58159537	G	T
14	chr14_58160306	0	58160306	C	G
14	chr14_58164003	0	58164003	G	C
14	chr14_58167943	0	58167943	G	T
14	chr14_58204088	0	58204088	G	C
14	chr14_58213134	0	58213134	G	T
14	chr14_58217636	0	58217636	C	A
14	chr14_58225003	0	58225003	T	A
14	chr14_58232715	0	58232715	T	G
14	chr14_58239191	0	58239191	T	G
14	chr14_58245300	0	58245300	T	A
14	chr14_58249316	0	58249316	G	C
14	chr14_58250239	0	58250239	C	A
14	chr14_58266160	0	58266160	C	G
14	chr14_58274166	0	58274166	A	C
14	chr14_58283747	0	58283747	T	G
14	chr14_58301601	0	58301601	T	A
14	chr14_58307028	0	58307028	A	C
14	chr14_58334590	0	58334590	T	G
14	chr14_58346687	0	58346687	C	A
14	chr14_58347470	0	58347470	C	G
14	chr14_58392727	0	58392727	C	A
14	chr14_58428467	0	58428467	G	T
14	chr14_58433175	0	58433175	T	G
14	chr14_58437050	0	58437050	C	G
14	chr14_58444878	0	58444878	T	G
14	chr14_58453651	0	58453651	A	T
14	chr14_58505590	0	58505590	A	C
14	chr14_58505623	0	58505623	T	A
14	chr14_58513895	0	58513895	T	A
14	chr14_58525620	0	58525620	G	T
14	chr14_58526953	0	58526953	A	C
14	chr14_58537716	0	58537716	C	G
14	chr14_58543639	0	58543639	T	G
14	chr14_58544021	0	58544021	C	A
14	chr14_58562205	0	58562205	C	A
14	chr14_58606136	0	58606136	G	C
14	chr14_58636025	0	58636025	G	T
14	chr14_58644997	0	58644997	C	G
14	chr14_58675002	0	58675002	C	A
14	chr14_58676590	0	58676590	C	G
14	chr14_58702803	0	58702803	T	G
14	chr14_58749022	0	58749022	A	T
14	chr14_58757741	0	58757741	G	T
14	chr14_58766466	0	58766466	G	T
14	chr14_58803740	0	58803740	T	A
14	chr14_58813432	0	58813432	T	A
14	chr14_58818871	0	58818871	C	A
14	chr14_58825428	0	58825428	T	A
14	chr14_58825503	0	58825503	T	A
14	chr14_58831756	0	58831756	C	G
14	chr14_58836862	0	58836862	C	G
14	chr14_58851257	0	58851257	G	C
14	chr14_58876420	0	58876420	G	C
14	chr14_58876444	0	58876444	G	T
14	chr14_58877549	0	58877549	A	T
14	chr14_58884973	0	58884973	C	G
14	chr14_58894066	0	58894066	C	G
14	chr14_58895172	0	58895172	C	A
14	chr14_58895700	0	58895700	C	G
14	chr14_58911122	0	58911122	A	T
14	chr14_58912813	0	58912813	A	T
14	chr14_58932967	0	58932967	C	G
14	chr14_58942821	0	58942821	T	A
14	chr14_58949001	0	58949001	A	C
14	chr14_58969048	0	58969048	T	G
14	chr14_58979706	0	58979706	G	T
14	chr14_58979963	0	58979963	T	G
14	chr14_58980762	0	58980762	A	T
14	chr14_59017581	0	59017581	C	G
14	chr14_59019076	0	59019076	G	C
14	chr14_59073754	0	59073754	C	G
14	chr14_59081772	0	59081772	A	T
14	chr14_59104194	0	59104194	A	C
14	chr14_59105713	0	59105713	C	G
14	chr14_59109497	0	59109497	C	A
14	chr14_59112459	0	59112459	G	C
14	chr14_59119579	0	59119579	G	T
14	chr14_59119636	0	59119636	T	A
14	chr14_59151839	0	59151839	T	A
14	chr14_59170740	0	59170740	G	T
14	chr14_59193364	0	59193364	G	C
14	chr14_59195537	0	59195537	A	C
14	chr14_59250425	0	59250425	T	A
14	chr14_59277756	0	59277756	C	A
14	chr14_59281603	0	59281603	A	T
14	chr14_59303690	0	59303690	C	G
14	chr14_59323117	0	59323117	A	C
14	chr14_59357840	0	59357840	T	A
14	chr14_59362351	0	59362351	A	C
14	chr14_59363573	0	59363573	T	G
14	chr14_59402245	0	59402245	A	C
14	chr14_59402467	0	59402467	C	G
14	chr14_59462938	0	59462938	G	T
14	chr14_59501086	0	59501086	T	G
14	chr14_59566281	0	59566281	T	G
14	chr14_59594804	0	59594804	T	G
14	chr14_59644495	0	59644495	G	C
14	chr14_59670512	0	59670512	G	T
14	chr14_59689206	0	59689206	G	C
14	chr14_59693052	0	59693052	G	C
14	chr14_59729719	0	59729719	C	A
14	chr14_59733441	0	59733441	C	A
14	chr14_59737185	0	59737185	G	T
14	chr14_59742247	0	59742247	G	T
14	chr14_59744326	0	59744326	T	G
14	chr14_59806467	0	59806467	A	C
14	chr14_59810986	0	59810986	C	A
14	chr14_59853066	0	59853066	T	G
14	chr14_59860032	0	59860032	T	G
14	chr14_59906446	0	59906446	T	G
14	chr14_59915692	0	59915692	T	G
14	chr14_59916714	0	59916714	A	C
14	chr14_59918179	0	59918179	T	A
14	chr14_59930464	0	59930464	G	C
14	chr14_59936030	0	59936030	C	G
14	chr14_59939302	0	59939302	G	C
14	chr14_59939911	0	59939911	T	G
14	chr14_59940668	0	59940668	A	C
14	chr14_59960110	0	59960110	T	G
14	chr14_59961810	0	59961810	T	A
14	chr14_59963334	0	59963334	G	C
14	chr14_59975334	0	59975334	G	T
14	chr14_59984428	0	59984428	A	C
14	chr14_59990996	0	59990996	G	C
14	chr14_60064096	0	60064096	C	A
14	chr14_60068828	0	60068828	T	G
14	chr14_60110124	0	60110124	G	C
14	chr14_60114121	0	60114121	C	G
14	chr14_60119894	0	60119894	G	C
14	chr14_60167766	0	60167766	T	A
14	chr14_60169685	0	60169685	A	C
14	chr14_60170125	0	60170125	G	C
14	chr14_60176740	0	60176740	C	A
14	chr14_60181132	0	60181132	A	C
14	chr14_60204147	0	60204147	A	T
14	chr14_60211100	0	60211100	A	T
14	chr14_60218408	0	60218408	A	T
14	chr14_60259205	0	60259205	G	C
14	chr14_60274009	0	60274009	C	G
14	chr14_60288965	0	60288965	C	A
14	chr14_60296083	0	60296083	G	C
14	chr14_60299678	0	60299678	T	A
14	chr14_60309830	0	60309830	C	G
14	chr14_60359315	0	60359315	C	G
14	chr14_60377863	0	60377863	C	G
14	chr14_60385120	0	60385120	A	T
14	chr14_60449012	0	60449012	T	G
14	chr14_60468264	0	60468264	C	A
14	chr14_60474814	0	60474814	T	A
14	chr14_60478501	0	60478501	A	T
14	chr14_60501112	0	60501112	C	G
14	chr14_60575158	0	60575158	C	G
14	chr14_60605156	0	60605156	G	C
14	chr14_60638144	0	60638144	G	T
14	chr14_60693633	0	60693633	A	C
14	chr14_60702376	0	60702376	C	A
14	chr14_60716484	0	60716484	G	T
14	chr14_60718365	0	60718365	A	T
14	chr14_60726502	0	60726502	G	T
14	chr14_60770999	0	60770999	C	A
14	chr14_60796934	0	60796934	G	T
14	chr14_60802834	0	60802834	G	T
14	chr14_60897003	0	60897003	C	G
14	chr14_60940892	0	60940892	C	G
14	chr14_60942035	0	60942035	C	G
14	chr14_60952159	0	60952159	T	G
14	chr14_60970176	0	60970176	C	A
14	chr14_60975136	0	60975136	A	T
14	chr14_60992185	0	60992185	T	A
14	chr14_60993606	0	60993606	C	A
14	chr14_61009398	0	61009398	G	T
14	chr14_61017150	0	61017150	G	T
14	chr14_61053468	0	61053468	G	T
14	chr14_61054742	0	61054742	C	G
14	chr14_61092111	0	61092111	T	A
14	chr14_61140222	0	61140222	A	T
14	chr14_61140365	0	61140365	G	C
14	chr14_61164047	0	61164047	C	A
14	chr14_61171052	0	61171052	G	T
14	chr14_61188567	0	61188567	G	T
14	chr14_61221215	0	61221215	T	A
14	chr14_61246503	0	61246503	C	G
14	chr14_61250311	0	61250311	A	T
14	chr14_61272991	0	61272991	A	C
14	chr14_61284878	0	61284878	G	C
14	chr14_61343157	0	61343157	C	G
14	chr14_61359143	0	61359143	T	A
14	chr14_61371158	0	61371158	G	T
14	chr14_61383304	0	61383304	C	A
14	chr14_61400381	0	61400381	C	A
14	chr14_61415877	0	61415877	A	T
14	chr14_61415882	0	61415882	T	G
14	chr14_61421406	0	61421406	T	G
14	chr14_61456605	0	61456605	A	T
14	chr14_61466155	0	61466155	C	G
14	chr14_61485392	0	61485392	C	G
14	chr14_61494556	0	61494556	C	A
14	chr14_61590703	0	61590703	G	C
14	chr14_61621043	0	61621043	A	C
14	chr14_61624624	0	61624624	A	T
14	chr14_61648280	0	61648280	A	T
14	chr14_61663303	0	61663303	T	A
14	chr14_61665035	0	61665035	G	C
14	chr14_61665746	0	61665746	C	A
14	chr14_61702128	0	61702128	T	G
14	chr14_61744650	0	61744650	C	A
14	chr14_61753477	0	61753477	T	G
14	chr14_61757490	0	61757490	C	G
14	chr14_61759194	0	61759194	T	G
14	chr14_61785692	0	61785692	G	T
14	chr14_61793928	0	61793928	A	C
14	chr14_61798068	0	61798068	A	C
14	chr14_61856864	0	61856864	G	T
14	chr14_61938505	0	61938505	G	T
14	chr14_61938864	0	61938864	C	G
14	chr14_61946803	0	61946803	T	A
14	chr14_61951977	0	61951977	T	G
14	chr14_61965282	0	61965282	T	A
14	chr14_62011494	0	62011494	G	T
14	chr14_62027134	0	62027134	C	G
14	chr14_62040352	0	62040352	C	G
14	chr14_62042729	0	62042729	A	C
14	chr14_62061229	0	62061229	G	T
14	chr14_62069734	0	62069734	C	A
14	chr14_62077331	0	62077331	C	A
14	chr14_62120118	0	62120118	C	A
14	chr14_62124505	0	62124505	T	A
14	chr14_62149920	0	62149920	T	A
14	chr14_62302067	0	62302067	C	G
14	chr14_62338154	0	62338154	A	C
14	chr14_62345449	0	62345449	A	C
14	chr14_62350611	0	62350611	G	C
14	chr14_62350892	0	62350892	C	G
14	chr14_62364653	0	62364653	T	A
14	chr14_62375378	0	62375378	C	A
14	chr14_62387975	0	62387975	G	T
14	chr14_62419504	0	62419504	C	A
14	chr14_62421461	0	62421461	G	C
14	chr14_62436998	0	62436998	C	A
14	chr14_62457647	0	62457647	A	T
14	chr14_62491673	0	62491673	C	G
14	chr14_62500575	0	62500575	G	C
14	chr14_62514782	0	62514782	T	G
14	chr14_62519757	0	62519757	G	C
14	chr14_62533660	0	62533660	A	C
14	chr14_62664605	0	62664605	G	T
14	chr14_62669028	0	62669028	A	C
14	chr14_62682515	0	62682515	T	G
14	chr14_62716540	0	62716540	T	G
14	chr14_62776383	0	62776383	G	C
14	chr14_62891784	0	62891784	C	A
14	chr14_62924498	0	62924498	C	A
14	chr14_62952252	0	62952252	C	G
14	chr14_62995986	0	62995986	G	T
14	chr14_63000137	0	63000137	G	C
14	chr14_63017050	0	63017050	G	C
14	chr14_63017175	0	63017175	G	T
14	chr14_63032906	0	63032906	A	C
14	chr14_63088866	0	63088866	G	C
14	chr14_63101711	0	63101711	C	A
14	chr14_63104484	0	63104484	G	T
14	chr14_63106330	0	63106330	A	C
14	chr14_63116184	0	63116184	A	C
14	chr14_63118840	0	63118840	T	A
14	chr14_63124381	0	63124381	T	G
14	chr14_63133951	0	63133951	G	T
14	chr14_63148399	0	63148399	G	T
14	chr14_63149920	0	63149920	G	T
14	chr14_63197603	0	63197603	T	A
14	chr14_63213128	0	63213128	A	C
14	chr14_63225988	0	63225988	C	A
14	chr14_63263157	0	63263157	T	G
14	chr14_63276667	0	63276667	G	T
14	chr14_63322849	0	63322849	C	G
14	chr14_63347681	0	63347681	G	T
14	chr14_63357146	0	63357146	G	T
14	chr14_63389050	0	63389050	C	G
14	chr14_63390236	0	63390236	T	G
14	chr14_63408954	0	63408954	A	T
14	chr14_63425128	0	63425128	C	G
14	chr14_63440850	0	63440850	C	G
14	chr14_63475607	0	63475607	A	C
14	chr14_63500454	0	63500454	C	G
14	chr14_63505356	0	63505356	T	G
14	chr14_63506477	0	63506477	G	T
14	chr14_63506647	0	63506647	T	A
14	chr14_63508843	0	63508843	G	C
14	chr14_63527571	0	63527571	C	A
14	chr14_63567424	0	63567424	C	A
14	chr14_63570931	0	63570931	G	C
14	chr14_63584705	0	63584705	G	T
14	chr14_63618970	0	63618970	C	G
14	chr14_63632734	0	63632734	C	A
14	chr14_63649904	0	63649904	G	T
14	chr14_63661981	0	63661981	C	G
14	chr14_63674458	0	63674458	C	A
14	chr14_63681751	0	63681751	G	C
14	chr14_63702580	0	63702580	A	T
14	chr14_63771852	0	63771852	G	T
14	chr14_63774302	0	63774302	A	C
14	chr14_63787844	0	63787844	C	A
14	chr14_63811152	0	63811152	T	G
14	chr14_63842693	0	63842693	A	T
14	chr14_63843199	0	63843199	C	A
14	chr14_63860961	0	63860961	G	T
14	chr14_63892086	0	63892086	C	G
14	chr14_63937038	0	63937038	G	C
14	chr14_63970994	0	63970994	G	T
14	chr14_63991740	0	63991740	G	C
14	chr14_64023938	0	64023938	G	C
14	chr14_64024870	0	64024870	G	C
14	chr14_64033789	0	64033789	A	C
14	chr14_64071933	0	64071933	C	A
14	chr14_64082974	0	64082974	T	G
14	chr14_64111444	0	64111444	C	A
14	chr14_64116033	0	64116033	A	C
14	chr14_64133473	0	64133473	A	C
14	chr14_64181688	0	64181688	G	C
14	chr14_64232028	0	64232028	C	G
14	chr14_64256813	0	64256813	T	G
14	chr14_64290651	0	64290651	A	C
14	chr14_64327839	0	64327839	T	A
14	chr14_64331094	0	64331094	C	G
14	chr14_64359991	0	64359991	C	A
14	chr14_64368890	0	64368890	T	G
14	chr14_64412407	0	64412407	G	C
14	chr14_64435624	0	64435624	G	T
14	chr14_64438203	0	64438203	G	C
14	chr14_64442571	0	64442571	G	C
14	chr14_64452422	0	64452422	C	G
14	chr14_64483197	0	64483197	A	C
14	chr14_64496702	0	64496702	T	G
14	chr14_64503895	0	64503895	A	T
14	chr14_64544581	0	64544581	A	T
14	chr14_64544710	0	64544710	T	G
14	chr14_64547334	0	64547334	T	G
14	chr14_64597120	0	64597120	C	G
14	chr14_64628729	0	64628729	T	G
14	chr14_64684139	0	64684139	T	G
14	chr14_64692201	0	64692201	C	G
14	chr14_64692395	0	64692395	C	G
14	chr14_64721134	0	64721134	G	C
14	chr14_64726063	0	64726063	T	A
14	chr14_64726758	0	64726758	A	C
14	chr14_64741160	0	64741160	A	C
14	chr14_64772296	0	64772296	T	G
14	chr14_64797580	0	64797580	C	G
14	chr14_64817217	0	64817217	T	G
14	chr14_64837388	0	64837388	G	C
14	chr14_64850284	0	64850284	A	T
14	chr14_64876306	0	64876306	T	A
14	chr14_64908069	0	64908069	C	A
14	chr14_64926369	0	64926369	T	A
14	chr14_64933987	0	64933987	G	T
14	chr14_64944814	0	64944814	A	C
14	chr14_64963198	0	64963198	A	T
14	chr14_64989675	0	64989675	A	T
14	chr14_65018472	0	65018472	A	C
14	chr14_65053093	0	65053093	C	G
14	chr14_65065808	0	65065808	T	A
14	chr14_65125821	0	65125821	T	G
14	chr14_65134718	0	65134718	A	C
14	chr14_65136590	0	65136590	A	C
14	chr14_65140104	0	65140104	A	T
14	chr14_65166111	0	65166111	C	A
14	chr14_65167176	0	65167176	A	T
14	chr14_65202509	0	65202509	G	C
14	chr14_65214214	0	65214214	T	G
14	chr14_65214679	0	65214679	C	G
14	chr14_65236560	0	65236560	G	T
14	chr14_65249542	0	65249542	C	G
14	chr14_65293307	0	65293307	T	G
14	chr14_65306807	0	65306807	T	G
14	chr14_65315567	0	65315567	G	C
14	chr14_65324500	0	65324500	G	T
14	chr14_65326648	0	65326648	T	G
14	chr14_65331500	0	65331500	A	C
14	chr14_65354394	0	65354394	G	C
14	chr14_65370431	0	65370431	A	T
14	chr14_65380238	0	65380238	A	C
14	chr14_65424441	0	65424441	A	C
14	chr14_65459303	0	65459303	A	T
14	chr14_65486362	0	65486362	T	G
14	chr14_65490891	0	65490891	T	G
14	chr14_65498671	0	65498671	A	C
14	chr14_65507751	0	65507751	C	A
14	chr14_65508917	0	65508917	G	C
14	chr14_65541791	0	65541791	T	A
14	chr14_65550719	0	65550719	A	T
14	chr14_65596066	0	65596066	C	G
14	chr14_65620162	0	65620162	T	A
14	chr14_65629925	0	65629925	C	G
14	chr14_65637926	0	65637926	C	A
14	chr14_65662315	0	65662315	C	A
14	chr14_65663775	0	65663775	A	C
14	chr14_65690654	0	65690654	G	C
14	chr14_65700825	0	65700825	T	G
14	chr14_65717908	0	65717908	T	A
14	chr14_65723053	0	65723053	C	A
14	chr14_65724846	0	65724846	A	C
14	chr14_65756005	0	65756005	A	C
14	chr14_65760752	0	65760752	A	C
14	chr14_65775199	0	65775199	T	G
14	chr14_65784302	0	65784302	A	T
14	chr14_65795952	0	65795952	C	A
14	chr14_65826373	0	65826373	C	A
14	chr14_65829324	0	65829324	T	G
14	chr14_65847550	0	65847550	T	G
14	chr14_65862998	0	65862998	C	G
14	chr14_65866482	0	65866482	T	A
14	chr14_65876803	0	65876803	T	G
14	chr14_65877158	0	65877158	T	A
14	chr14_65883577	0	65883577	C	G
14	chr14_65884502	0	65884502	C	A
14	chr14_65910489	0	65910489	G	C
14	chr14_65928325	0	65928325	G	C
14	chr14_65947938	0	65947938	T	A
14	chr14_65951628	0	65951628	G	T
14	chr14_65954785	0	65954785	C	G
14	chr14_65989097	0	65989097	T	G
14	chr14_65991557	0	65991557	A	C
14	chr14_66044991	0	66044991	T	A
14	chr14_66065611	0	66065611	G	C
14	chr14_66094734	0	66094734	G	C
14	chr14_66097071	0	66097071	T	A
14	chr14_66136577	0	66136577	A	C
14	chr14_66159266	0	66159266	A	C
14	chr14_66163997	0	66163997	T	G
14	chr14_66172408	0	66172408	T	G
14	chr14_66177243	0	66177243	C	A
14	chr14_66178111	0	66178111	T	A
14	chr14_66204610	0	66204610	A	T
14	chr14_66259874	0	66259874	A	C
14	chr14_66310779	0	66310779	G	C
14	chr14_66322532	0	66322532	C	G
14	chr14_66324717	0	66324717	T	A
14	chr14_66325671	0	66325671	C	A
14	chr14_66342937	0	66342937	C	A
14	chr14_66345920	0	66345920	T	G
14	chr14_66346481	0	66346481	G	C
14	chr14_66349716	0	66349716	C	A
14	chr14_66374520	0	66374520	A	T
14	chr14_66381020	0	66381020	G	T
14	chr14_66381915	0	66381915	G	C
14	chr14_66383332	0	66383332	C	A
14	chr14_66386954	0	66386954	C	G
14	chr14_66398303	0	66398303	T	A
14	chr14_66399976	0	66399976	C	G
14	chr14_66409823	0	66409823	T	G
14	chr14_66412666	0	66412666	A	C
14	chr14_66434322	0	66434322	T	A
14	chr14_66444414	0	66444414	T	A
14	chr14_66464683	0	66464683	A	T
14	chr14_66474998	0	66474998	A	C
14	chr14_66481685	0	66481685	T	A
14	chr14_66497660	0	66497660	A	C
14	chr14_66516212	0	66516212	A	C
14	chr14_66523802	0	66523802	T	A
14	chr14_66525312	0	66525312	G	C
14	chr14_66544185	0	66544185	G	C
14	chr14_66544427	0	66544427	A	C
14	chr14_66551932	0	66551932	A	C
14	chr14_66574853	0	66574853	G	C
14	chr14_66574914	0	66574914	A	C
14	chr14_66609170	0	66609170	A	T
14	chr14_66625854	0	66625854	G	C
14	chr14_66643367	0	66643367	A	C
14	chr14_66646368	0	66646368	T	G
14	chr14_66656068	0	66656068	A	C
14	chr14_66658682	0	66658682	C	A
14	chr14_66705122	0	66705122	G	T
14	chr14_66716973	0	66716973	G	T
14	chr14_66718146	0	66718146	A	C
14	chr14_66721614	0	66721614	T	A
14	chr14_66734069	0	66734069	G	C
14	chr14_66751350	0	66751350	A	T
14	chr14_66782379	0	66782379	C	G
14	chr14_66798279	0	66798279	G	C
14	chr14_66807242	0	66807242	T	G
14	chr14_66833100	0	66833100	T	A
14	chr14_66843213	0	66843213	T	G
14	chr14_66875642	0	66875642	T	G
14	chr14_66889805	0	66889805	A	T
14	chr14_66894478	0	66894478	G	T
14	chr14_66896155	0	66896155	C	A
14	chr14_66897149	0	66897149	G	C
14	chr14_66899580	0	66899580	G	T
14	chr14_66903748	0	66903748	A	C
14	chr14_66935010	0	66935010	C	A
14	chr14_66945379	0	66945379	G	C
14	chr14_66953338	0	66953338	C	A
14	chr14_66967753	0	66967753	A	C
14	chr14_66985173	0	66985173	G	C
14	chr14_67005168	0	67005168	A	C
14	chr14_67008725	0	67008725	G	C
14	chr14_67017901	0	67017901	C	G
14	chr14_67028718	0	67028718	G	T
14	chr14_67029139	0	67029139	G	C
14	chr14_67035268	0	67035268	T	G
14	chr14_67041883	0	67041883	C	A
14	chr14_67056859	0	67056859	A	T
14	chr14_67063021	0	67063021	C	A
14	chr14_67070175	0	67070175	C	A
14	chr14_67084676	0	67084676	T	G
14	chr14_67085680	0	67085680	G	T
14	chr14_67088261	0	67088261	T	A
14	chr14_67092932	0	67092932	C	G
14	chr14_67120882	0	67120882	G	T
14	chr14_67137402	0	67137402	C	G
14	chr14_67192406	0	67192406	A	T
14	chr14_67230233	0	67230233	G	C
14	chr14_67236863	0	67236863	T	G
14	chr14_67278169	0	67278169	A	T
14	chr14_67280031	0	67280031	G	T
14	chr14_67295191	0	67295191	G	C
14	chr14_67324223	0	67324223	T	G
14	chr14_67352351	0	67352351	C	G
14	chr14_67356512	0	67356512	G	T
14	chr14_67369853	0	67369853	A	C
14	chr14_67397110	0	67397110	T	A
14	chr14_67468929	0	67468929	G	T
14	chr14_67531161	0	67531161	T	G
14	chr14_67544666	0	67544666	A	C
14	chr14_67591989	0	67591989	G	T
14	chr14_67609775	0	67609775	T	G
14	chr14_67667467	0	67667467	C	G
14	chr14_67673374	0	67673374	G	C
14	chr14_67680157	0	67680157	G	C
14	chr14_67682698	0	67682698	T	A
14	chr14_67701342	0	67701342	A	T
14	chr14_67714583	0	67714583	A	C
14	chr14_67718579	0	67718579	G	T
14	chr14_67722103	0	67722103	T	G
14	chr14_67767923	0	67767923	C	A
14	chr14_67783845	0	67783845	C	G
14	chr14_67800739	0	67800739	C	G
14	chr14_67818142	0	67818142	G	T
14	chr14_67821187	0	67821187	T	G
14	chr14_67821728	0	67821728	T	A
14	chr14_67836440	0	67836440	T	A
14	chr14_67863004	0	67863004	C	G
14	chr14_67874502	0	67874502	C	A
14	chr14_67936455	0	67936455	T	G
14	chr14_67943740	0	67943740	T	A
14	chr14_67981493	0	67981493	T	G
14	chr14_67996062	0	67996062	G	T
14	chr14_68007799	0	68007799	T	G
14	chr14_68010395	0	68010395	G	C
14	chr14_68013781	0	68013781	G	T
14	chr14_68055961	0	68055961	A	C
14	chr14_68081927	0	68081927	A	C
14	chr14_68084522	0	68084522	G	T
14	chr14_68138565	0	68138565	A	T
14	chr14_68145703	0	68145703	C	G
14	chr14_68148263	0	68148263	C	G
14	chr14_68161977	0	68161977	T	G
14	chr14_68181200	0	68181200	C	G
14	chr14_68280406	0	68280406	A	C
14	chr14_68284189	0	68284189	T	G
14	chr14_68295286	0	68295286	C	G
14	chr14_68353028	0	68353028	G	T
14	chr14_68369683	0	68369683	A	T
14	chr14_68376619	0	68376619	C	G
14	chr14_68411724	0	68411724	G	C
14	chr14_68477632	0	68477632	G	T
14	chr14_68480281	0	68480281	C	G
14	chr14_68486861	0	68486861	C	G
14	chr14_68499362	0	68499362	C	A
14	chr14_68537062	0	68537062	G	T
14	chr14_68558772	0	68558772	C	A
14	chr14_68597909	0	68597909	G	C
14	chr14_68608742	0	68608742	A	C
14	chr14_68661342	0	68661342	G	C
14	chr14_68665271	0	68665271	C	G
14	chr14_68668988	0	68668988	T	G
14	chr14_68719922	0	68719922	C	G
14	chr14_68726794	0	68726794	C	A
14	chr14_68729653	0	68729653	C	G
14	chr14_68743380	0	68743380	A	C
14	chr14_68748258	0	68748258	A	C
14	chr14_68762631	0	68762631	T	G
14	chr14_68763394	0	68763394	A	C
14	chr14_68806351	0	68806351	A	C
14	chr14_68823475	0	68823475	T	G
14	chr14_68843153	0	68843153	A	T
14	chr14_68866219	0	68866219	G	T
14	chr14_68867110	0	68867110	G	T
14	chr14_68878576	0	68878576	T	A
14	chr14_68932398	0	68932398	C	G
14	chr14_68938173	0	68938173	C	A
14	chr14_68949957	0	68949957	C	A
14	chr14_68963664	0	68963664	T	G
14	chr14_68986127	0	68986127	C	G
14	chr14_68996334	0	68996334	C	G
14	chr14_69003018	0	69003018	G	T
14	chr14_69038383	0	69038383	C	A
14	chr14_69048705	0	69048705	A	T
14	chr14_69111972	0	69111972	C	A
14	chr14_69124041	0	69124041	C	G
14	chr14_69167785	0	69167785	A	C
14	chr14_69167994	0	69167994	C	A
14	chr14_69168576	0	69168576	G	C
14	chr14_69170854	0	69170854	T	G
14	chr14_69193187	0	69193187	G	T
14	chr14_69204766	0	69204766	C	A
14	chr14_69235329	0	69235329	G	T
14	chr14_69243153	0	69243153	T	G
14	chr14_69243643	0	69243643	T	A
14	chr14_69269319	0	69269319	C	A
14	chr14_69282325	0	69282325	T	G
14	chr14_69348200	0	69348200	G	C
14	chr14_69385585	0	69385585	A	C
14	chr14_69388782	0	69388782	G	T
14	chr14_69494514	0	69494514	G	C
14	chr14_69505405	0	69505405	C	A
14	chr14_69517053	0	69517053	G	T
14	chr14_69549679	0	69549679	G	T
14	chr14_69571382	0	69571382	C	A
14	chr14_69591074	0	69591074	A	T
14	chr14_69606582	0	69606582	T	G
14	chr14_69606898	0	69606898	G	C
14	chr14_69663650	0	69663650	A	C
14	chr14_69691904	0	69691904	T	G
14	chr14_69716052	0	69716052	T	A
14	chr14_69758186	0	69758186	A	T
14	chr14_69760501	0	69760501	T	G
14	chr14_69766813	0	69766813	C	G
14	chr14_69805575	0	69805575	G	C
14	chr14_69820345	0	69820345	G	C
14	chr14_69821851	0	69821851	C	G
14	chr14_69847174	0	69847174	A	T
14	chr14_69875548	0	69875548	T	G
14	chr14_69880521	0	69880521	C	A
14	chr14_69885708	0	69885708	A	C
14	chr14_69886962	0	69886962	C	A
14	chr14_69898760	0	69898760	A	C
14	chr14_69929212	0	69929212	T	A
14	chr14_69961965	0	69961965	C	A
14	chr14_69972209	0	69972209	G	T
14	chr14_69978148	0	69978148	G	T
14	chr14_69993217	0	69993217	G	T
14	chr14_70093225	0	70093225	C	A
14	chr14_70096674	0	70096674	G	T
14	chr14_70136973	0	70136973	A	C
14	chr14_70139759	0	70139759	G	C
14	chr14_70143705	0	70143705	G	T
14	chr14_70157660	0	70157660	T	G
14	chr14_70170329	0	70170329	T	G
14	chr14_70170781	0	70170781	C	A
14	chr14_70179625	0	70179625	C	A
14	chr14_70183463	0	70183463	G	T
14	chr14_70218552	0	70218552	C	A
14	chr14_70227906	0	70227906	G	C
14	chr14_70240429	0	70240429	C	G
14	chr14_70244638	0	70244638	A	T
14	chr14_70262381	0	70262381	C	G
14	chr14_70267385	0	70267385	A	C
14	chr14_70282498	0	70282498	T	G
14	chr14_70314723	0	70314723	G	C
14	chr14_70317061	0	70317061	T	A
14	chr14_70331725	0	70331725	G	C
14	chr14_70332314	0	70332314	C	A
14	chr14_70333938	0	70333938	T	A
14	chr14_70340272	0	70340272	T	G
14	chr14_70368676	0	70368676	G	C
14	chr14_70396287	0	70396287	T	A
14	chr14_70445080	0	70445080	T	G
14	chr14_70499334	0	70499334	C	G
14	chr14_70547989	0	70547989	T	A
14	chr14_70552535	0	70552535	T	G
14	chr14_70553930	0	70553930	G	T
14	chr14_70576789	0	70576789	A	C
14	chr14_70588677	0	70588677	G	T
14	chr14_70591717	0	70591717	G	T
14	chr14_70602391	0	70602391	G	T
14	chr14_70608484	0	70608484	T	A
14	chr14_70632397	0	70632397	G	T
14	chr14_70635562	0	70635562	G	T
14	chr14_70642822	0	70642822	T	G
14	chr14_70658303	0	70658303	C	A
14	chr14_70672660	0	70672660	G	T
14	chr14_70721006	0	70721006	G	T
14	chr14_70742630	0	70742630	G	C
14	chr14_70777761	0	70777761	C	G
14	chr14_70782989	0	70782989	A	T
14	chr14_70783189	0	70783189	C	A
14	chr14_70794105	0	70794105	G	C
14	chr14_70843773	0	70843773	G	C
14	chr14_70850220	0	70850220	T	G
14	chr14_70855751	0	70855751	T	G
14	chr14_70857920	0	70857920	T	G
14	chr14_70858888	0	70858888	T	G
14	chr14_70879543	0	70879543	T	G
14	chr14_70945504	0	70945504	G	C
14	chr14_70964232	0	70964232	G	T
14	chr14_70995077	0	70995077	C	G
14	chr14_71040582	0	71040582	A	C
14	chr14_71073115	0	71073115	C	A
14	chr14_71089592	0	71089592	T	A
14	chr14_71098813	0	71098813	G	T
14	chr14_71099923	0	71099923	G	T
14	chr14_71106617	0	71106617	A	T
14	chr14_71125842	0	71125842	C	A
14	chr14_71158380	0	71158380	G	T
14	chr14_71168758	0	71168758	T	G
14	chr14_71187630	0	71187630	T	G
14	chr14_71203967	0	71203967	A	C
14	chr14_71208239	0	71208239	A	T
14	chr14_71212075	0	71212075	G	T
14	chr14_71245831	0	71245831	G	C
14	chr14_71255645	0	71255645	C	G
14	chr14_71263179	0	71263179	C	G
14	chr14_71298678	0	71298678	C	A
14	chr14_71301596	0	71301596	T	G
14	chr14_71326626	0	71326626	A	T
14	chr14_71339909	0	71339909	G	T
14	chr14_71359440	0	71359440	C	G
14	chr14_71401680	0	71401680	A	C
14	chr14_71409615	0	71409615	C	A
14	chr14_71412468	0	71412468	C	A
14	chr14_71426966	0	71426966	T	G
14	chr14_71428625	0	71428625	G	C
14	chr14_71446235	0	71446235	C	G
14	chr14_71449012	0	71449012	A	T
14	chr14_71468099	0	71468099	G	T
14	chr14_71468537	0	71468537	G	T
14	chr14_71470344	0	71470344	T	A
14	chr14_71493712	0	71493712	C	A
14	chr14_71498753	0	71498753	A	C
14	chr14_71500004	0	71500004	T	G
14	chr14_71502329	0	71502329	G	T
14	chr14_71517393	0	71517393	C	A
14	chr14_71533482	0	71533482	T	G
14	chr14_71539419	0	71539419	G	T
14	chr14_71546945	0	71546945	C	A
14	chr14_71553787	0	71553787	G	C
14	chr14_71555464	0	71555464	G	T
14	chr14_71566826	0	71566826	A	T
14	chr14_71577549	0	71577549	G	C
14	chr14_71606043	0	71606043	A	C
14	chr14_71622916	0	71622916	C	A
14	chr14_71634443	0	71634443	G	T
14	chr14_71663489	0	71663489	A	T
14	chr14_71664114	0	71664114	G	T
14	chr14_71684384	0	71684384	G	T
14	chr14_71689127	0	71689127	A	T
14	chr14_71693475	0	71693475	G	T
14	chr14_71713522	0	71713522	T	A
14	chr14_71730720	0	71730720	A	C
14	chr14_71731823	0	71731823	T	G
14	chr14_71732500	0	71732500	A	C
14	chr14_71764571	0	71764571	G	C
14	chr14_71766318	0	71766318	C	G
14	chr14_71824845	0	71824845	A	T
14	chr14_71859381	0	71859381	G	C
14	chr14_71886189	0	71886189	A	C
14	chr14_71887548	0	71887548	G	T
14	chr14_71903441	0	71903441	T	A
14	chr14_71903811	0	71903811	G	T
14	chr14_71904449	0	71904449	T	A
14	chr14_71928995	0	71928995	C	G
14	chr14_71941557	0	71941557	C	G
14	chr14_71946112	0	71946112	A	C
14	chr14_71958318	0	71958318	G	T
14	chr14_71974456	0	71974456	C	G
14	chr14_71979905	0	71979905	T	G
14	chr14_71998092	0	71998092	G	C
14	chr14_72001517	0	72001517	G	C
14	chr14_72008779	0	72008779	G	T
14	chr14_72009935	0	72009935	G	T
14	chr14_72023251	0	72023251	C	A
14	chr14_72025063	0	72025063	G	T
14	chr14_72061834	0	72061834	A	T
14	chr14_72064163	0	72064163	G	T
14	chr14_72086458	0	72086458	G	T
14	chr14_72105688	0	72105688	T	G
14	chr14_72115880	0	72115880	G	T
14	chr14_72149313	0	72149313	G	T
14	chr14_72152457	0	72152457	A	T
14	chr14_72152618	0	72152618	T	A
14	chr14_72158102	0	72158102	T	G
14	chr14_72159823	0	72159823	A	T
14	chr14_72170125	0	72170125	G	T
14	chr14_72172567	0	72172567	G	T
14	chr14_72177369	0	72177369	G	T
14	chr14_72193443	0	72193443	G	C
14	chr14_72204278	0	72204278	A	T
14	chr14_72225328	0	72225328	G	T
14	chr14_72231470	0	72231470	T	A
14	chr14_72250294	0	72250294	T	G
14	chr14_72254672	0	72254672	T	A
14	chr14_72273350	0	72273350	C	G
14	chr14_72274958	0	72274958	G	C
14	chr14_72279499	0	72279499	A	T
14	chr14_72284426	0	72284426	G	C
14	chr14_72295345	0	72295345	T	A
14	chr14_72312386	0	72312386	T	A
14	chr14_72313560	0	72313560	G	T
14	chr14_72313896	0	72313896	G	C
14	chr14_72314798	0	72314798	T	G
14	chr14_72329414	0	72329414	T	G
14	chr14_72349341	0	72349341	A	C
14	chr14_72358807	0	72358807	T	G
14	chr14_72358895	0	72358895	T	G
14	chr14_72395734	0	72395734	G	T
14	chr14_72401313	0	72401313	A	C
14	chr14_72401810	0	72401810	A	C
14	chr14_72427217	0	72427217	G	C
14	chr14_72430342	0	72430342	T	G
14	chr14_72445568	0	72445568	T	A
14	chr14_72457933	0	72457933	T	G
14	chr14_72466730	0	72466730	G	T
14	chr14_72492772	0	72492772	C	G
14	chr14_72523452	0	72523452	C	A
14	chr14_72540752	0	72540752	C	G
14	chr14_72552099	0	72552099	G	C
14	chr14_72554026	0	72554026	C	A
14	chr14_72558454	0	72558454	G	T
14	chr14_72565545	0	72565545	C	A
14	chr14_72570313	0	72570313	C	G
14	chr14_72588038	0	72588038	G	T
14	chr14_72599828	0	72599828	T	G
14	chr14_72602560	0	72602560	T	A
14	chr14_72639247	0	72639247	A	T
14	chr14_72648571	0	72648571	A	T
14	chr14_72656318	0	72656318	G	C
14	chr14_72667422	0	72667422	A	T
14	chr14_72668228	0	72668228	G	T
14	chr14_72682925	0	72682925	C	G
14	chr14_72698608	0	72698608	C	A
14	chr14_72713153	0	72713153	C	A
14	chr14_72726992	0	72726992	G	C
14	chr14_72733677	0	72733677	C	G
14	chr14_72754180	0	72754180	G	T
14	chr14_72768493	0	72768493	T	A
14	chr14_72772724	0	72772724	G	T
14	chr14_72822237	0	72822237	G	C
14	chr14_72864480	0	72864480	T	G
14	chr14_72880610	0	72880610	C	G
14	chr14_72882735	0	72882735	A	C
14	chr14_72898345	0	72898345	G	C
14	chr14_72932970	0	72932970	G	T
14	chr14_72936039	0	72936039	T	A
14	chr14_72938024	0	72938024	C	A
14	chr14_72943505	0	72943505	C	G
14	chr14_72953684	0	72953684	T	A
14	chr14_72958067	0	72958067	G	T
14	chr14_72974942	0	72974942	A	C
14	chr14_72992186	0	72992186	G	C
14	chr14_72995671	0	72995671	G	C
14	chr14_73004264	0	73004264	C	A
14	chr14_73005355	0	73005355	C	A
14	chr14_73030085	0	73030085	G	C
14	chr14_73063904	0	73063904	G	C
14	chr14_73106393	0	73106393	C	G
14	chr14_73111310	0	73111310	C	A
14	chr14_73176748	0	73176748	A	T
14	chr14_73181223	0	73181223	G	C
14	chr14_73290684	0	73290684	T	A
14	chr14_73304619	0	73304619	C	A
14	chr14_73329399	0	73329399	T	G
14	chr14_73330045	0	73330045	T	G
14	chr14_73356964	0	73356964	T	G
14	chr14_73359990	0	73359990	C	A
14	chr14_73376331	0	73376331	G	C
14	chr14_73401507	0	73401507	A	C
14	chr14_73421584	0	73421584	T	G
14	chr14_73430110	0	73430110	C	A
14	chr14_73430344	0	73430344	C	G
14	chr14_73446576	0	73446576	G	C
14	chr14_73459651	0	73459651	A	C
14	chr14_73469139	0	73469139	G	T
14	chr14_73469400	0	73469400	T	A
14	chr14_73481089	0	73481089	C	A
14	chr14_73527827	0	73527827	A	C
14	chr14_73529591	0	73529591	A	T
14	chr14_73547289	0	73547289	A	T
14	chr14_73574815	0	73574815	C	G
14	chr14_73581090	0	73581090	T	G
14	chr14_73609714	0	73609714	G	C
14	chr14_73620946	0	73620946	C	G
14	chr14_73651238	0	73651238	T	G
14	chr14_73678994	0	73678994	A	T
14	chr14_73692565	0	73692565	T	G
14	chr14_73695793	0	73695793	C	G
14	chr14_73706103	0	73706103	A	T
14	chr14_73712414	0	73712414	C	A
14	chr14_73719849	0	73719849	C	A
14	chr14_73749616	0	73749616	G	T
14	chr14_73754881	0	73754881	C	G
14	chr14_73798960	0	73798960	T	G
14	chr14_73803436	0	73803436	C	G
14	chr14_73810765	0	73810765	A	C
14	chr14_73814629	0	73814629	T	G
14	chr14_73820689	0	73820689	C	G
14	chr14_73826880	0	73826880	G	C
14	chr14_73828803	0	73828803	A	T
14	chr14_73856065	0	73856065	C	A
14	chr14_73858128	0	73858128	G	T
14	chr14_73862134	0	73862134	C	G
14	chr14_73881261	0	73881261	A	T
14	chr14_73931686	0	73931686	T	G
14	chr14_73972312	0	73972312	G	T
14	chr14_73990509	0	73990509	C	A
14	chr14_74014800	0	74014800	T	G
14	chr14_74019664	0	74019664	C	A
14	chr14_74070506	0	74070506	C	G
14	chr14_74093423	0	74093423	A	C
14	chr14_74102715	0	74102715	A	C
14	chr14_74105105	0	74105105	C	A
14	chr14_74118104	0	74118104	T	A
14	chr14_74125405	0	74125405	T	G
14	chr14_74133945	0	74133945	C	A
14	chr14_74164804	0	74164804	C	G
14	chr14_74180536	0	74180536	T	G
14	chr14_74183772	0	74183772	C	A
14	chr14_74193425	0	74193425	G	T
14	chr14_74193665	0	74193665	G	C
14	chr14_74200765	0	74200765	A	T
14	chr14_74203479	0	74203479	G	T
14	chr14_74217441	0	74217441	T	A
14	chr14_74243091	0	74243091	T	G
14	chr14_74267346	0	74267346	G	C
14	chr14_74274539	0	74274539	C	G
14	chr14_74277759	0	74277759	C	G
14	chr14_74307857	0	74307857	G	T
14	chr14_74315504	0	74315504	G	C
14	chr14_74329452	0	74329452	A	T
14	chr14_74332921	0	74332921	C	A
14	chr14_74337452	0	74337452	G	C
14	chr14_74357428	0	74357428	T	A
14	chr14_74364858	0	74364858	G	C
14	chr14_74366896	0	74366896	C	G
14	chr14_74393699	0	74393699	G	T
14	chr14_74419732	0	74419732	C	G
14	chr14_74430355	0	74430355	G	T
14	chr14_74443461	0	74443461	C	G
14	chr14_74462728	0	74462728	A	C
14	chr14_74471280	0	74471280	G	T
14	chr14_74517326	0	74517326	G	C
14	chr14_74520411	0	74520411	T	G
14	chr14_74536874	0	74536874	C	G
14	chr14_74619002	0	74619002	T	A
14	chr14_74647910	0	74647910	G	C
14	chr14_74652417	0	74652417	T	G
14	chr14_74656436	0	74656436	C	G
14	chr14_74677929	0	74677929	A	T
14	chr14_74694160	0	74694160	C	A
14	chr14_74698493	0	74698493	A	T
14	chr14_74709893	0	74709893	T	G
14	chr14_74718857	0	74718857	T	A
14	chr14_74723676	0	74723676	C	G
14	chr14_74858752	0	74858752	T	G
14	chr14_74861705	0	74861705	G	T
14	chr14_74880915	0	74880915	A	C
14	chr14_74894937	0	74894937	A	C
14	chr14_74897414	0	74897414	T	A
14	chr14_74907038	0	74907038	G	T
14	chr14_74907145	0	74907145	G	C
14	chr14_74914342	0	74914342	T	A
14	chr14_74921317	0	74921317	A	C
14	chr14_74922858	0	74922858	A	C
14	chr14_74964026	0	74964026	C	A
14	chr14_74978333	0	74978333	G	C
14	chr14_74983447	0	74983447	A	C
14	chr14_74987675	0	74987675	A	T
14	chr14_74994807	0	74994807	C	G
14	chr14_75018875	0	75018875	G	C
14	chr14_75048788	0	75048788	G	C
14	chr14_75074512	0	75074512	A	C
14	chr14_75078801	0	75078801	A	C
14	chr14_75112447	0	75112447	C	A
14	chr14_75123441	0	75123441	T	A
14	chr14_75127590	0	75127590	G	C
14	chr14_75148385	0	75148385	C	G
14	chr14_75198851	0	75198851	A	C
14	chr14_75231387	0	75231387	G	T
14	chr14_75248197	0	75248197	G	T
14	chr14_75272267	0	75272267	A	C
14	chr14_75280064	0	75280064	G	T
14	chr14_75282829	0	75282829	G	C
14	chr14_75325758	0	75325758	A	C
14	chr14_75335338	0	75335338	C	G
14	chr14_75340457	0	75340457	G	T
14	chr14_75348760	0	75348760	G	C
14	chr14_75364771	0	75364771	T	G
14	chr14_75373107	0	75373107	G	T
14	chr14_75387748	0	75387748	C	G
14	chr14_75400774	0	75400774	T	G
14	chr14_75444417	0	75444417	G	C
14	chr14_75445665	0	75445665	T	G
14	chr14_75461447	0	75461447	G	C
14	chr14_75483142	0	75483142	T	G
14	chr14_75513405	0	75513405	C	A
14	chr14_75551196	0	75551196	T	G
14	chr14_75561823	0	75561823	A	T
14	chr14_75568578	0	75568578	G	T
14	chr14_75574255	0	75574255	C	A
14	chr14_75580192	0	75580192	C	G
14	chr14_75590791	0	75590791	C	A
14	chr14_75609197	0	75609197	G	C
14	chr14_75619373	0	75619373	C	A
14	chr14_75636634	0	75636634	A	C
14	chr14_75650986	0	75650986	A	C
14	chr14_75671531	0	75671531	T	G
14	chr14_75693986	0	75693986	G	C
14	chr14_75694998	0	75694998	G	T
14	chr14_75728952	0	75728952	T	G
14	chr14_75773577	0	75773577	G	C
14	chr14_75778143	0	75778143	G	C
14	chr14_75799309	0	75799309	A	T
14	chr14_75799848	0	75799848	T	G
14	chr14_75824048	0	75824048	T	A
14	chr14_75846564	0	75846564	C	A
14	chr14_75858794	0	75858794	C	G
14	chr14_75864222	0	75864222	A	C
14	chr14_75868171	0	75868171	C	A
14	chr14_75914722	0	75914722	G	T
14	chr14_75925527	0	75925527	C	A
14	chr14_75944082	0	75944082	C	G
14	chr14_76037444	0	76037444	A	T
14	chr14_76042456	0	76042456	G	C
14	chr14_76067826	0	76067826	A	C
14	chr14_76074235	0	76074235	G	C
14	chr14_76087619	0	76087619	C	A
14	chr14_76101939	0	76101939	G	T
14	chr14_76103982	0	76103982	A	C
14	chr14_76109736	0	76109736	A	T
14	chr14_76161527	0	76161527	C	A
14	chr14_76174535	0	76174535	C	G
14	chr14_76184906	0	76184906	G	T
14	chr14_76252696	0	76252696	C	A
14	chr14_76276038	0	76276038	C	A
14	chr14_76282786	0	76282786	T	G
14	chr14_76289473	0	76289473	A	T
14	chr14_76292453	0	76292453	T	G
14	chr14_76302430	0	76302430	T	G
14	chr14_76325062	0	76325062	C	G
14	chr14_76339777	0	76339777	C	A
14	chr14_76341591	0	76341591	G	C
14	chr14_76344218	0	76344218	G	T
14	chr14_76344727	0	76344727	G	T
14	chr14_76352433	0	76352433	T	G
14	chr14_76393219	0	76393219	T	A
14	chr14_76394771	0	76394771	G	C
14	chr14_76397360	0	76397360	G	T
14	chr14_76406606	0	76406606	A	T
14	chr14_76418502	0	76418502	A	C
14	chr14_76442928	0	76442928	T	G
14	chr14_76495765	0	76495765	T	G
14	chr14_76500405	0	76500405	C	A
14	chr14_76501516	0	76501516	C	G
14	chr14_76509658	0	76509658	G	C
14	chr14_76526559	0	76526559	T	G
14	chr14_76549916	0	76549916	A	C
14	chr14_76563105	0	76563105	A	C
14	chr14_76564997	0	76564997	G	T
14	chr14_76578463	0	76578463	C	G
14	chr14_76600917	0	76600917	C	A
14	chr14_76629444	0	76629444	G	C
14	chr14_76668911	0	76668911	G	C
14	chr14_76674005	0	76674005	G	T
14	chr14_76687445	0	76687445	T	G
14	chr14_76703233	0	76703233	C	G
14	chr14_76720080	0	76720080	A	T
14	chr14_76734874	0	76734874	T	G
14	chr14_76738891	0	76738891	A	C
14	chr14_76752784	0	76752784	G	T
14	chr14_76796367	0	76796367	C	G
14	chr14_76808845	0	76808845	C	A
14	chr14_76811537	0	76811537	T	A
14	chr14_76820218	0	76820218	C	G
14	chr14_76835048	0	76835048	G	C
14	chr14_76851074	0	76851074	A	T
14	chr14_76879657	0	76879657	G	C
14	chr14_76885542	0	76885542	C	G
14	chr14_76891374	0	76891374	A	C
14	chr14_76905802	0	76905802	G	T
14	chr14_76963424	0	76963424	G	T
14	chr14_76992888	0	76992888	C	A
14	chr14_76995495	0	76995495	T	G
14	chr14_77019481	0	77019481	C	A
14	chr14_77048518	0	77048518	T	G
14	chr14_77066510	0	77066510	A	T
14	chr14_77070237	0	77070237	G	T
14	chr14_77073938	0	77073938	A	T
14	chr14_77076526	0	77076526	A	C
14	chr14_77116043	0	77116043	A	T
14	chr14_77116986	0	77116986	A	T
14	chr14_77130756	0	77130756	G	T
14	chr14_77144620	0	77144620	G	T
14	chr14_77159805	0	77159805	C	G
14	chr14_77163994	0	77163994	T	A
14	chr14_77198186	0	77198186	C	G
14	chr14_77210846	0	77210846	C	A
14	chr14_77220354	0	77220354	G	T
14	chr14_77232716	0	77232716	C	A
14	chr14_77235889	0	77235889	A	C
14	chr14_77264860	0	77264860	T	G
14	chr14_77284009	0	77284009	G	T
14	chr14_77290658	0	77290658	C	A
14	chr14_77296642	0	77296642	C	G
14	chr14_77330772	0	77330772	G	T
14	chr14_77332366	0	77332366	T	G
14	chr14_77363050	0	77363050	C	G
14	chr14_77363127	0	77363127	T	A
14	chr14_77391003	0	77391003	T	A
14	chr14_77394184	0	77394184	C	A
14	chr14_77467044	0	77467044	T	G
14	chr14_77539140	0	77539140	T	G
14	chr14_77548727	0	77548727	G	T
14	chr14_77584185	0	77584185	G	C
14	chr14_77589831	0	77589831	C	G
14	chr14_77631744	0	77631744	C	G
14	chr14_77633468	0	77633468	T	G
14	chr14_77649860	0	77649860	C	A
14	chr14_77669194	0	77669194	T	G
14	chr14_77676560	0	77676560	T	G
14	chr14_77689960	0	77689960	G	T
14	chr14_77699731	0	77699731	T	G
14	chr14_77707318	0	77707318	T	A
14	chr14_77729324	0	77729324	G	C
14	chr14_77748762	0	77748762	G	C
14	chr14_77751651	0	77751651	C	G
14	chr14_77780084	0	77780084	C	G
14	chr14_77786050	0	77786050	G	C
14	chr14_77790114	0	77790114	C	A
14	chr14_77806513	0	77806513	A	C
14	chr14_77822465	0	77822465	T	G
14	chr14_77843612	0	77843612	A	T
14	chr14_77862608	0	77862608	G	T
14	chr14_77882060	0	77882060	T	G
14	chr14_77950528	0	77950528	A	T
14	chr14_77956674	0	77956674	A	C
14	chr14_77963013	0	77963013	C	A
14	chr14_77977561	0	77977561	C	A
14	chr14_78017229	0	78017229	A	T
14	chr14_78027084	0	78027084	T	A
14	chr14_78052511	0	78052511	A	T
14	chr14_78070203	0	78070203	T	G
14	chr14_78072124	0	78072124	C	A
14	chr14_78088656	0	78088656	T	G
14	chr14_78088832	0	78088832	G	T
14	chr14_78106650	0	78106650	T	G
14	chr14_78130848	0	78130848	C	G
14	chr14_78137350	0	78137350	G	T
14	chr14_78145610	0	78145610	G	T
14	chr14_78195458	0	78195458	C	A
14	chr14_78196575	0	78196575	G	T
14	chr14_78203460	0	78203460	C	A
14	chr14_78250197	0	78250197	T	G
14	chr14_78323701	0	78323701	A	C
14	chr14_78326065	0	78326065	G	T
14	chr14_78333918	0	78333918	C	A
14	chr14_78345127	0	78345127	C	G
14	chr14_78345169	0	78345169	C	G
14	chr14_78366000	0	78366000	A	C
14	chr14_78369303	0	78369303	A	C
14	chr14_78383357	0	78383357	C	A
14	chr14_78391438	0	78391438	C	A
14	chr14_78436930	0	78436930	C	A
14	chr14_78466872	0	78466872	A	C
14	chr14_78476536	0	78476536	C	G
14	chr14_78481233	0	78481233	G	T
14	chr14_78500496	0	78500496	C	A
14	chr14_78502800	0	78502800	G	C
14	chr14_78513089	0	78513089	G	C
14	chr14_78517813	0	78517813	C	G
14	chr14_78554220	0	78554220	G	T
14	chr14_78568588	0	78568588	A	T
14	chr14_78577368	0	78577368	C	G
14	chr14_78601459	0	78601459	G	C
14	chr14_78658714	0	78658714	C	G
14	chr14_78691084	0	78691084	T	A
14	chr14_78723269	0	78723269	T	A
14	chr14_78725153	0	78725153	C	A
14	chr14_78744602	0	78744602	G	T
14	chr14_78764521	0	78764521	A	T
14	chr14_78765993	0	78765993	G	C
14	chr14_78782695	0	78782695	C	A
14	chr14_78791124	0	78791124	G	C
14	chr14_78823771	0	78823771	A	C
14	chr14_78846727	0	78846727	C	A
14	chr14_78875694	0	78875694	G	C
14	chr14_78878144	0	78878144	T	A
14	chr14_78887054	0	78887054	G	C
14	chr14_78904045	0	78904045	C	A
14	chr14_78907501	0	78907501	T	A
14	chr14_78908250	0	78908250	T	G
14	chr14_78924693	0	78924693	A	C
14	chr14_78929946	0	78929946	C	A
14	chr14_78964683	0	78964683	G	T
14	chr14_78970934	0	78970934	T	A
14	chr14_78983766	0	78983766	C	A
14	chr14_79027398	0	79027398	C	A
14	chr14_79032214	0	79032214	C	G
14	chr14_79032580	0	79032580	C	A
14	chr14_79046785	0	79046785	C	A
14	chr14_79051070	0	79051070	C	A
14	chr14_79052397	0	79052397	C	A
14	chr14_79057573	0	79057573	T	A
14	chr14_79096623	0	79096623	C	G
14	chr14_79103585	0	79103585	G	T
14	chr14_79125533	0	79125533	G	C
14	chr14_79186670	0	79186670	G	C
14	chr14_79190580	0	79190580	C	G
14	chr14_79197974	0	79197974	C	A
14	chr14_79198415	0	79198415	T	A
14	chr14_79250615	0	79250615	G	T
14	chr14_79273183	0	79273183	T	G
14	chr14_79289570	0	79289570	T	G
14	chr14_79291106	0	79291106	T	A
14	chr14_79309265	0	79309265	C	A
14	chr14_79313849	0	79313849	C	A
14	chr14_79349880	0	79349880	A	T
14	chr14_79367831	0	79367831	T	G
14	chr14_79372204	0	79372204	G	T
14	chr14_79380144	0	79380144	G	T
14	chr14_79382978	0	79382978	G	T
14	chr14_79388427	0	79388427	C	A
14	chr14_79402188	0	79402188	C	G
14	chr14_79431895	0	79431895	T	G
14	chr14_79436150	0	79436150	T	G
14	chr14_79459356	0	79459356	A	T
14	chr14_79472949	0	79472949	C	G
14	chr14_79509741	0	79509741	C	A
14	chr14_79537373	0	79537373	G	T
14	chr14_79537872	0	79537872	A	T
14	chr14_79550370	0	79550370	G	T
14	chr14_79597273	0	79597273	T	A
14	chr14_79628796	0	79628796	T	A
14	chr14_79629585	0	79629585	C	A
14	chr14_79631788	0	79631788	A	C
14	chr14_79704838	0	79704838	G	C
14	chr14_79747215	0	79747215	A	C
14	chr14_79849036	0	79849036	G	T
14	chr14_79913755	0	79913755	G	C
14	chr14_79952536	0	79952536	G	C
14	chr14_79957127	0	79957127	G	C
14	chr14_79986108	0	79986108	A	C
14	chr14_79997055	0	79997055	G	C
14	chr14_80022425	0	80022425	C	G
14	chr14_80028658	0	80028658	C	G
14	chr14_80029046	0	80029046	T	G
14	chr14_80039174	0	80039174	C	A
14	chr14_80051745	0	80051745	A	T
14	chr14_80051816	0	80051816	C	G
14	chr14_80063404	0	80063404	C	G
14	chr14_80095640	0	80095640	T	A
14	chr14_80120666	0	80120666	G	C
14	chr14_80129861	0	80129861	G	C
14	chr14_80161090	0	80161090	C	G
14	chr14_80189629	0	80189629	C	A
14	chr14_80194149	0	80194149	C	G
14	chr14_80232958	0	80232958	G	C
14	chr14_80243526	0	80243526	C	G
14	chr14_80252552	0	80252552	C	A
14	chr14_80260531	0	80260531	T	G
14	chr14_80262929	0	80262929	A	T
14	chr14_80286150	0	80286150	T	G
14	chr14_80302965	0	80302965	A	C
14	chr14_80356046	0	80356046	C	G
14	chr14_80366999	0	80366999	G	C
14	chr14_80378439	0	80378439	A	C
14	chr14_80414600	0	80414600	T	A
14	chr14_80418333	0	80418333	G	T
14	chr14_80425324	0	80425324	A	C
14	chr14_80426758	0	80426758	T	G
14	chr14_80427842	0	80427842	G	T
14	chr14_80476915	0	80476915	C	A
14	chr14_80490656	0	80490656	A	C
14	chr14_80501279	0	80501279	G	T
14	chr14_80518755	0	80518755	C	A
14	chr14_80523198	0	80523198	T	A
14	chr14_80531048	0	80531048	A	C
14	chr14_80533817	0	80533817	C	A
14	chr14_80573381	0	80573381	T	A
14	chr14_80603836	0	80603836	A	C
14	chr14_80614643	0	80614643	C	A
14	chr14_80621536	0	80621536	G	C
14	chr14_80629487	0	80629487	G	T
14	chr14_80640762	0	80640762	C	A
14	chr14_80642752	0	80642752	C	G
14	chr14_80649612	0	80649612	C	G
14	chr14_80706741	0	80706741	C	A
14	chr14_80759814	0	80759814	G	T
14	chr14_80773024	0	80773024	C	A
14	chr14_80790910	0	80790910	A	C
14	chr14_80831026	0	80831026	C	A
14	chr14_80838778	0	80838778	G	C
14	chr14_80849872	0	80849872	C	A
14	chr14_80866008	0	80866008	G	T
14	chr14_80898156	0	80898156	T	A
14	chr14_80900287	0	80900287	G	T
14	chr14_80961042	0	80961042	A	T
14	chr14_80989651	0	80989651	T	G
14	chr14_81011258	0	81011258	T	G
14	chr14_81020291	0	81020291	C	G
14	chr14_81038899	0	81038899	C	A
14	chr14_81039276	0	81039276	T	G
14	chr14_81039444	0	81039444	T	G
14	chr14_81055538	0	81055538	G	C
14	chr14_81065250	0	81065250	G	T
14	chr14_81095581	0	81095581	C	A
14	chr14_81141576	0	81141576	G	T
14	chr14_81147270	0	81147270	T	G
14	chr14_81159061	0	81159061	G	T
14	chr14_81238768	0	81238768	T	G
14	chr14_81303592	0	81303592	G	T
14	chr14_81309323	0	81309323	C	A
14	chr14_81336033	0	81336033	G	C
14	chr14_81355649	0	81355649	C	G
14	chr14_81367368	0	81367368	T	G
14	chr14_81382054	0	81382054	A	C
14	chr14_81382792	0	81382792	T	G
14	chr14_81397599	0	81397599	T	A
14	chr14_81408446	0	81408446	C	A
14	chr14_81415779	0	81415779	A	T
14	chr14_81441469	0	81441469	A	C
14	chr14_81445893	0	81445893	T	A
14	chr14_81462612	0	81462612	T	G
14	chr14_81473578	0	81473578	C	A
14	chr14_81501072	0	81501072	G	C
14	chr14_81584889	0	81584889	C	A
14	chr14_81592458	0	81592458	C	G
14	chr14_81598843	0	81598843	C	A
14	chr14_81600147	0	81600147	T	G
14	chr14_81625989	0	81625989	A	C
14	chr14_81659586	0	81659586	G	T
14	chr14_81687813	0	81687813	A	T
14	chr14_81693948	0	81693948	C	G
14	chr14_81694868	0	81694868	C	A
14	chr14_81724662	0	81724662	C	A
14	chr14_81728009	0	81728009	A	T
14	chr14_81760354	0	81760354	T	A
14	chr14_81768754	0	81768754	T	A
14	chr14_81821275	0	81821275	A	C
14	chr14_81821810	0	81821810	G	T
14	chr14_81860105	0	81860105	C	G
14	chr14_81880151	0	81880151	A	C
14	chr14_81892462	0	81892462	A	T
14	chr14_81900541	0	81900541	G	T
14	chr14_81904987	0	81904987	A	C
14	chr14_81913868	0	81913868	T	G
14	chr14_81929488	0	81929488	T	G
14	chr14_81966616	0	81966616	A	T
14	chr14_81979944	0	81979944	G	C
14	chr14_81985148	0	81985148	G	C
14	chr14_81989459	0	81989459	T	G
14	chr14_82021615	0	82021615	T	A
14	chr14_82022264	0	82022264	C	A
14	chr14_82053943	0	82053943	C	G
14	chr14_82076679	0	82076679	T	G
14	chr14_82078598	0	82078598	A	C
14	chr14_82086485	0	82086485	C	A
14	chr14_82102449	0	82102449	A	C
14	chr14_82102506	0	82102506	G	T
14	chr14_82106147	0	82106147	T	A
14	chr14_82112164	0	82112164	G	T
14	chr14_82115439	0	82115439	G	C
14	chr14_82137690	0	82137690	G	C
14	chr14_82142258	0	82142258	A	C
14	chr14_82163431	0	82163431	G	C
14	chr14_82165586	0	82165586	A	T
14	chr14_82167656	0	82167656	C	A
14	chr14_82180536	0	82180536	A	C
14	chr14_82183530	0	82183530	G	C
14	chr14_82192907	0	82192907	T	A
14	chr14_82279013	0	82279013	C	A
14	chr14_82280379	0	82280379	T	A
14	chr14_82281107	0	82281107	A	T
14	chr14_82286869	0	82286869	G	T
14	chr14_82288478	0	82288478	G	C
14	chr14_82350309	0	82350309	A	C
14	chr14_82358859	0	82358859	C	G
14	chr14_82361018	0	82361018	G	T
14	chr14_82388423	0	82388423	C	A
14	chr14_82411053	0	82411053	T	G
14	chr14_82414248	0	82414248	G	C
14	chr14_82462408	0	82462408	T	A
14	chr14_82464285	0	82464285	G	C
14	chr14_82466130	0	82466130	C	A
14	chr14_82484297	0	82484297	C	G
14	chr14_82486035	0	82486035	T	A
14	chr14_82490184	0	82490184	C	A
14	chr14_82501514	0	82501514	G	C
14	chr14_82516485	0	82516485	T	G
14	chr14_82533518	0	82533518	T	A
14	chr14_82573744	0	82573744	G	T
14	chr14_82590593	0	82590593	T	G
14	chr14_82595936	0	82595936	T	G
14	chr14_82611140	0	82611140	A	C
14	chr14_82624777	0	82624777	C	A
14	chr14_82653880	0	82653880	G	T
14	chr14_82687338	0	82687338	T	A
14	chr14_82722046	0	82722046	C	A
14	chr14_82726249	0	82726249	C	G
14	chr14_82739646	0	82739646	A	C
14	chr14_82764863	0	82764863	C	G
14	chr14_82795633	0	82795633	A	C
14	chr14_82799403	0	82799403	A	T
14	chr14_82829138	0	82829138	A	C
14	chr14_82837924	0	82837924	T	G
14	chr14_82845667	0	82845667	G	C
14	chr14_82851568	0	82851568	T	A
14	chr14_82880081	0	82880081	T	A
14	chr14_82881852	0	82881852	G	T
14	chr14_82887418	0	82887418	A	T
14	chr14_82904788	0	82904788	A	T
14	chr14_82924503	0	82924503	G	T
14	chr14_82931912	0	82931912	G	T
14	chr14_82937912	0	82937912	T	G
14	chr14_82973548	0	82973548	T	G
14	chr14_82996814	0	82996814	A	C
14	chr14_82998238	0	82998238	G	T
14	chr14_83002079	0	83002079	G	T
14	chr14_83010536	0	83010536	T	G
14	chr14_83032600	0	83032600	C	G
14	chr14_83049883	0	83049883	G	T
14	chr14_83099189	0	83099189	A	T
14	chr14_83104240	0	83104240	A	C
14	chr14_83112066	0	83112066	G	T
14	chr14_83117711	0	83117711	C	G
14	chr14_83156911	0	83156911	G	C
14	chr14_83226293	0	83226293	T	A
14	chr14_83260825	0	83260825	G	T
14	chr14_83337410	0	83337410	G	C
14	chr14_83338772	0	83338772	C	A
14	chr14_83347394	0	83347394	A	T
14	chr14_83351968	0	83351968	G	C
14	chr14_83369452	0	83369452	A	C
14	chr14_83375192	0	83375192	T	A
14	chr14_83379232	0	83379232	G	T
14	chr14_83399109	0	83399109	C	G
14	chr14_83416241	0	83416241	A	T
14	chr14_83430514	0	83430514	C	G
14	chr14_83482699	0	83482699	A	C
14	chr14_83483373	0	83483373	G	C
14	chr14_83500114	0	83500114	C	A
14	chr14_83502343	0	83502343	A	T
14	chr14_83505009	0	83505009	C	A
14	chr14_83549574	0	83549574	C	A
14	chr14_83583516	0	83583516	T	A
14	chr14_83590939	0	83590939	G	C
14	chr14_83602822	0	83602822	A	T
14	chr14_83620986	0	83620986	T	G
14	chr14_83645551	0	83645551	C	A
14	chr14_83666677	0	83666677	A	T
14	chr14_83693005	0	83693005	T	G
14	chr14_83715510	0	83715510	A	C
14	chr14_83715842	0	83715842	A	T
14	chr14_83720318	0	83720318	A	C
14	chr14_83722004	0	83722004	C	A
14	chr14_83725326	0	83725326	C	G
14	chr14_83740019	0	83740019	C	G
14	chr14_83773047	0	83773047	C	A
14	chr14_83783416	0	83783416	G	C
14	chr14_83811952	0	83811952	C	G
14	chr14_83854015	0	83854015	T	G
14	chr14_83877416	0	83877416	T	G
14	chr14_83912598	0	83912598	C	A
14	chr14_83916349	0	83916349	C	G
14	chr14_83924793	0	83924793	G	C
14	chr14_83937047	0	83937047	G	T
14	chr14_83994954	0	83994954	C	A
14	chr14_84004936	0	84004936	C	A
14	chr14_84008689	0	84008689	A	C
14	chr14_84036099	0	84036099	T	G
14	chr14_84084799	0	84084799	T	G
14	chr14_84094082	0	84094082	A	T
14	chr14_84113268	0	84113268	T	A
14	chr14_84124651	0	84124651	C	G
14	chr14_84151247	0	84151247	C	A
14	chr14_84184913	0	84184913	A	C
14	chr14_84195250	0	84195250	T	G
14	chr14_84232340	0	84232340	T	A
14	chr14_84235337	0	84235337	G	C
14	chr14_84240979	0	84240979	C	A
14	chr14_84263523	0	84263523	C	G
14	chr14_84267394	0	84267394	G	T
14	chr14_84343677	0	84343677	G	T
14	chr14_84345925	0	84345925	G	C
14	chr14_84363312	0	84363312	C	G
14	chr14_84363785	0	84363785	G	C
14	chr14_84365996	0	84365996	A	T
14	chr14_84395202	0	84395202	C	G
14	chr14_84411532	0	84411532	C	G
14	chr14_84444927	0	84444927	A	T
14	chr14_84446409	0	84446409	G	C
14	chr14_84466031	0	84466031	T	G
14	chr14_84471093	0	84471093	T	G
14	chr14_84554906	0	84554906	T	A
14	chr14_84562393	0	84562393	G	T
14	chr14_84577561	0	84577561	G	C
14	chr14_84587540	0	84587540	G	T
14	chr14_84587690	0	84587690	A	C
14	chr14_84597841	0	84597841	A	T
14	chr14_84598769	0	84598769	G	T
14	chr14_84607092	0	84607092	G	C
14	chr14_84615699	0	84615699	T	G
14	chr14_84626351	0	84626351	A	C
14	chr14_84635504	0	84635504	C	A
14	chr14_84666094	0	84666094	T	G
14	chr14_84666341	0	84666341	G	T
14	chr14_84666375	0	84666375	C	A
14	chr14_84666466	0	84666466	A	T
14	chr14_84679561	0	84679561	G	C
14	chr14_84686115	0	84686115	G	T
14	chr14_84715803	0	84715803	C	G
14	chr14_84735219	0	84735219	C	A
14	chr14_84765959	0	84765959	A	C
14	chr14_84770613	0	84770613	C	A
14	chr14_84785647	0	84785647	G	T
14	chr14_84787685	0	84787685	A	C
14	chr14_84806141	0	84806141	A	C
14	chr14_84815387	0	84815387	C	G
14	chr14_84815519	0	84815519	A	C
14	chr14_84818703	0	84818703	G	C
14	chr14_84827232	0	84827232	G	T
14	chr14_84841774	0	84841774	G	T
14	chr14_84844921	0	84844921	T	G
14	chr14_84848211	0	84848211	A	T
14	chr14_84879972	0	84879972	T	A
14	chr14_84907162	0	84907162	C	G
14	chr14_84975073	0	84975073	A	T
14	chr14_84982889	0	84982889	C	G
14	chr14_84992700	0	84992700	G	T
14	chr14_84995763	0	84995763	T	A
14	chr14_85002967	0	85002967	T	G
14	chr14_85013330	0	85013330	G	T
14	chr14_85019941	0	85019941	C	A
14	chr14_85021288	0	85021288	C	A
14	chr14_85025200	0	85025200	G	T
14	chr14_85027453	0	85027453	C	G
14	chr14_85039269	0	85039269	T	A
14	chr14_85068157	0	85068157	A	C
14	chr14_85077835	0	85077835	C	A
14	chr14_85084535	0	85084535	T	A
14	chr14_85097169	0	85097169	C	G
14	chr14_85101444	0	85101444	C	A
14	chr14_85111563	0	85111563	C	G
14	chr14_85121734	0	85121734	T	A
14	chr14_85130194	0	85130194	G	T
14	chr14_85144057	0	85144057	G	T
14	chr14_85200838	0	85200838	T	G
14	chr14_85229895	0	85229895	G	T
14	chr14_85229960	0	85229960	C	A
14	chr14_85233991	0	85233991	T	G
14	chr14_85244599	0	85244599	C	G
14	chr14_85251156	0	85251156	C	A
14	chr14_85256489	0	85256489	G	C
14	chr14_85294030	0	85294030	C	A
14	chr14_85320879	0	85320879	A	C
14	chr14_85389112	0	85389112	G	C
14	chr14_85397045	0	85397045	A	T
14	chr14_85414466	0	85414466	G	T
14	chr14_85422480	0	85422480	C	A
14	chr14_85433442	0	85433442	C	A
14	chr14_85437755	0	85437755	G	T
14	chr14_85446882	0	85446882	T	A
14	chr14_85454995	0	85454995	T	G
14	chr14_85479094	0	85479094	C	G
14	chr14_85479234	0	85479234	A	C
14	chr14_85490253	0	85490253	C	G
14	chr14_85503349	0	85503349	G	C
14	chr14_85505653	0	85505653	C	G
14	chr14_85506471	0	85506471	T	A
14	chr14_85510432	0	85510432	G	T
14	chr14_85520616	0	85520616	A	T
14	chr14_85522853	0	85522853	C	G
14	chr14_85539234	0	85539234	C	G
14	chr14_85559142	0	85559142	T	G
14	chr14_85599503	0	85599503	C	G
14	chr14_85604767	0	85604767	C	A
14	chr14_85615504	0	85615504	T	G
14	chr14_85645867	0	85645867	C	G
14	chr14_85656580	0	85656580	C	A
14	chr14_85668020	0	85668020	G	C
14	chr14_85683186	0	85683186	G	T
14	chr14_85683275	0	85683275	G	T
14	chr14_85713454	0	85713454	G	T
14	chr14_85726049	0	85726049	A	C
14	chr14_85733630	0	85733630	G	C
14	chr14_85770497	0	85770497	C	A
14	chr14_85786934	0	85786934	C	A
14	chr14_85791825	0	85791825	T	A
14	chr14_85796464	0	85796464	G	C
14	chr14_85810650	0	85810650	G	C
14	chr14_85833679	0	85833679	C	G
14	chr14_85841355	0	85841355	T	A
14	chr14_85842135	0	85842135	G	C
14	chr14_85843625	0	85843625	A	C
14	chr14_85845240	0	85845240	A	C
14	chr14_85871987	0	85871987	C	G
14	chr14_85921144	0	85921144	A	C
14	chr14_85947467	0	85947467	C	A
14	chr14_85969601	0	85969601	C	G
14	chr14_85974465	0	85974465	G	T
14	chr14_85985136	0	85985136	G	T
14	chr14_85999340	0	85999340	C	A
14	chr14_86005268	0	86005268	G	T
14	chr14_86054483	0	86054483	T	G
14	chr14_86068002	0	86068002	T	G
14	chr14_86070369	0	86070369	T	G
14	chr14_86114636	0	86114636	G	C
14	chr14_86120655	0	86120655	T	A
14	chr14_86141114	0	86141114	G	T
14	chr14_86158117	0	86158117	G	T
14	chr14_86177503	0	86177503	C	A
14	chr14_86206950	0	86206950	C	A
14	chr14_86231361	0	86231361	C	G
14	chr14_86235270	0	86235270	T	G
14	chr14_86242370	0	86242370	C	G
14	chr14_86257976	0	86257976	C	A
14	chr14_86267315	0	86267315	C	A
14	chr14_86270189	0	86270189	T	G
14	chr14_86280709	0	86280709	C	G
14	chr14_86314012	0	86314012	C	A
14	chr14_86348321	0	86348321	G	T
14	chr14_86354263	0	86354263	C	G
14	chr14_86356127	0	86356127	A	T
14	chr14_86360514	0	86360514	T	A
14	chr14_86367877	0	86367877	T	A
14	chr14_86378333	0	86378333	A	C
14	chr14_86396478	0	86396478	C	A
14	chr14_86435102	0	86435102	T	G
14	chr14_86443399	0	86443399	T	A
14	chr14_86462200	0	86462200	G	C
14	chr14_86472625	0	86472625	G	C
14	chr14_86505244	0	86505244	G	T
14	chr14_86511577	0	86511577	A	C
14	chr14_86538713	0	86538713	G	T
14	chr14_86548797	0	86548797	C	G
14	chr14_86571788	0	86571788	G	C
14	chr14_86607096	0	86607096	A	T
14	chr14_86617577	0	86617577	A	T
14	chr14_86653557	0	86653557	A	C
14	chr14_86681577	0	86681577	C	A
14	chr14_86691814	0	86691814	A	C
14	chr14_86704175	0	86704175	A	T
14	chr14_86743660	0	86743660	G	T
14	chr14_86793221	0	86793221	G	T
14	chr14_86822893	0	86822893	C	A
14	chr14_86825655	0	86825655	G	T
14	chr14_86840796	0	86840796	C	G
14	chr14_86853472	0	86853472	A	T
14	chr14_86867099	0	86867099	C	G
14	chr14_86885245	0	86885245	C	G
14	chr14_86886028	0	86886028	G	C
14	chr14_86890597	0	86890597	G	C
14	chr14_86931559	0	86931559	G	C
14	chr14_86958864	0	86958864	G	T
14	chr14_86975253	0	86975253	G	C
14	chr14_86975643	0	86975643	A	C
14	chr14_86982154	0	86982154	G	T
14	chr14_86983022	0	86983022	A	C
14	chr14_86986130	0	86986130	T	A
14	chr14_86991120	0	86991120	C	A
14	chr14_86995760	0	86995760	G	C
14	chr14_87000157	0	87000157	G	C
14	chr14_87012073	0	87012073	G	C
14	chr14_87027143	0	87027143	T	G
14	chr14_87052183	0	87052183	C	G
14	chr14_87060815	0	87060815	A	T
14	chr14_87065332	0	87065332	C	G
14	chr14_87092192	0	87092192	G	C
14	chr14_87098804	0	87098804	G	C
14	chr14_87122451	0	87122451	T	G
14	chr14_87186464	0	87186464	G	T
14	chr14_87237547	0	87237547	G	C
14	chr14_87279884	0	87279884	C	A
14	chr14_87280707	0	87280707	C	A
14	chr14_87284707	0	87284707	C	A
14	chr14_87288903	0	87288903	G	C
14	chr14_87315829	0	87315829	G	C
14	chr14_87331739	0	87331739	C	G
14	chr14_87345513	0	87345513	G	T
14	chr14_87398439	0	87398439	A	T
14	chr14_87414484	0	87414484	T	A
14	chr14_87440704	0	87440704	G	C
14	chr14_87440736	0	87440736	A	C
14	chr14_87443860	0	87443860	G	C
14	chr14_87452287	0	87452287	G	T
14	chr14_87464690	0	87464690	A	T
14	chr14_87465781	0	87465781	C	G
14	chr14_87484757	0	87484757	T	G
14	chr14_87486126	0	87486126	T	G
14	chr14_87534066	0	87534066	G	T
14	chr14_87544624	0	87544624	T	A
14	chr14_87545851	0	87545851	C	A
14	chr14_87555790	0	87555790	C	G
14	chr14_87564304	0	87564304	C	A
14	chr14_87568977	0	87568977	C	G
14	chr14_87576572	0	87576572	A	C
14	chr14_87590161	0	87590161	T	G
14	chr14_87602004	0	87602004	T	A
14	chr14_87607042	0	87607042	T	A
14	chr14_87607249	0	87607249	C	A
14	chr14_87649944	0	87649944	T	G
14	chr14_87661894	0	87661894	G	C
14	chr14_87672839	0	87672839	G	T
14	chr14_87686082	0	87686082	C	A
14	chr14_87729696	0	87729696	T	G
14	chr14_87736708	0	87736708	C	G
14	chr14_87762065	0	87762065	G	T
14	chr14_87763638	0	87763638	G	T
14	chr14_87775212	0	87775212	G	T
14	chr14_87822138	0	87822138	G	C
14	chr14_87858224	0	87858224	A	C
14	chr14_87863651	0	87863651	C	G
14	chr14_87872895	0	87872895	G	C
14	chr14_87895275	0	87895275	G	T
14	chr14_87915244	0	87915244	G	T
14	chr14_87944034	0	87944034	A	C
14	chr14_87958677	0	87958677	G	C
14	chr14_87985116	0	87985116	G	C
14	chr14_87988629	0	87988629	G	T
14	chr14_88078042	0	88078042	C	A
14	chr14_88085206	0	88085206	C	A
14	chr14_88087195	0	88087195	C	A
14	chr14_88090535	0	88090535	T	A
14	chr14_88094688	0	88094688	G	C
14	chr14_88105360	0	88105360	T	G
14	chr14_88137169	0	88137169	A	C
14	chr14_88169251	0	88169251	A	C
14	chr14_88195723	0	88195723	C	A
14	chr14_88208658	0	88208658	A	T
14	chr14_88225027	0	88225027	G	C
14	chr14_88232896	0	88232896	G	T
14	chr14_88249242	0	88249242	G	T
14	chr14_88252958	0	88252958	T	G
14	chr14_88257248	0	88257248	T	G
14	chr14_88272494	0	88272494	C	G
14	chr14_88275219	0	88275219	G	T
14	chr14_88278510	0	88278510	A	C
14	chr14_88294112	0	88294112	G	C
14	chr14_88315391	0	88315391	C	G
14	chr14_88315443	0	88315443	G	T
14	chr14_88317958	0	88317958	A	C
14	chr14_88337016	0	88337016	A	C
14	chr14_88342274	0	88342274	C	G
14	chr14_88366223	0	88366223	A	T
14	chr14_88371995	0	88371995	G	C
14	chr14_88375445	0	88375445	C	G
14	chr14_88387009	0	88387009	G	C
14	chr14_88391759	0	88391759	G	T
14	chr14_88394932	0	88394932	T	G
14	chr14_88433626	0	88433626	G	C
14	chr14_88433923	0	88433923	C	A
14	chr14_88435358	0	88435358	C	G
14	chr14_88446820	0	88446820	G	T
14	chr14_88511566	0	88511566	C	G
14	chr14_88519930	0	88519930	A	C
14	chr14_88524762	0	88524762	G	C
14	chr14_88534841	0	88534841	C	G
14	chr14_88571347	0	88571347	T	G
14	chr14_88584603	0	88584603	A	C
14	chr14_88590920	0	88590920	C	A
14	chr14_88594170	0	88594170	C	G
14	chr14_88602771	0	88602771	G	T
14	chr14_88619848	0	88619848	G	T
14	chr14_88652600	0	88652600	A	T
14	chr14_88665886	0	88665886	C	G
14	chr14_88679576	0	88679576	T	G
14	chr14_88727452	0	88727452	A	T
14	chr14_88747400	0	88747400	G	C
14	chr14_88762565	0	88762565	G	T
14	chr14_88775336	0	88775336	A	T
14	chr14_88804991	0	88804991	G	T
14	chr14_88817119	0	88817119	T	G
14	chr14_88847477	0	88847477	G	T
14	chr14_88848535	0	88848535	C	G
14	chr14_88848745	0	88848745	G	T
14	chr14_88848979	0	88848979	A	C
14	chr14_88849891	0	88849891	C	G
14	chr14_88898492	0	88898492	A	C
14	chr14_88899926	0	88899926	A	C
14	chr14_88909930	0	88909930	A	C
14	chr14_88922196	0	88922196	T	A
14	chr14_88936490	0	88936490	C	A
14	chr14_88954314	0	88954314	A	T
14	chr14_88965526	0	88965526	T	A
14	chr14_88975504	0	88975504	C	A
14	chr14_88987083	0	88987083	G	T
14	chr14_89006081	0	89006081	T	G
14	chr14_89007134	0	89007134	C	G
14	chr14_89060659	0	89060659	A	C
14	chr14_89063932	0	89063932	G	C
14	chr14_89064561	0	89064561	C	A
14	chr14_89074291	0	89074291	G	C
14	chr14_89090328	0	89090328	C	G
14	chr14_89093701	0	89093701	A	T
14	chr14_89127563	0	89127563	C	A
14	chr14_89133887	0	89133887	T	A
14	chr14_89172493	0	89172493	T	G
14	chr14_89217379	0	89217379	G	T
14	chr14_89218685	0	89218685	G	C
14	chr14_89226022	0	89226022	A	T
14	chr14_89250334	0	89250334	G	C
14	chr14_89251737	0	89251737	T	A
14	chr14_89306792	0	89306792	A	C
14	chr14_89316161	0	89316161	C	A
14	chr14_89334385	0	89334385	C	G
14	chr14_89340719	0	89340719	C	G
14	chr14_89343228	0	89343228	T	A
14	chr14_89347676	0	89347676	T	G
14	chr14_89369734	0	89369734	A	T
14	chr14_89379263	0	89379263	T	A
14	chr14_89398354	0	89398354	G	C
14	chr14_89410914	0	89410914	T	A
14	chr14_89442542	0	89442542	G	C
14	chr14_89450304	0	89450304	G	T
14	chr14_89488386	0	89488386	C	A
14	chr14_89490939	0	89490939	G	T
14	chr14_89539839	0	89539839	A	C
14	chr14_89570364	0	89570364	C	G
14	chr14_89575928	0	89575928	G	T
14	chr14_89617921	0	89617921	G	T
14	chr14_89625245	0	89625245	T	G
14	chr14_89640919	0	89640919	A	C
14	chr14_89653811	0	89653811	G	T
14	chr14_89657683	0	89657683	C	G
14	chr14_89715728	0	89715728	G	C
14	chr14_89803340	0	89803340	G	C
14	chr14_89825187	0	89825187	C	A
14	chr14_89827183	0	89827183	A	C
14	chr14_89827267	0	89827267	G	C
14	chr14_89832377	0	89832377	G	C
14	chr14_89867190	0	89867190	C	G
14	chr14_89899217	0	89899217	G	C
14	chr14_89914412	0	89914412	A	T
14	chr14_89945905	0	89945905	C	G
14	chr14_89956837	0	89956837	G	T
14	chr14_89963970	0	89963970	C	G
14	chr14_89987319	0	89987319	G	T
14	chr14_90000578	0	90000578	T	A
14	chr14_90013031	0	90013031	T	G
14	chr14_90020742	0	90020742	A	C
14	chr14_90021827	0	90021827	T	G
14	chr14_90043409	0	90043409	T	G
14	chr14_90048635	0	90048635	C	A
14	chr14_90053452	0	90053452	G	T
14	chr14_90057020	0	90057020	G	C
14	chr14_90061004	0	90061004	G	C
14	chr14_90065630	0	90065630	G	C
14	chr14_90076169	0	90076169	C	A
14	chr14_90078345	0	90078345	T	G
14	chr14_90104279	0	90104279	A	T
14	chr14_90106381	0	90106381	T	G
14	chr14_90122409	0	90122409	C	G
14	chr14_90126095	0	90126095	C	G
14	chr14_90128366	0	90128366	A	C
14	chr14_90136365	0	90136365	T	G
14	chr14_90137309	0	90137309	C	A
14	chr14_90140765	0	90140765	G	C
14	chr14_90140975	0	90140975	A	C
14	chr14_90141682	0	90141682	T	G
14	chr14_90143110	0	90143110	G	T
14	chr14_90151061	0	90151061	G	T
14	chr14_90159288	0	90159288	G	T
14	chr14_90163647	0	90163647	C	A
14	chr14_90170660	0	90170660	C	G
14	chr14_90179233	0	90179233	G	C
14	chr14_90181819	0	90181819	A	C
14	chr14_90189746	0	90189746	T	G
14	chr14_90216023	0	90216023	T	A
14	chr14_90217272	0	90217272	C	A
14	chr14_90222067	0	90222067	G	C
14	chr14_90239276	0	90239276	A	C
14	chr14_90239515	0	90239515	A	T
14	chr14_90277054	0	90277054	T	G
14	chr14_90287288	0	90287288	C	A
14	chr14_90291871	0	90291871	T	A
14	chr14_90299499	0	90299499	C	G
14	chr14_90317580	0	90317580	A	T
14	chr14_90319137	0	90319137	C	G
14	chr14_90337642	0	90337642	G	T
14	chr14_90346442	0	90346442	C	G
14	chr14_90351487	0	90351487	G	C
14	chr14_90371278	0	90371278	A	C
14	chr14_90371888	0	90371888	A	T
14	chr14_90391049	0	90391049	G	C
14	chr14_90399629	0	90399629	G	C
14	chr14_90421563	0	90421563	A	T
14	chr14_90435327	0	90435327	G	C
14	chr14_90444523	0	90444523	C	G
14	chr14_90459242	0	90459242	G	C
14	chr14_90465755	0	90465755	T	G
14	chr14_90475773	0	90475773	C	G
14	chr14_90485183	0	90485183	T	G
14	chr14_90502234	0	90502234	G	C
14	chr14_90502555	0	90502555	G	C
14	chr14_90513229	0	90513229	A	C
14	chr14_90536324	0	90536324	G	C
14	chr14_90545676	0	90545676	C	G
14	chr14_90574613	0	90574613	G	T
14	chr14_90596771	0	90596771	C	A
14	chr14_90625736	0	90625736	T	G
14	chr14_90626446	0	90626446	C	G
14	chr14_90653046	0	90653046	G	T
14	chr14_90662794	0	90662794	T	A
14	chr14_90665186	0	90665186	C	G
14	chr14_90688266	0	90688266	A	C
14	chr14_90690584	0	90690584	T	G
14	chr14_90700634	0	90700634	C	G
14	chr14_90705182	0	90705182	T	A
14	chr14_90705961	0	90705961	T	G
14	chr14_90711559	0	90711559	G	T
14	chr14_90718857	0	90718857	C	G
14	chr14_90754648	0	90754648	T	G
14	chr14_90798579	0	90798579	A	T
14	chr14_90808898	0	90808898	A	C
14	chr14_90825964	0	90825964	C	G
14	chr14_90840575	0	90840575	C	G
14	chr14_90843229	0	90843229	T	A
14	chr14_90848344	0	90848344	C	G
14	chr14_90855489	0	90855489	C	A
14	chr14_90913241	0	90913241	C	A
14	chr14_90913537	0	90913537	G	C
14	chr14_90926454	0	90926454	T	G
14	chr14_90943104	0	90943104	A	T
14	chr14_90951253	0	90951253	C	A
14	chr14_90951461	0	90951461	T	G
14	chr14_90970164	0	90970164	T	A
14	chr14_90977823	0	90977823	T	G
14	chr14_90993852	0	90993852	T	G
14	chr14_91006128	0	91006128	T	A
14	chr14_91019939	0	91019939	G	T
14	chr14_91026108	0	91026108	T	G
14	chr14_91029064	0	91029064	C	G
14	chr14_91048108	0	91048108	A	C
14	chr14_91064611	0	91064611	C	G
14	chr14_91074467	0	91074467	G	C
14	chr14_91076236	0	91076236	T	G
14	chr14_91095213	0	91095213	G	T
14	chr14_91109591	0	91109591	T	G
14	chr14_91144096	0	91144096	G	C
14	chr14_91150316	0	91150316	G	T
14	chr14_91150952	0	91150952	T	G
14	chr14_91154279	0	91154279	C	A
14	chr14_91157493	0	91157493	G	C
14	chr14_91175984	0	91175984	T	A
14	chr14_91205479	0	91205479	T	G
14	chr14_91218950	0	91218950	C	G
14	chr14_91274503	0	91274503	A	C
14	chr14_91281675	0	91281675	A	C
14	chr14_91294202	0	91294202	G	C
14	chr14_91344546	0	91344546	A	T
14	chr14_91345462	0	91345462	C	A
14	chr14_91387302	0	91387302	C	A
14	chr14_91450508	0	91450508	C	A
14	chr14_91467495	0	91467495	C	A
14	chr14_91496457	0	91496457	T	A
14	chr14_91504429	0	91504429	A	C
14	chr14_91524390	0	91524390	G	T
14	chr14_91525385	0	91525385	G	C
14	chr14_91532573	0	91532573	C	G
14	chr14_91540115	0	91540115	C	G
14	chr14_91540220	0	91540220	C	A
14	chr14_91547291	0	91547291	T	G
14	chr14_91557059	0	91557059	A	C
14	chr14_91566498	0	91566498	G	C
14	chr14_91589382	0	91589382	C	A
14	chr14_91617190	0	91617190	T	G
14	chr14_91664271	0	91664271	A	C
14	chr14_91665587	0	91665587	T	A
14	chr14_91670273	0	91670273	T	G
14	chr14_91679909	0	91679909	G	T
14	chr14_91741573	0	91741573	C	G
14	chr14_91747003	0	91747003	C	G
14	chr14_91800161	0	91800161	A	T
14	chr14_91804224	0	91804224	C	G
14	chr14_91807532	0	91807532	G	T
14	chr14_91829614	0	91829614	A	C
14	chr14_91830483	0	91830483	A	T
14	chr14_91830759	0	91830759	T	G
14	chr14_91832932	0	91832932	C	A
14	chr14_91856079	0	91856079	A	T
14	chr14_91876549	0	91876549	C	G
14	chr14_91880677	0	91880677	T	G
14	chr14_91881787	0	91881787	T	G
14	chr14_91903671	0	91903671	A	C
14	chr14_91911640	0	91911640	T	G
14	chr14_91924626	0	91924626	A	C
14	chr14_91965830	0	91965830	A	C
14	chr14_91966972	0	91966972	G	T
14	chr14_91979481	0	91979481	C	A
14	chr14_91998541	0	91998541	G	T
14	chr14_92007909	0	92007909	G	C
14	chr14_92017687	0	92017687	C	A
14	chr14_92028233	0	92028233	G	C
14	chr14_92033076	0	92033076	G	T
14	chr14_92033302	0	92033302	G	T
14	chr14_92050624	0	92050624	G	C
14	chr14_92068435	0	92068435	T	G
14	chr14_92079393	0	92079393	G	C
14	chr14_92083818	0	92083818	G	T
14	chr14_92092671	0	92092671	G	T
14	chr14_92103454	0	92103454	G	T
14	chr14_92110401	0	92110401	A	T
14	chr14_92120251	0	92120251	G	C
14	chr14_92130192	0	92130192	A	C
14	chr14_92142741	0	92142741	C	G
14	chr14_92155636	0	92155636	A	C
14	chr14_92161822	0	92161822	A	C
14	chr14_92164800	0	92164800	C	G
14	chr14_92173307	0	92173307	C	G
14	chr14_92187225	0	92187225	C	G
14	chr14_92193469	0	92193469	C	A
14	chr14_92212389	0	92212389	A	C
14	chr14_92216838	0	92216838	C	G
14	chr14_92225935	0	92225935	A	C
14	chr14_92247441	0	92247441	T	G
14	chr14_92247716	0	92247716	G	C
14	chr14_92252368	0	92252368	T	A
14	chr14_92264608	0	92264608	G	C
14	chr14_92292480	0	92292480	G	T
14	chr14_92294378	0	92294378	C	G
14	chr14_92363303	0	92363303	T	G
14	chr14_92371518	0	92371518	C	G
14	chr14_92378973	0	92378973	G	T
14	chr14_92383699	0	92383699	C	A
14	chr14_92388868	0	92388868	G	T
14	chr14_92392627	0	92392627	G	T
14	chr14_92392928	0	92392928	C	A
14	chr14_92396400	0	92396400	A	C
14	chr14_92416030	0	92416030	C	G
14	chr14_92439130	0	92439130	G	T
14	chr14_92473350	0	92473350	G	T
14	chr14_92509655	0	92509655	A	C
14	chr14_92523473	0	92523473	T	A
14	chr14_92531550	0	92531550	G	C
14	chr14_92562309	0	92562309	A	C
14	chr14_92569976	0	92569976	C	A
14	chr14_92571512	0	92571512	T	G
14	chr14_92577734	0	92577734	G	T
14	chr14_92579498	0	92579498	A	C
14	chr14_92605011	0	92605011	A	T
14	chr14_92605108	0	92605108	T	G
14	chr14_92606447	0	92606447	C	A
14	chr14_92615940	0	92615940	A	C
14	chr14_92660920	0	92660920	G	C
14	chr14_92667020	0	92667020	C	A
14	chr14_92703211	0	92703211	T	G
14	chr14_92734315	0	92734315	A	T
14	chr14_92736312	0	92736312	C	A
14	chr14_92752817	0	92752817	A	T
14	chr14_92796869	0	92796869	A	C
14	chr14_92809441	0	92809441	G	T
14	chr14_92849591	0	92849591	T	G
14	chr14_92940502	0	92940502	C	G
14	chr14_92943118	0	92943118	A	C
14	chr14_92987648	0	92987648	T	G
14	chr14_92990194	0	92990194	C	A
14	chr14_93014102	0	93014102	T	A
14	chr14_93019497	0	93019497	T	G
14	chr14_93028851	0	93028851	C	G
14	chr14_93078301	0	93078301	G	C
14	chr14_93087794	0	93087794	G	T
14	chr14_93100840	0	93100840	G	T
14	chr14_93112650	0	93112650	A	C
14	chr14_93165604	0	93165604	C	G
14	chr14_93169240	0	93169240	G	C
14	chr14_93238345	0	93238345	T	A
14	chr14_93252556	0	93252556	A	C
14	chr14_93285808	0	93285808	A	C
14	chr14_93314647	0	93314647	C	G
14	chr14_93331487	0	93331487	C	A
14	chr14_93357693	0	93357693	G	C
14	chr14_93366059	0	93366059	T	G
14	chr14_93380230	0	93380230	A	C
14	chr14_93450051	0	93450051	C	G
14	chr14_93498583	0	93498583	A	C
14	chr14_93580113	0	93580113	C	G
14	chr14_93591469	0	93591469	T	G
14	chr14_93594393	0	93594393	T	A
14	chr14_93676213	0	93676213	A	C
14	chr14_93680275	0	93680275	A	T
14	chr14_93708940	0	93708940	C	G
14	chr14_93736838	0	93736838	A	C
14	chr14_93756108	0	93756108	C	G
14	chr14_93765782	0	93765782	G	C
14	chr14_93777002	0	93777002	A	T
14	chr14_93811471	0	93811471	C	G
14	chr14_93813091	0	93813091	A	C
14	chr14_93813568	0	93813568	G	C
14	chr14_93829900	0	93829900	C	G
14	chr14_93832595	0	93832595	G	C
14	chr14_93835944	0	93835944	C	G
14	chr14_93858085	0	93858085	G	T
14	chr14_93865162	0	93865162	A	C
14	chr14_93870546	0	93870546	C	A
14	chr14_93886295	0	93886295	T	A
14	chr14_93888213	0	93888213	A	T
14	chr14_93900091	0	93900091	T	A
15	chr15_238461	0	238461	T	G
15	chr15_264839	0	264839	A	C
15	chr15_315748	0	315748	C	G
15	chr15_318967	0	318967	A	C
15	chr15_331598	0	331598	C	A
15	chr15_335360	0	335360	G	T
15	chr15_361380	0	361380	C	A
15	chr15_458182	0	458182	A	T
15	chr15_463838	0	463838	T	G
15	chr15_484426	0	484426	G	T
15	chr15_490138	0	490138	G	T
15	chr15_492601	0	492601	C	G
15	chr15_514995	0	514995	C	G
15	chr15_542787	0	542787	G	C
15	chr15_550092	0	550092	G	C
15	chr15_551699	0	551699	T	A
15	chr15_566555	0	566555	G	C
15	chr15_567470	0	567470	A	T
15	chr15_579627	0	579627	A	C
15	chr15_580118	0	580118	A	C
15	chr15_620222	0	620222	T	A
15	chr15_629620	0	629620	G	C
15	chr15_635843	0	635843	G	T
15	chr15_638849	0	638849	T	G
15	chr15_641464	0	641464	C	G
15	chr15_657747	0	657747	T	G
15	chr15_670578	0	670578	A	T
15	chr15_685246	0	685246	A	C
15	chr15_695841	0	695841	T	G
15	chr15_723029	0	723029	T	G
15	chr15_756560	0	756560	A	C
15	chr15_757458	0	757458	G	C
15	chr15_765780	0	765780	G	C
15	chr15_771347	0	771347	C	G
15	chr15_790974	0	790974	G	T
15	chr15_798057	0	798057	C	A
15	chr15_799077	0	799077	G	C
15	chr15_802917	0	802917	C	G
15	chr15_803779	0	803779	T	A
15	chr15_831691	0	831691	T	G
15	chr15_843852	0	843852	A	T
15	chr15_897807	0	897807	A	T
15	chr15_900597	0	900597	G	T
15	chr15_915287	0	915287	C	G
15	chr15_920461	0	920461	A	T
15	chr15_926133	0	926133	G	T
15	chr15_963444	0	963444	G	C
15	chr15_971940	0	971940	T	A
15	chr15_987162	0	987162	G	T
15	chr15_1022132	0	1022132	C	A
15	chr15_1044864	0	1044864	G	C
15	chr15_1064346	0	1064346	G	T
15	chr15_1064561	0	1064561	C	G
15	chr15_1077643	0	1077643	G	C
15	chr15_1081380	0	1081380	A	T
15	chr15_1094419	0	1094419	G	T
15	chr15_1099433	0	1099433	G	C
15	chr15_1123830	0	1123830	G	T
15	chr15_1210505	0	1210505	C	A
15	chr15_1237025	0	1237025	A	C
15	chr15_1263937	0	1263937	G	C
15	chr15_1280911	0	1280911	G	T
15	chr15_1281402	0	1281402	T	A
15	chr15_1291595	0	1291595	C	A
15	chr15_1369351	0	1369351	C	G
15	chr15_1374810	0	1374810	G	C
15	chr15_1396437	0	1396437	A	T
15	chr15_1401797	0	1401797	T	A
15	chr15_1429922	0	1429922	G	C
15	chr15_1442870	0	1442870	C	G
15	chr15_1478230	0	1478230	G	T
15	chr15_1485325	0	1485325	C	G
15	chr15_1494533	0	1494533	A	C
15	chr15_1599083	0	1599083	A	C
15	chr15_1601486	0	1601486	T	G
15	chr15_1601934	0	1601934	T	A
15	chr15_1613674	0	1613674	T	G
15	chr15_1613907	0	1613907	G	C
15	chr15_1614617	0	1614617	T	A
15	chr15_1622153	0	1622153	T	G
15	chr15_1638506	0	1638506	G	C
15	chr15_1641932	0	1641932	A	C
15	chr15_1645675	0	1645675	G	T
15	chr15_1658526	0	1658526	A	C
15	chr15_1676158	0	1676158	A	C
15	chr15_1699384	0	1699384	G	T
15	chr15_1708183	0	1708183	G	C
15	chr15_1741624	0	1741624	G	T
15	chr15_1746537	0	1746537	C	G
15	chr15_1785705	0	1785705	G	T
15	chr15_1785894	0	1785894	T	G
15	chr15_1834026	0	1834026	A	C
15	chr15_1848180	0	1848180	T	G
15	chr15_1875633	0	1875633	A	T
15	chr15_1900689	0	1900689	G	T
15	chr15_1901139	0	1901139	G	C
15	chr15_1917526	0	1917526	G	T
15	chr15_1932220	0	1932220	C	A
15	chr15_1933893	0	1933893	G	C
15	chr15_1955247	0	1955247	A	C
15	chr15_1968693	0	1968693	C	A
15	chr15_1981561	0	1981561	T	A
15	chr15_2021835	0	2021835	G	C
15	chr15_2027614	0	2027614	G	T
15	chr15_2050780	0	2050780	T	G
15	chr15_2081673	0	2081673	C	G
15	chr15_2131340	0	2131340	G	C
15	chr15_2158238	0	2158238	C	A
15	chr15_2167790	0	2167790	G	C
15	chr15_2180657	0	2180657	G	C
15	chr15_2182184	0	2182184	G	C
15	chr15_2201786	0	2201786	C	G
15	chr15_2219257	0	2219257	A	C
15	chr15_2221099	0	2221099	G	T
15	chr15_2224586	0	2224586	G	T
15	chr15_2228303	0	2228303	A	C
15	chr15_2275012	0	2275012	T	G
15	chr15_2311973	0	2311973	A	C
15	chr15_2317891	0	2317891	A	T
15	chr15_2343790	0	2343790	A	C
15	chr15_2372452	0	2372452	T	G
15	chr15_2378570	0	2378570	T	A
15	chr15_2379700	0	2379700	G	C
15	chr15_2445680	0	2445680	A	C
15	chr15_2456524	0	2456524	A	C
15	chr15_2476571	0	2476571	T	G
15	chr15_2492985	0	2492985	A	C
15	chr15_2493366	0	2493366	T	A
15	chr15_2495476	0	2495476	A	C
15	chr15_2514218	0	2514218	T	A
15	chr15_2531034	0	2531034	G	T
15	chr15_2543403	0	2543403	A	C
15	chr15_2546458	0	2546458	C	A
15	chr15_2557894	0	2557894	T	G
15	chr15_2578682	0	2578682	G	T
15	chr15_2584508	0	2584508	A	C
15	chr15_2589672	0	2589672	T	G
15	chr15_2597948	0	2597948	G	T
15	chr15_2599982	0	2599982	C	G
15	chr15_2617843	0	2617843	C	G
15	chr15_2622042	0	2622042	T	G
15	chr15_2640171	0	2640171	C	G
15	chr15_2646173	0	2646173	G	C
15	chr15_2690630	0	2690630	G	T
15	chr15_2719515	0	2719515	G	C
15	chr15_2740438	0	2740438	G	C
15	chr15_2748005	0	2748005	T	G
15	chr15_2751989	0	2751989	C	A
15	chr15_2757046	0	2757046	A	T
15	chr15_2768753	0	2768753	T	G
15	chr15_2783312	0	2783312	C	G
15	chr15_2790339	0	2790339	T	A
15	chr15_2812941	0	2812941	A	C
15	chr15_2823402	0	2823402	A	C
15	chr15_2834122	0	2834122	T	G
15	chr15_2853951	0	2853951	C	A
15	chr15_2857386	0	2857386	A	C
15	chr15_2862335	0	2862335	C	A
15	chr15_2866482	0	2866482	A	T
15	chr15_2883653	0	2883653	A	C
15	chr15_2892717	0	2892717	C	G
15	chr15_2896234	0	2896234	T	A
15	chr15_2930051	0	2930051	C	G
15	chr15_2931198	0	2931198	A	C
15	chr15_2934706	0	2934706	C	A
15	chr15_2961283	0	2961283	A	C
15	chr15_2978795	0	2978795	G	C
15	chr15_3023677	0	3023677	A	T
15	chr15_3030407	0	3030407	C	G
15	chr15_3056088	0	3056088	T	A
15	chr15_3067239	0	3067239	G	T
15	chr15_3075810	0	3075810	G	C
15	chr15_3081546	0	3081546	C	A
15	chr15_3087880	0	3087880	C	A
15	chr15_3121040	0	3121040	C	A
15	chr15_3130908	0	3130908	A	C
15	chr15_3137108	0	3137108	C	G
15	chr15_3137187	0	3137187	G	C
15	chr15_3137853	0	3137853	C	G
15	chr15_3158830	0	3158830	T	A
15	chr15_3176222	0	3176222	C	G
15	chr15_3176486	0	3176486	T	G
15	chr15_3190397	0	3190397	G	T
15	chr15_3203282	0	3203282	T	G
15	chr15_3205566	0	3205566	T	G
15	chr15_3240416	0	3240416	G	C
15	chr15_3245813	0	3245813	G	C
15	chr15_3260294	0	3260294	T	A
15	chr15_3290434	0	3290434	C	A
15	chr15_3305948	0	3305948	T	G
15	chr15_3339804	0	3339804	C	G
15	chr15_3342597	0	3342597	C	G
15	chr15_3418033	0	3418033	A	C
15	chr15_3446570	0	3446570	A	C
15	chr15_3485847	0	3485847	C	A
15	chr15_3493239	0	3493239	A	C
15	chr15_3667263	0	3667263	G	T
15	chr15_3669965	0	3669965	C	G
15	chr15_3672278	0	3672278	G	C
15	chr15_3673818	0	3673818	C	A
15	chr15_3677770	0	3677770	C	G
15	chr15_3683083	0	3683083	C	G
15	chr15_3712871	0	3712871	G	T
15	chr15_3715888	0	3715888	T	G
15	chr15_3725104	0	3725104	T	A
15	chr15_3727547	0	3727547	A	T
15	chr15_3742456	0	3742456	G	T
15	chr15_3751106	0	3751106	G	T
15	chr15_3776275	0	3776275	C	A
15	chr15_3810458	0	3810458	A	T
15	chr15_3820793	0	3820793	T	G
15	chr15_3823560	0	3823560	G	C
15	chr15_3824070	0	3824070	C	G
15	chr15_3834603	0	3834603	A	T
15	chr15_3866595	0	3866595	G	C
15	chr15_3880246	0	3880246	T	G
15	chr15_3909475	0	3909475	A	C
15	chr15_3947247	0	3947247	G	C
15	chr15_3960746	0	3960746	C	G
15	chr15_3970293	0	3970293	T	G
15	chr15_3973961	0	3973961	C	A
15	chr15_3997788	0	3997788	A	C
15	chr15_3999505	0	3999505	C	G
15	chr15_4008114	0	4008114	C	G
15	chr15_4013134	0	4013134	G	C
15	chr15_4029831	0	4029831	G	T
15	chr15_4032846	0	4032846	T	G
15	chr15_4034452	0	4034452	C	G
15	chr15_4040212	0	4040212	G	T
15	chr15_4068884	0	4068884	C	A
15	chr15_4119298	0	4119298	C	G
15	chr15_4151381	0	4151381	G	T
15	chr15_4153853	0	4153853	T	A
15	chr15_4166802	0	4166802	T	G
15	chr15_4186318	0	4186318	C	G
15	chr15_4229502	0	4229502	T	A
15	chr15_4250413	0	4250413	G	T
15	chr15_4257913	0	4257913	G	T
15	chr15_4279593	0	4279593	G	T
15	chr15_4282653	0	4282653	C	G
15	chr15_4304457	0	4304457	A	C
15	chr15_4308770	0	4308770	C	G
15	chr15_4314637	0	4314637	T	G
15	chr15_4321204	0	4321204	A	C
15	chr15_4339670	0	4339670	C	G
15	chr15_4345753	0	4345753	T	G
15	chr15_4345832	0	4345832	C	G
15	chr15_4364542	0	4364542	G	C
15	chr15_4378376	0	4378376	G	C
15	chr15_4385264	0	4385264	A	T
15	chr15_4399683	0	4399683	C	A
15	chr15_4409949	0	4409949	T	G
15	chr15_4410803	0	4410803	A	C
15	chr15_4434446	0	4434446	A	C
15	chr15_4458910	0	4458910	T	G
15	chr15_4479666	0	4479666	A	T
15	chr15_4496705	0	4496705	A	C
15	chr15_4509772	0	4509772	T	G
15	chr15_4520568	0	4520568	G	T
15	chr15_4530946	0	4530946	C	G
15	chr15_4531334	0	4531334	A	T
15	chr15_4533098	0	4533098	G	C
15	chr15_4539094	0	4539094	G	T
15	chr15_4545711	0	4545711	T	A
15	chr15_4546199	0	4546199	G	T
15	chr15_4566976	0	4566976	G	C
15	chr15_4632702	0	4632702	G	C
15	chr15_4649404	0	4649404	C	G
15	chr15_4661670	0	4661670	G	T
15	chr15_4676527	0	4676527	A	C
15	chr15_4692604	0	4692604	G	T
15	chr15_4702247	0	4702247	A	C
15	chr15_4758167	0	4758167	G	T
15	chr15_4758542	0	4758542	C	G
15	chr15_4775438	0	4775438	T	A
15	chr15_4792749	0	4792749	C	A
15	chr15_4794683	0	4794683	C	G
15	chr15_4800608	0	4800608	C	G
15	chr15_4814873	0	4814873	A	C
15	chr15_4814938	0	4814938	G	T
15	chr15_4829445	0	4829445	A	T
15	chr15_4829654	0	4829654	C	G
15	chr15_4843422	0	4843422	C	G
15	chr15_4853997	0	4853997	A	C
15	chr15_4926783	0	4926783	C	A
15	chr15_4934266	0	4934266	C	A
15	chr15_4938821	0	4938821	G	T
15	chr15_4940503	0	4940503	A	C
15	chr15_5012855	0	5012855	A	C
15	chr15_5029308	0	5029308	T	G
15	chr15_5032325	0	5032325	G	C
15	chr15_5062142	0	5062142	G	T
15	chr15_5062940	0	5062940	G	T
15	chr15_5067611	0	5067611	A	C
15	chr15_5082140	0	5082140	A	T
15	chr15_5144727	0	5144727	T	G
15	chr15_5176002	0	5176002	A	C
15	chr15_5234585	0	5234585	G	C
15	chr15_5241007	0	5241007	C	A
15	chr15_5250994	0	5250994	C	G
15	chr15_5253841	0	5253841	G	T
15	chr15_5270044	0	5270044	T	A
15	chr15_5305943	0	5305943	C	A
15	chr15_5341733	0	5341733	C	A
15	chr15_5358177	0	5358177	C	G
15	chr15_5365804	0	5365804	A	T
15	chr15_5365848	0	5365848	T	G
15	chr15_5388353	0	5388353	C	A
15	chr15_5388987	0	5388987	G	T
15	chr15_5389736	0	5389736	G	C
15	chr15_5399012	0	5399012	T	G
15	chr15_5410716	0	5410716	C	G
15	chr15_5453056	0	5453056	T	G
15	chr15_5469418	0	5469418	C	A
15	chr15_5475025	0	5475025	A	C
15	chr15_5475719	0	5475719	G	T
15	chr15_5478617	0	5478617	A	C
15	chr15_5490670	0	5490670	G	T
15	chr15_5497846	0	5497846	C	G
15	chr15_5503093	0	5503093	T	G
15	chr15_5510736	0	5510736	A	C
15	chr15_5512365	0	5512365	A	T
15	chr15_5563006	0	5563006	C	G
15	chr15_5612376	0	5612376	G	C
15	chr15_5616541	0	5616541	G	C
15	chr15_5621387	0	5621387	G	T
15	chr15_5627962	0	5627962	C	G
15	chr15_5633129	0	5633129	G	C
15	chr15_5634599	0	5634599	G	C
15	chr15_5649198	0	5649198	C	G
15	chr15_5657270	0	5657270	C	G
15	chr15_5679934	0	5679934	A	C
15	chr15_5683087	0	5683087	A	C
15	chr15_5690872	0	5690872	C	A
15	chr15_5695718	0	5695718	C	A
15	chr15_5728138	0	5728138	G	T
15	chr15_5779076	0	5779076	T	G
15	chr15_5784324	0	5784324	C	A
15	chr15_5788784	0	5788784	G	C
15	chr15_5795079	0	5795079	A	C
15	chr15_5817825	0	5817825	C	A
15	chr15_5823262	0	5823262	A	T
15	chr15_5840668	0	5840668	G	T
15	chr15_5849746	0	5849746	T	A
15	chr15_5866185	0	5866185	G	T
15	chr15_5875908	0	5875908	G	C
15	chr15_5890939	0	5890939	A	T
15	chr15_5914630	0	5914630	A	T
15	chr15_5929574	0	5929574	A	C
15	chr15_5963416	0	5963416	A	C
15	chr15_5978518	0	5978518	G	T
15	chr15_5980462	0	5980462	A	C
15	chr15_5994625	0	5994625	A	T
15	chr15_5995270	0	5995270	G	C
15	chr15_6003164	0	6003164	T	G
15	chr15_6010045	0	6010045	A	T
15	chr15_6037184	0	6037184	G	T
15	chr15_6066883	0	6066883	G	T
15	chr15_6069086	0	6069086	G	C
15	chr15_6109630	0	6109630	G	C
15	chr15_6135840	0	6135840	G	T
15	chr15_6165759	0	6165759	G	T
15	chr15_6209817	0	6209817	A	C
15	chr15_6225350	0	6225350	C	A
15	chr15_6238519	0	6238519	C	A
15	chr15_6265202	0	6265202	A	C
15	chr15_6268216	0	6268216	G	C
15	chr15_6272117	0	6272117	T	A
15	chr15_6327307	0	6327307	T	A
15	chr15_6339606	0	6339606	G	T
15	chr15_6374081	0	6374081	T	G
15	chr15_6375984	0	6375984	G	C
15	chr15_6393559	0	6393559	G	C
15	chr15_6396036	0	6396036	T	A
15	chr15_6401107	0	6401107	T	G
15	chr15_6468589	0	6468589	C	G
15	chr15_6469161	0	6469161	A	C
15	chr15_6514547	0	6514547	G	T
15	chr15_6519341	0	6519341	A	C
15	chr15_6520095	0	6520095	C	A
15	chr15_6522147	0	6522147	C	A
15	chr15_6545516	0	6545516	T	G
15	chr15_6545525	0	6545525	G	C
15	chr15_6547156	0	6547156	C	G
15	chr15_6549825	0	6549825	G	C
15	chr15_6571666	0	6571666	G	T
15	chr15_6580911	0	6580911	T	A
15	chr15_6583653	0	6583653	C	G
15	chr15_6585591	0	6585591	G	T
15	chr15_6606876	0	6606876	A	C
15	chr15_6638836	0	6638836	C	G
15	chr15_6655949	0	6655949	T	G
15	chr15_6743312	0	6743312	T	G
15	chr15_6785678	0	6785678	C	G
15	chr15_6787756	0	6787756	A	C
15	chr15_6795279	0	6795279	C	A
15	chr15_6801032	0	6801032	A	C
15	chr15_6802351	0	6802351	A	C
15	chr15_6805399	0	6805399	C	G
15	chr15_6849289	0	6849289	C	A
15	chr15_6866137	0	6866137	G	T
15	chr15_6894359	0	6894359	G	T
15	chr15_6901526	0	6901526	A	C
15	chr15_6904720	0	6904720	G	C
15	chr15_6960844	0	6960844	A	T
15	chr15_6991030	0	6991030	G	T
15	chr15_6998957	0	6998957	C	A
15	chr15_7013415	0	7013415	C	G
15	chr15_7043620	0	7043620	G	C
15	chr15_7048640	0	7048640	G	T
15	chr15_7061841	0	7061841	G	C
15	chr15_7088859	0	7088859	G	T
15	chr15_7091398	0	7091398	T	G
15	chr15_7095018	0	7095018	G	C
15	chr15_7099469	0	7099469	A	C
15	chr15_7108002	0	7108002	T	G
15	chr15_7118235	0	7118235	C	A
15	chr15_7139113	0	7139113	G	T
15	chr15_7173567	0	7173567	G	T
15	chr15_7218404	0	7218404	T	A
15	chr15_7246600	0	7246600	A	C
15	chr15_7257511	0	7257511	T	G
15	chr15_7268954	0	7268954	C	A
15	chr15_7273067	0	7273067	C	G
15	chr15_7276743	0	7276743	C	G
15	chr15_7292510	0	7292510	G	C
15	chr15_7301045	0	7301045	C	G
15	chr15_7310758	0	7310758	A	C
15	chr15_7321368	0	7321368	A	C
15	chr15_7336360	0	7336360	T	G
15	chr15_7359116	0	7359116	C	A
15	chr15_7373481	0	7373481	T	G
15	chr15_7388913	0	7388913	G	C
15	chr15_7400560	0	7400560	A	C
15	chr15_7409964	0	7409964	G	C
15	chr15_7425781	0	7425781	C	A
15	chr15_7431038	0	7431038	C	A
15	chr15_7441535	0	7441535	T	A
15	chr15_7444873	0	7444873	A	C
15	chr15_7452092	0	7452092	G	C
15	chr15_7452492	0	7452492	C	G
15	chr15_7461204	0	7461204	C	G
15	chr15_7461350	0	7461350	G	C
15	chr15_7465059	0	7465059	C	G
15	chr15_7482514	0	7482514	G	T
15	chr15_7493735	0	7493735	G	T
15	chr15_7498614	0	7498614	C	A
15	chr15_7500367	0	7500367	A	C
15	chr15_7526099	0	7526099	G	T
15	chr15_7536022	0	7536022	G	C
15	chr15_7592068	0	7592068	T	A
15	chr15_7597036	0	7597036	G	T
15	chr15_7607139	0	7607139	T	A
15	chr15_7625688	0	7625688	T	G
15	chr15_7628520	0	7628520	C	G
15	chr15_7645376	0	7645376	G	C
15	chr15_7650356	0	7650356	C	G
15	chr15_7653129	0	7653129	C	A
15	chr15_7654375	0	7654375	C	G
15	chr15_7655211	0	7655211	C	G
15	chr15_7659377	0	7659377	G	T
15	chr15_7674324	0	7674324	G	C
15	chr15_7679939	0	7679939	G	T
15	chr15_7692609	0	7692609	A	C
15	chr15_7708017	0	7708017	T	G
15	chr15_7719420	0	7719420	T	A
15	chr15_7754964	0	7754964	C	G
15	chr15_7756091	0	7756091	A	T
15	chr15_7763847	0	7763847	T	G
15	chr15_7766996	0	7766996	C	A
15	chr15_7805935	0	7805935	C	G
15	chr15_7828817	0	7828817	G	C
15	chr15_7855196	0	7855196	C	A
15	chr15_7873907	0	7873907	T	G
15	chr15_7875307	0	7875307	T	G
15	chr15_7886281	0	7886281	T	G
15	chr15_7890847	0	7890847	A	C
15	chr15_7937330	0	7937330	G	C
15	chr15_7946161	0	7946161	C	G
15	chr15_7946219	0	7946219	C	G
15	chr15_7946947	0	7946947	G	T
15	chr15_8028956	0	8028956	T	G
15	chr15_8034606	0	8034606	A	C
15	chr15_8040704	0	8040704	G	C
15	chr15_8044084	0	8044084	A	C
15	chr15_8046635	0	8046635	C	A
15	chr15_8056880	0	8056880	A	C
15	chr15_8064904	0	8064904	T	G
15	chr15_8066506	0	8066506	G	T
15	chr15_8076301	0	8076301	G	C
15	chr15_8081968	0	8081968	G	C
15	chr15_8109398	0	8109398	A	C
15	chr15_8125625	0	8125625	T	G
15	chr15_8125881	0	8125881	T	G
15	chr15_8130596	0	8130596	C	A
15	chr15_8224551	0	8224551	A	T
15	chr15_8262862	0	8262862	T	A
15	chr15_8266015	0	8266015	G	T
15	chr15_8324993	0	8324993	G	T
15	chr15_8352206	0	8352206	C	A
15	chr15_8360884	0	8360884	G	T
15	chr15_8372687	0	8372687	T	A
15	chr15_8394202	0	8394202	C	A
15	chr15_8396803	0	8396803	G	T
15	chr15_8411475	0	8411475	C	G
15	chr15_8427678	0	8427678	C	G
15	chr15_8452203	0	8452203	G	C
15	chr15_8454812	0	8454812	T	G
15	chr15_8488355	0	8488355	G	C
15	chr15_8508658	0	8508658	A	C
15	chr15_8520368	0	8520368	T	A
15	chr15_8529083	0	8529083	G	T
15	chr15_8541355	0	8541355	A	T
15	chr15_8571162	0	8571162	T	A
15	chr15_8576481	0	8576481	T	G
15	chr15_8588142	0	8588142	C	A
15	chr15_8616360	0	8616360	T	G
15	chr15_8620626	0	8620626	G	T
15	chr15_8625038	0	8625038	A	C
15	chr15_8650963	0	8650963	C	G
15	chr15_8660145	0	8660145	C	G
15	chr15_8671008	0	8671008	G	C
15	chr15_8718556	0	8718556	C	A
15	chr15_8725184	0	8725184	A	T
15	chr15_8726246	0	8726246	A	C
15	chr15_8755052	0	8755052	G	T
15	chr15_8761324	0	8761324	C	A
15	chr15_8765779	0	8765779	C	G
15	chr15_8788552	0	8788552	C	A
15	chr15_8794726	0	8794726	G	T
15	chr15_8803797	0	8803797	T	G
15	chr15_8819945	0	8819945	C	G
15	chr15_8827157	0	8827157	T	G
15	chr15_8827780	0	8827780	T	A
15	chr15_8829174	0	8829174	G	C
15	chr15_8839964	0	8839964	C	A
15	chr15_8843838	0	8843838	T	A
15	chr15_8851040	0	8851040	C	G
15	chr15_8873991	0	8873991	G	T
15	chr15_8874309	0	8874309	A	T
15	chr15_8879707	0	8879707	A	C
15	chr15_8886814	0	8886814	C	G
15	chr15_8887309	0	8887309	G	C
15	chr15_8887826	0	8887826	T	G
15	chr15_8890507	0	8890507	A	T
15	chr15_8907759	0	8907759	G	C
15	chr15_8922311	0	8922311	T	A
15	chr15_8925363	0	8925363	G	C
15	chr15_8990373	0	8990373	C	G
15	chr15_9062631	0	9062631	A	T
15	chr15_9065293	0	9065293	G	T
15	chr15_9066081	0	9066081	T	A
15	chr15_9113637	0	9113637	C	G
15	chr15_9122470	0	9122470	G	T
15	chr15_9133530	0	9133530	T	G
15	chr15_9144424	0	9144424	G	C
15	chr15_9145823	0	9145823	C	G
15	chr15_9161830	0	9161830	G	T
15	chr15_9165731	0	9165731	T	G
15	chr15_9175832	0	9175832	G	T
15	chr15_9177089	0	9177089	T	G
15	chr15_9208959	0	9208959	C	G
15	chr15_9219851	0	9219851	T	G
15	chr15_9222083	0	9222083	T	G
15	chr15_9230651	0	9230651	A	C
15	chr15_9235234	0	9235234	G	C
15	chr15_9240189	0	9240189	C	G
15	chr15_9240194	0	9240194	C	A
15	chr15_9279368	0	9279368	A	C
15	chr15_9279416	0	9279416	G	C
15	chr15_9285949	0	9285949	C	G
15	chr15_9294087	0	9294087	G	T
15	chr15_9302428	0	9302428	G	C
15	chr15_9302576	0	9302576	G	T
15	chr15_9317623	0	9317623	G	T
15	chr15_9376688	0	9376688	C	A
15	chr15_9392024	0	9392024	G	T
15	chr15_9392979	0	9392979	T	G
15	chr15_9402924	0	9402924	C	G
15	chr15_9411327	0	9411327	C	G
15	chr15_9426761	0	9426761	T	G
15	chr15_9443711	0	9443711	G	T
15	chr15_9460434	0	9460434	G	C
15	chr15_9463915	0	9463915	C	A
15	chr15_9478944	0	9478944	T	G
15	chr15_9480738	0	9480738	A	T
15	chr15_9507461	0	9507461	A	C
15	chr15_9524441	0	9524441	G	C
15	chr15_9561433	0	9561433	A	T
15	chr15_9576761	0	9576761	C	G
15	chr15_9576818	0	9576818	C	G
15	chr15_9591922	0	9591922	G	T
15	chr15_9595561	0	9595561	T	G
15	chr15_9618441	0	9618441	A	C
15	chr15_9640413	0	9640413	A	C
15	chr15_9665854	0	9665854	G	T
15	chr15_9670633	0	9670633	G	T
15	chr15_9672721	0	9672721	G	C
15	chr15_9680981	0	9680981	C	G
15	chr15_9701906	0	9701906	G	T
15	chr15_9709314	0	9709314	T	G
15	chr15_9759961	0	9759961	C	G
15	chr15_9774209	0	9774209	C	A
15	chr15_9779075	0	9779075	C	G
15	chr15_9809982	0	9809982	T	G
15	chr15_9831404	0	9831404	A	T
15	chr15_9837672	0	9837672	G	T
15	chr15_9838220	0	9838220	C	G
15	chr15_9842132	0	9842132	A	C
15	chr15_9877021	0	9877021	G	T
15	chr15_9930939	0	9930939	A	C
15	chr15_9941233	0	9941233	G	C
15	chr15_9947679	0	9947679	C	A
15	chr15_9986783	0	9986783	T	G
15	chr15_10062552	0	10062552	C	A
15	chr15_10073534	0	10073534	C	A
15	chr15_10083799	0	10083799	T	G
15	chr15_10117061	0	10117061	G	C
15	chr15_10140823	0	10140823	T	G
15	chr15_10148592	0	10148592	A	C
15	chr15_10172668	0	10172668	C	A
15	chr15_10173506	0	10173506	A	T
15	chr15_10234838	0	10234838	C	G
15	chr15_10234989	0	10234989	G	C
15	chr15_10290951	0	10290951	G	C
15	chr15_10314739	0	10314739	G	C
15	chr15_10319632	0	10319632	G	C
15	chr15_10358562	0	10358562	C	A
15	chr15_10377898	0	10377898	G	C
15	chr15_10379400	0	10379400	G	T
15	chr15_10389294	0	10389294	T	A
15	chr15_10397632	0	10397632	C	G
15	chr15_10414444	0	10414444	G	C
15	chr15_10424073	0	10424073	G	C
15	chr15_10430262	0	10430262	C	G
15	chr15_10434586	0	10434586	C	A
15	chr15_10484848	0	10484848	C	A
15	chr15_10485713	0	10485713	A	C
15	chr15_10492315	0	10492315	A	C
15	chr15_10503706	0	10503706	T	A
15	chr15_10507545	0	10507545	T	A
15	chr15_10514929	0	10514929	T	G
15	chr15_10517652	0	10517652	C	G
15	chr15_10528837	0	10528837	G	C
15	chr15_10591256	0	10591256	G	T
15	chr15_10613507	0	10613507	G	C
15	chr15_10624402	0	10624402	C	A
15	chr15_10639645	0	10639645	G	C
15	chr15_10668008	0	10668008	A	C
15	chr15_10690738	0	10690738	C	A
15	chr15_10691200	0	10691200	C	G
15	chr15_10691703	0	10691703	T	G
15	chr15_10722939	0	10722939	A	T
15	chr15_10725133	0	10725133	G	C
15	chr15_10733718	0	10733718	A	C
15	chr15_10747788	0	10747788	C	G
15	chr15_10759656	0	10759656	G	C
15	chr15_10770582	0	10770582	C	G
15	chr15_10773223	0	10773223	G	T
15	chr15_10775172	0	10775172	T	A
15	chr15_10792035	0	10792035	A	C
15	chr15_10801630	0	10801630	A	C
15	chr15_10806450	0	10806450	C	G
15	chr15_10828828	0	10828828	T	A
15	chr15_10835367	0	10835367	A	C
15	chr15_10861329	0	10861329	C	A
15	chr15_10861706	0	10861706	G	T
15	chr15_10872997	0	10872997	T	A
15	chr15_10917302	0	10917302	A	C
15	chr15_10928847	0	10928847	A	T
15	chr15_10937801	0	10937801	G	C
15	chr15_10940307	0	10940307	T	A
15	chr15_10941073	0	10941073	T	G
15	chr15_10954282	0	10954282	G	C
15	chr15_10956066	0	10956066	A	C
15	chr15_10988968	0	10988968	G	C
15	chr15_11031780	0	11031780	A	C
15	chr15_11038486	0	11038486	T	G
15	chr15_11054430	0	11054430	A	C
15	chr15_11058461	0	11058461	G	C
15	chr15_11073307	0	11073307	G	T
15	chr15_11082879	0	11082879	C	G
15	chr15_11086143	0	11086143	A	T
15	chr15_11095734	0	11095734	T	G
15	chr15_11096624	0	11096624	T	G
15	chr15_11097166	0	11097166	C	A
15	chr15_11102541	0	11102541	G	T
15	chr15_11118685	0	11118685	C	G
15	chr15_11133344	0	11133344	G	C
15	chr15_11135144	0	11135144	G	C
15	chr15_11137483	0	11137483	T	A
15	chr15_11150712	0	11150712	T	A
15	chr15_11180609	0	11180609	A	C
15	chr15_11190117	0	11190117	C	A
15	chr15_11237407	0	11237407	G	C
15	chr15_11302277	0	11302277	A	T
15	chr15_11303042	0	11303042	T	G
15	chr15_11359565	0	11359565	T	G
15	chr15_11377404	0	11377404	G	C
15	chr15_11401846	0	11401846	G	C
15	chr15_11447687	0	11447687	G	T
15	chr15_11448910	0	11448910	G	C
15	chr15_11463384	0	11463384	T	G
15	chr15_11486225	0	11486225	T	G
15	chr15_11502646	0	11502646	G	T
15	chr15_11523891	0	11523891	A	C
15	chr15_11574571	0	11574571	T	A
15	chr15_11581125	0	11581125	G	C
15	chr15_11643194	0	11643194	C	G
15	chr15_11647554	0	11647554	G	C
15	chr15_11650528	0	11650528	G	T
15	chr15_11656048	0	11656048	T	A
15	chr15_11664196	0	11664196	C	A
15	chr15_11691941	0	11691941	G	T
15	chr15_11692516	0	11692516	T	G
15	chr15_11718359	0	11718359	G	C
15	chr15_11723543	0	11723543	T	G
15	chr15_11745897	0	11745897	G	C
15	chr15_11786556	0	11786556	G	C
15	chr15_11793302	0	11793302	C	G
15	chr15_11798215	0	11798215	C	G
15	chr15_11828614	0	11828614	C	G
15	chr15_11834757	0	11834757	A	C
15	chr15_11848907	0	11848907	T	G
15	chr15_11893633	0	11893633	G	C
15	chr15_11903573	0	11903573	A	C
15	chr15_11924106	0	11924106	A	C
15	chr15_11925781	0	11925781	C	A
15	chr15_11979139	0	11979139	C	G
15	chr15_12003315	0	12003315	T	A
15	chr15_12009061	0	12009061	C	G
15	chr15_12012070	0	12012070	G	C
15	chr15_12024373	0	12024373	A	T
15	chr15_12106198	0	12106198	A	C
15	chr15_12110889	0	12110889	A	T
15	chr15_12123705	0	12123705	A	C
15	chr15_12131012	0	12131012	T	G
15	chr15_12140148	0	12140148	G	C
15	chr15_12143732	0	12143732	C	G
15	chr15_12155500	0	12155500	T	G
15	chr15_12156426	0	12156426	A	C
15	chr15_12165290	0	12165290	G	T
15	chr15_12166121	0	12166121	T	G
15	chr15_12200070	0	12200070	T	A
15	chr15_12211394	0	12211394	G	T
15	chr15_12219812	0	12219812	C	G
15	chr15_12220129	0	12220129	G	C
15	chr15_12223404	0	12223404	G	T
15	chr15_12233738	0	12233738	T	G
15	chr15_12255597	0	12255597	T	A
15	chr15_12269924	0	12269924	G	T
15	chr15_12336088	0	12336088	T	G
15	chr15_12338764	0	12338764	G	C
15	chr15_12387767	0	12387767	A	C
15	chr15_12388613	0	12388613	C	A
15	chr15_12394696	0	12394696	G	C
15	chr15_12398093	0	12398093	A	T
15	chr15_12399661	0	12399661	C	G
15	chr15_12402879	0	12402879	T	A
15	chr15_12407808	0	12407808	C	A
15	chr15_12457286	0	12457286	T	G
15	chr15_12492863	0	12492863	G	C
15	chr15_12495260	0	12495260	G	C
15	chr15_12495832	0	12495832	T	A
15	chr15_12512116	0	12512116	T	A
15	chr15_12534249	0	12534249	C	A
15	chr15_12541673	0	12541673	C	A
15	chr15_12576949	0	12576949	C	G
15	chr15_12582122	0	12582122	A	C
15	chr15_12589175	0	12589175	G	T
15	chr15_12755747	0	12755747	C	G
15	chr15_12762311	0	12762311	G	C
15	chr15_12763198	0	12763198	C	G
15	chr15_12764437	0	12764437	T	G
15	chr15_12779879	0	12779879	T	G
15	chr15_12780643	0	12780643	A	C
15	chr15_12799597	0	12799597	G	T
15	chr15_12818973	0	12818973	C	G
15	chr15_12819158	0	12819158	C	G
15	chr15_12823681	0	12823681	T	G
15	chr15_12850673	0	12850673	C	G
15	chr15_12851062	0	12851062	C	A
15	chr15_12941564	0	12941564	C	G
15	chr15_12979658	0	12979658	A	C
15	chr15_12980137	0	12980137	G	C
15	chr15_13015574	0	13015574	A	T
15	chr15_13020389	0	13020389	G	T
15	chr15_13066234	0	13066234	A	C
15	chr15_13079505	0	13079505	C	A
15	chr15_13119147	0	13119147	G	C
15	chr15_13136174	0	13136174	T	G
15	chr15_13163893	0	13163893	T	A
15	chr15_13173467	0	13173467	A	C
15	chr15_13182555	0	13182555	T	A
15	chr15_13221114	0	13221114	G	C
15	chr15_13240217	0	13240217	C	G
15	chr15_13286931	0	13286931	G	C
15	chr15_13296363	0	13296363	A	C
15	chr15_13297127	0	13297127	A	T
15	chr15_13298348	0	13298348	C	G
15	chr15_13348228	0	13348228	T	G
15	chr15_13353777	0	13353777	C	G
15	chr15_13370042	0	13370042	G	C
15	chr15_13399540	0	13399540	T	G
15	chr15_13403989	0	13403989	A	T
15	chr15_13496114	0	13496114	C	A
15	chr15_13501834	0	13501834	A	C
15	chr15_13649768	0	13649768	T	G
15	chr15_13657293	0	13657293	G	T
15	chr15_13665043	0	13665043	C	A
15	chr15_13672484	0	13672484	T	G
15	chr15_13688775	0	13688775	A	C
15	chr15_13690255	0	13690255	C	G
15	chr15_13726064	0	13726064	G	T
15	chr15_13768620	0	13768620	C	G
15	chr15_13771168	0	13771168	T	A
15	chr15_13774393	0	13774393	T	G
15	chr15_13781947	0	13781947	C	A
15	chr15_13803256	0	13803256	C	G
15	chr15_13806871	0	13806871	G	T
15	chr15_13811426	0	13811426	T	G
15	chr15_13816698	0	13816698	T	A
15	chr15_13816704	0	13816704	A	C
15	chr15_13830816	0	13830816	C	G
15	chr15_13837151	0	13837151	G	T
15	chr15_13846101	0	13846101	T	G
15	chr15_13862056	0	13862056	G	T
15	chr15_13881091	0	13881091	A	T
15	chr15_13883325	0	13883325	G	C
15	chr15_13897192	0	13897192	T	G
15	chr15_13905046	0	13905046	G	C
15	chr15_13934572	0	13934572	C	G
15	chr15_13935646	0	13935646	C	G
15	chr15_13955439	0	13955439	C	G
15	chr15_13985596	0	13985596	G	T
15	chr15_13993381	0	13993381	G	C
15	chr15_13999804	0	13999804	A	C
15	chr15_14005187	0	14005187	T	G
15	chr15_14006578	0	14006578	A	T
15	chr15_14011313	0	14011313	G	T
15	chr15_14030319	0	14030319	A	C
15	chr15_14055153	0	14055153	G	T
15	chr15_14098354	0	14098354	G	C
15	chr15_14118681	0	14118681	T	A
15	chr15_14124852	0	14124852	C	G
15	chr15_14145268	0	14145268	G	C
15	chr15_14165705	0	14165705	G	C
15	chr15_14166575	0	14166575	C	A
15	chr15_14174849	0	14174849	G	C
15	chr15_14180897	0	14180897	G	C
15	chr15_14182509	0	14182509	C	G
15	chr15_14191308	0	14191308	C	G
15	chr15_14221191	0	14221191	A	C
15	chr15_14221947	0	14221947	A	T
15	chr15_14223357	0	14223357	C	A
15	chr15_14245941	0	14245941	C	G
15	chr15_14250158	0	14250158	T	A
15	chr15_14255790	0	14255790	A	C
15	chr15_14263019	0	14263019	T	G
15	chr15_14266926	0	14266926	A	C
15	chr15_14287254	0	14287254	A	C
15	chr15_14314982	0	14314982	G	C
15	chr15_14323200	0	14323200	G	T
15	chr15_14336239	0	14336239	T	A
15	chr15_14347633	0	14347633	A	C
15	chr15_14349332	0	14349332	A	C
15	chr15_14357600	0	14357600	G	T
15	chr15_14376480	0	14376480	A	T
15	chr15_14386291	0	14386291	G	C
15	chr15_14389964	0	14389964	A	C
15	chr15_14396207	0	14396207	T	G
15	chr15_14459820	0	14459820	C	A
15	chr15_14498998	0	14498998	T	A
15	chr15_14499603	0	14499603	T	A
15	chr15_14524841	0	14524841	C	A
15	chr15_14528524	0	14528524	G	C
15	chr15_14560871	0	14560871	G	C
15	chr15_14622105	0	14622105	A	T
15	chr15_14628902	0	14628902	G	C
15	chr15_14670338	0	14670338	C	G
15	chr15_14696971	0	14696971	T	A
15	chr15_14704893	0	14704893	G	C
15	chr15_14720344	0	14720344	A	T
15	chr15_14724133	0	14724133	G	T
15	chr15_14745791	0	14745791	C	G
15	chr15_14752098	0	14752098	C	A
15	chr15_14754305	0	14754305	T	G
15	chr15_14786656	0	14786656	C	A
15	chr15_14788214	0	14788214	G	T
15	chr15_14802223	0	14802223	T	G
15	chr15_14804152	0	14804152	C	A
15	chr15_14805927	0	14805927	G	T
15	chr15_14832963	0	14832963	G	T
15	chr15_14836215	0	14836215	G	T
15	chr15_14840052	0	14840052	C	G
15	chr15_14888276	0	14888276	C	G
15	chr15_14960589	0	14960589	A	C
15	chr15_14983322	0	14983322	A	C
15	chr15_14993004	0	14993004	G	T
15	chr15_14995147	0	14995147	G	T
15	chr15_14998567	0	14998567	G	T
15	chr15_15010739	0	15010739	T	A
15	chr15_15018449	0	15018449	A	C
15	chr15_15053073	0	15053073	G	T
15	chr15_15074598	0	15074598	T	G
15	chr15_15084779	0	15084779	T	G
15	chr15_15111473	0	15111473	A	C
15	chr15_15120316	0	15120316	G	T
15	chr15_15133406	0	15133406	C	G
15	chr15_15136811	0	15136811	T	G
15	chr15_15149792	0	15149792	A	C
15	chr15_15167894	0	15167894	C	G
15	chr15_15169401	0	15169401	T	G
15	chr15_15176169	0	15176169	A	T
15	chr15_15177118	0	15177118	A	C
15	chr15_15206824	0	15206824	T	A
15	chr15_15210250	0	15210250	T	G
15	chr15_15218192	0	15218192	C	A
15	chr15_15239089	0	15239089	C	G
15	chr15_15262950	0	15262950	G	T
15	chr15_15265759	0	15265759	C	A
15	chr15_15303339	0	15303339	T	G
15	chr15_15342011	0	15342011	A	C
15	chr15_15345486	0	15345486	T	G
15	chr15_15350507	0	15350507	C	A
15	chr15_15367511	0	15367511	C	G
15	chr15_15383771	0	15383771	T	A
15	chr15_15393126	0	15393126	C	A
15	chr15_15403991	0	15403991	T	G
15	chr15_15425237	0	15425237	C	G
15	chr15_15449425	0	15449425	A	T
15	chr15_15452454	0	15452454	C	A
15	chr15_15456995	0	15456995	A	C
15	chr15_15468214	0	15468214	C	A
15	chr15_15499798	0	15499798	T	G
15	chr15_15541919	0	15541919	T	G
15	chr15_15547560	0	15547560	G	C
15	chr15_15547786	0	15547786	G	T
15	chr15_15551649	0	15551649	T	G
15	chr15_15556866	0	15556866	G	C
15	chr15_15557159	0	15557159	C	G
15	chr15_15565590	0	15565590	C	G
15	chr15_15591425	0	15591425	A	C
15	chr15_15595258	0	15595258	C	G
15	chr15_15599761	0	15599761	C	A
15	chr15_15601920	0	15601920	T	A
15	chr15_15605828	0	15605828	G	T
15	chr15_15617743	0	15617743	C	G
15	chr15_15628287	0	15628287	A	C
15	chr15_15642911	0	15642911	A	C
15	chr15_15692581	0	15692581	A	T
15	chr15_15785504	0	15785504	A	T
15	chr15_15802144	0	15802144	T	A
15	chr15_15808056	0	15808056	C	G
15	chr15_15813885	0	15813885	G	T
15	chr15_15826786	0	15826786	T	A
15	chr15_15829521	0	15829521	T	A
15	chr15_15857512	0	15857512	G	C
15	chr15_15865416	0	15865416	A	T
15	chr15_15870767	0	15870767	A	C
15	chr15_15873380	0	15873380	T	A
15	chr15_15883472	0	15883472	C	A
15	chr15_15898741	0	15898741	C	G
15	chr15_15935639	0	15935639	T	G
15	chr15_15938516	0	15938516	C	A
15	chr15_15940551	0	15940551	C	G
15	chr15_15945198	0	15945198	G	T
15	chr15_15974803	0	15974803	A	C
15	chr15_15976548	0	15976548	G	T
15	chr15_15986365	0	15986365	G	C
15	chr15_15993183	0	15993183	T	A
15	chr15_16033789	0	16033789	C	A
15	chr15_16052526	0	16052526	G	T
15	chr15_16053511	0	16053511	C	G
15	chr15_16059652	0	16059652	G	C
15	chr15_16072940	0	16072940	C	A
15	chr15_16107928	0	16107928	A	T
15	chr15_16118362	0	16118362	C	G
15	chr15_16122949	0	16122949	A	C
15	chr15_16133610	0	16133610	A	C
15	chr15_16159653	0	16159653	C	G
15	chr15_16185941	0	16185941	A	C
15	chr15_16191275	0	16191275	C	A
15	chr15_16194882	0	16194882	T	G
15	chr15_16202176	0	16202176	T	G
15	chr15_16212278	0	16212278	C	G
15	chr15_16255879	0	16255879	C	A
15	chr15_16271061	0	16271061	G	C
15	chr15_16279435	0	16279435	T	G
15	chr15_16288482	0	16288482	G	T
15	chr15_16299400	0	16299400	T	G
15	chr15_16327693	0	16327693	T	G
15	chr15_16328197	0	16328197	T	G
15	chr15_16338435	0	16338435	G	T
15	chr15_16353700	0	16353700	A	C
15	chr15_16375293	0	16375293	T	G
15	chr15_16395897	0	16395897	A	C
15	chr15_16398820	0	16398820	A	C
15	chr15_16401601	0	16401601	G	T
15	chr15_16401671	0	16401671	C	G
15	chr15_16403815	0	16403815	C	G
15	chr15_16407181	0	16407181	A	C
15	chr15_16547819	0	16547819	A	C
15	chr15_16580205	0	16580205	A	C
15	chr15_16600178	0	16600178	C	A
15	chr15_16605721	0	16605721	C	G
15	chr15_16610564	0	16610564	A	T
15	chr15_16657188	0	16657188	T	A
15	chr15_16672409	0	16672409	G	C
15	chr15_16747752	0	16747752	C	G
15	chr15_16748230	0	16748230	T	G
15	chr15_16770609	0	16770609	G	T
15	chr15_16779095	0	16779095	T	G
15	chr15_16789009	0	16789009	T	G
15	chr15_16789589	0	16789589	A	T
15	chr15_16812405	0	16812405	C	A
15	chr15_16826120	0	16826120	T	A
15	chr15_16831841	0	16831841	T	A
15	chr15_16834398	0	16834398	A	T
15	chr15_16838889	0	16838889	C	A
15	chr15_16841415	0	16841415	C	G
15	chr15_16851139	0	16851139	T	A
15	chr15_16864863	0	16864863	T	G
15	chr15_16875881	0	16875881	T	G
15	chr15_16876815	0	16876815	C	A
15	chr15_16884637	0	16884637	C	G
15	chr15_16893783	0	16893783	G	T
15	chr15_16916649	0	16916649	T	G
15	chr15_17088241	0	17088241	C	G
15	chr15_17091506	0	17091506	T	A
15	chr15_17115772	0	17115772	T	A
15	chr15_17126866	0	17126866	A	C
15	chr15_17150433	0	17150433	A	C
15	chr15_17170309	0	17170309	G	T
15	chr15_17178520	0	17178520	G	T
15	chr15_17184487	0	17184487	C	G
15	chr15_17208280	0	17208280	G	C
15	chr15_17210204	0	17210204	A	C
15	chr15_17213799	0	17213799	A	C
15	chr15_17227006	0	17227006	A	C
15	chr15_17228181	0	17228181	T	G
15	chr15_17288458	0	17288458	C	G
15	chr15_17292858	0	17292858	C	G
15	chr15_17295103	0	17295103	C	G
15	chr15_17335553	0	17335553	C	A
15	chr15_17366041	0	17366041	G	C
15	chr15_17377934	0	17377934	A	C
15	chr15_17381604	0	17381604	C	G
15	chr15_17403981	0	17403981	T	A
15	chr15_17421688	0	17421688	T	G
15	chr15_17428323	0	17428323	T	G
15	chr15_17432179	0	17432179	G	T
15	chr15_17440618	0	17440618	A	C
15	chr15_17463538	0	17463538	A	C
15	chr15_17494521	0	17494521	G	C
15	chr15_17505892	0	17505892	A	C
15	chr15_17523789	0	17523789	T	A
15	chr15_17524523	0	17524523	C	G
15	chr15_17525253	0	17525253	T	G
15	chr15_17526140	0	17526140	T	A
15	chr15_17588970	0	17588970	A	C
15	chr15_17608848	0	17608848	A	C
15	chr15_17669538	0	17669538	G	T
15	chr15_17669555	0	17669555	A	C
15	chr15_17690335	0	17690335	A	C
15	chr15_17702379	0	17702379	A	C
15	chr15_17712589	0	17712589	C	G
15	chr15_17737812	0	17737812	A	T
15	chr15_17748700	0	17748700	G	T
15	chr15_17766300	0	17766300	A	C
15	chr15_17789321	0	17789321	G	C
15	chr15_17791651	0	17791651	G	C
15	chr15_17811916	0	17811916	C	A
15	chr15_17820779	0	17820779	A	C
15	chr15_17854993	0	17854993	C	G
15	chr15_17869134	0	17869134	G	C
15	chr15_17914774	0	17914774	C	A
15	chr15_17926244	0	17926244	C	A
15	chr15_17997211	0	17997211	T	G
15	chr15_18021907	0	18021907	C	A
15	chr15_18023499	0	18023499	C	A
15	chr15_18071072	0	18071072	T	G
15	chr15_18072391	0	18072391	T	A
15	chr15_18073465	0	18073465	C	A
15	chr15_18106461	0	18106461	G	T
15	chr15_18122122	0	18122122	T	G
15	chr15_18151194	0	18151194	G	T
15	chr15_18162885	0	18162885	G	T
15	chr15_18203313	0	18203313	G	C
15	chr15_18214305	0	18214305	A	C
15	chr15_18232642	0	18232642	G	C
15	chr15_18246404	0	18246404	T	G
15	chr15_18251497	0	18251497	T	A
15	chr15_18284587	0	18284587	C	A
15	chr15_18289272	0	18289272	C	G
15	chr15_18298121	0	18298121	C	G
15	chr15_18306363	0	18306363	T	G
15	chr15_18320596	0	18320596	A	T
15	chr15_18342506	0	18342506	C	G
15	chr15_18349375	0	18349375	T	G
15	chr15_18360262	0	18360262	C	A
15	chr15_18366170	0	18366170	G	C
15	chr15_18391016	0	18391016	G	T
15	chr15_18412291	0	18412291	C	A
15	chr15_18414020	0	18414020	G	T
15	chr15_18424987	0	18424987	A	T
15	chr15_18463601	0	18463601	C	G
15	chr15_18474897	0	18474897	A	C
15	chr15_18475041	0	18475041	C	A
15	chr15_18501594	0	18501594	T	G
15	chr15_18501668	0	18501668	C	A
15	chr15_18520830	0	18520830	G	C
15	chr15_18529265	0	18529265	T	G
15	chr15_18542714	0	18542714	A	T
15	chr15_18550874	0	18550874	A	C
15	chr15_18641185	0	18641185	C	G
15	chr15_18656059	0	18656059	T	G
15	chr15_18681360	0	18681360	C	A
15	chr15_18694995	0	18694995	C	A
15	chr15_18703738	0	18703738	T	A
15	chr15_18717633	0	18717633	T	G
15	chr15_18729590	0	18729590	T	G
15	chr15_18741296	0	18741296	G	T
15	chr15_18746367	0	18746367	G	C
15	chr15_18752170	0	18752170	G	T
15	chr15_18777001	0	18777001	T	G
15	chr15_18777798	0	18777798	T	G
15	chr15_18778509	0	18778509	C	A
15	chr15_18833761	0	18833761	A	T
15	chr15_18854168	0	18854168	A	C
15	chr15_18862244	0	18862244	C	G
15	chr15_18876791	0	18876791	G	C
15	chr15_18887164	0	18887164	A	T
15	chr15_18897752	0	18897752	T	G
15	chr15_18903192	0	18903192	G	C
15	chr15_18906174	0	18906174	T	A
15	chr15_18906855	0	18906855	A	C
15	chr15_18925265	0	18925265	G	C
15	chr15_18936882	0	18936882	C	G
15	chr15_18963145	0	18963145	G	T
15	chr15_18973670	0	18973670	G	T
15	chr15_18974167	0	18974167	T	A
15	chr15_19021668	0	19021668	G	C
15	chr15_19046582	0	19046582	C	G
15	chr15_19057130	0	19057130	G	T
15	chr15_19075430	0	19075430	A	C
15	chr15_19079448	0	19079448	G	T
15	chr15_19096461	0	19096461	T	G
15	chr15_19120433	0	19120433	G	T
15	chr15_19139493	0	19139493	C	A
15	chr15_19151010	0	19151010	T	G
15	chr15_19162790	0	19162790	G	T
15	chr15_19218094	0	19218094	T	A
15	chr15_19219577	0	19219577	A	C
15	chr15_19221139	0	19221139	A	C
15	chr15_19228101	0	19228101	T	G
15	chr15_19232220	0	19232220	A	C
15	chr15_19250605	0	19250605	G	T
15	chr15_19285484	0	19285484	A	T
15	chr15_19303417	0	19303417	A	C
15	chr15_19327271	0	19327271	T	G
15	chr15_19343390	0	19343390	C	A
15	chr15_19356311	0	19356311	G	T
15	chr15_19367039	0	19367039	G	C
15	chr15_19417202	0	19417202	T	G
15	chr15_19439972	0	19439972	C	G
15	chr15_19477804	0	19477804	T	G
15	chr15_19512156	0	19512156	A	C
15	chr15_19521268	0	19521268	C	A
15	chr15_19525899	0	19525899	G	C
15	chr15_19528009	0	19528009	A	C
15	chr15_19530217	0	19530217	G	C
15	chr15_19575313	0	19575313	C	A
15	chr15_19595889	0	19595889	T	G
15	chr15_19599010	0	19599010	A	C
15	chr15_19601610	0	19601610	G	T
15	chr15_19605071	0	19605071	A	C
15	chr15_19618164	0	19618164	T	G
15	chr15_19626491	0	19626491	G	T
15	chr15_19640389	0	19640389	T	G
15	chr15_19669934	0	19669934	A	T
15	chr15_19674273	0	19674273	G	C
15	chr15_19677771	0	19677771	A	C
15	chr15_19710687	0	19710687	C	G
15	chr15_19711693	0	19711693	T	A
15	chr15_19713648	0	19713648	G	T
15	chr15_19727735	0	19727735	C	A
15	chr15_19745537	0	19745537	G	C
15	chr15_19753468	0	19753468	T	A
15	chr15_19754914	0	19754914	A	C
15	chr15_19784394	0	19784394	A	C
15	chr15_19862619	0	19862619	A	T
15	chr15_19871668	0	19871668	T	G
15	chr15_19891076	0	19891076	T	G
15	chr15_19909565	0	19909565	A	C
15	chr15_19945585	0	19945585	C	G
15	chr15_19968507	0	19968507	G	C
15	chr15_19979089	0	19979089	T	G
15	chr15_19980576	0	19980576	A	C
15	chr15_20014224	0	20014224	G	T
15	chr15_20017177	0	20017177	A	T
15	chr15_20037929	0	20037929	A	T
15	chr15_20041649	0	20041649	C	A
15	chr15_20044673	0	20044673	C	A
15	chr15_20077829	0	20077829	T	A
15	chr15_20105894	0	20105894	A	T
15	chr15_20113552	0	20113552	C	G
15	chr15_20123540	0	20123540	G	T
15	chr15_20124147	0	20124147	T	A
15	chr15_20148500	0	20148500	C	A
15	chr15_20185579	0	20185579	G	C
15	chr15_20186402	0	20186402	G	T
15	chr15_20213092	0	20213092	A	C
15	chr15_20235312	0	20235312	G	C
15	chr15_20252934	0	20252934	G	C
15	chr15_20257905	0	20257905	T	G
15	chr15_20264024	0	20264024	A	C
15	chr15_20286651	0	20286651	C	G
15	chr15_20343376	0	20343376	T	G
15	chr15_20347288	0	20347288	G	T
15	chr15_20348208	0	20348208	G	C
15	chr15_20358397	0	20358397	C	A
15	chr15_20390185	0	20390185	C	G
15	chr15_20396241	0	20396241	T	G
15	chr15_20400745	0	20400745	G	C
15	chr15_20434850	0	20434850	G	T
15	chr15_20437284	0	20437284	C	A
15	chr15_20444053	0	20444053	C	G
15	chr15_20458499	0	20458499	G	C
15	chr15_20464807	0	20464807	G	T
15	chr15_20477768	0	20477768	C	A
15	chr15_20529348	0	20529348	G	T
15	chr15_20552072	0	20552072	G	C
15	chr15_20583010	0	20583010	C	A
15	chr15_20602377	0	20602377	G	T
15	chr15_20603918	0	20603918	A	T
15	chr15_20624248	0	20624248	G	C
15	chr15_20633716	0	20633716	T	A
15	chr15_20641572	0	20641572	C	G
15	chr15_20656128	0	20656128	C	A
15	chr15_20682761	0	20682761	A	C
15	chr15_20687397	0	20687397	C	A
15	chr15_20710859	0	20710859	G	T
15	chr15_20730466	0	20730466	C	G
15	chr15_20759033	0	20759033	T	A
15	chr15_20776905	0	20776905	A	T
15	chr15_20788769	0	20788769	C	G
15	chr15_20806228	0	20806228	A	C
15	chr15_20841955	0	20841955	T	G
15	chr15_20890551	0	20890551	C	G
15	chr15_20900910	0	20900910	A	C
15	chr15_20904846	0	20904846	C	G
15	chr15_20916511	0	20916511	A	T
15	chr15_20922385	0	20922385	C	A
15	chr15_20936952	0	20936952	C	G
15	chr15_20955148	0	20955148	C	G
15	chr15_20964205	0	20964205	G	C
15	chr15_20971203	0	20971203	T	A
15	chr15_20979725	0	20979725	G	T
15	chr15_21000630	0	21000630	T	A
15	chr15_21006630	0	21006630	G	C
15	chr15_21021587	0	21021587	C	A
15	chr15_21024566	0	21024566	A	C
15	chr15_21037446	0	21037446	T	G
15	chr15_21037792	0	21037792	T	A
15	chr15_21065178	0	21065178	T	A
15	chr15_21073578	0	21073578	T	G
15	chr15_21074157	0	21074157	G	C
15	chr15_21089460	0	21089460	G	C
15	chr15_21098664	0	21098664	T	G
15	chr15_21116290	0	21116290	A	C
15	chr15_21131565	0	21131565	C	G
15	chr15_21155408	0	21155408	G	T
15	chr15_21173287	0	21173287	T	A
15	chr15_21209565	0	21209565	A	C
15	chr15_21260809	0	21260809	A	T
15	chr15_21262492	0	21262492	C	G
15	chr15_21292196	0	21292196	T	G
15	chr15_21294424	0	21294424	C	A
15	chr15_21298790	0	21298790	C	G
15	chr15_21379844	0	21379844	T	G
15	chr15_21406928	0	21406928	T	G
15	chr15_21420138	0	21420138	C	G
15	chr15_21454759	0	21454759	A	T
15	chr15_21466290	0	21466290	A	T
15	chr15_21469050	0	21469050	T	G
15	chr15_21470074	0	21470074	C	G
15	chr15_21477080	0	21477080	C	G
15	chr15_21489579	0	21489579	A	T
15	chr15_21490951	0	21490951	T	A
15	chr15_21502368	0	21502368	A	C
15	chr15_21510260	0	21510260	A	C
15	chr15_21510471	0	21510471	C	A
15	chr15_21551744	0	21551744	C	G
15	chr15_21598632	0	21598632	A	C
15	chr15_21604828	0	21604828	T	A
15	chr15_21605739	0	21605739	T	G
15	chr15_21610162	0	21610162	T	A
15	chr15_21624820	0	21624820	A	T
15	chr15_21648114	0	21648114	T	G
15	chr15_21649323	0	21649323	G	T
15	chr15_21680696	0	21680696	A	C
15	chr15_21684800	0	21684800	A	C
15	chr15_21685241	0	21685241	G	T
15	chr15_21702532	0	21702532	C	A
15	chr15_21704841	0	21704841	C	A
15	chr15_21739392	0	21739392	C	G
15	chr15_21740592	0	21740592	G	T
15	chr15_21760866	0	21760866	C	G
15	chr15_21794264	0	21794264	T	A
15	chr15_21796711	0	21796711	G	T
15	chr15_21822675	0	21822675	G	T
15	chr15_21824800	0	21824800	C	A
15	chr15_21836743	0	21836743	A	C
15	chr15_21852996	0	21852996	A	T
15	chr15_21861157	0	21861157	G	T
15	chr15_21883423	0	21883423	T	A
15	chr15_21909447	0	21909447	G	T
15	chr15_21922903	0	21922903	A	T
15	chr15_21930669	0	21930669	C	A
15	chr15_21937737	0	21937737	G	T
15	chr15_21951903	0	21951903	A	C
15	chr15_21975069	0	21975069	C	A
15	chr15_22020591	0	22020591	A	C
15	chr15_22026825	0	22026825	C	G
15	chr15_22038142	0	22038142	G	C
15	chr15_22040585	0	22040585	A	C
15	chr15_22042767	0	22042767	T	G
15	chr15_22065539	0	22065539	G	C
15	chr15_22073108	0	22073108	G	T
15	chr15_22091731	0	22091731	A	C
15	chr15_22098002	0	22098002	C	G
15	chr15_22128222	0	22128222	G	T
15	chr15_22133001	0	22133001	C	A
15	chr15_22161408	0	22161408	T	G
15	chr15_22240709	0	22240709	T	G
15	chr15_22267306	0	22267306	T	G
15	chr15_22279856	0	22279856	G	T
15	chr15_22303310	0	22303310	G	C
15	chr15_22307444	0	22307444	C	A
15	chr15_22335904	0	22335904	C	G
15	chr15_22364544	0	22364544	C	G
15	chr15_22370767	0	22370767	G	C
15	chr15_22371160	0	22371160	C	G
15	chr15_22381870	0	22381870	A	C
15	chr15_22403476	0	22403476	G	T
15	chr15_22414905	0	22414905	G	T
15	chr15_22418871	0	22418871	G	T
15	chr15_22440656	0	22440656	T	A
15	chr15_22451492	0	22451492	G	T
15	chr15_22457205	0	22457205	T	G
15	chr15_22459674	0	22459674	C	A
15	chr15_22472922	0	22472922	A	C
15	chr15_22480962	0	22480962	C	A
15	chr15_22485990	0	22485990	T	A
15	chr15_22521741	0	22521741	C	G
15	chr15_22541203	0	22541203	A	C
15	chr15_22547187	0	22547187	C	A
15	chr15_22553402	0	22553402	A	T
15	chr15_22576236	0	22576236	A	T
15	chr15_22593192	0	22593192	G	T
15	chr15_22614839	0	22614839	G	T
15	chr15_22638532	0	22638532	A	T
15	chr15_22725778	0	22725778	T	A
15	chr15_22761220	0	22761220	G	C
15	chr15_22772527	0	22772527	T	A
15	chr15_22821039	0	22821039	A	C
15	chr15_22838272	0	22838272	C	A
15	chr15_22840970	0	22840970	T	G
15	chr15_22859148	0	22859148	A	T
15	chr15_22884801	0	22884801	C	G
15	chr15_22968516	0	22968516	C	A
15	chr15_22987355	0	22987355	C	A
15	chr15_23031639	0	23031639	C	A
15	chr15_23034316	0	23034316	T	G
15	chr15_23052335	0	23052335	G	C
15	chr15_23070726	0	23070726	C	G
15	chr15_23080489	0	23080489	G	C
15	chr15_23081091	0	23081091	G	C
15	chr15_23152510	0	23152510	T	G
15	chr15_23180329	0	23180329	A	C
15	chr15_23186676	0	23186676	T	A
15	chr15_23188419	0	23188419	T	A
15	chr15_23219473	0	23219473	A	T
15	chr15_23260623	0	23260623	C	G
15	chr15_23262284	0	23262284	A	T
15	chr15_23270219	0	23270219	T	A
15	chr15_23320492	0	23320492	G	C
15	chr15_23327042	0	23327042	G	T
15	chr15_23335875	0	23335875	G	C
15	chr15_23338521	0	23338521	A	T
15	chr15_23340477	0	23340477	A	C
15	chr15_23343932	0	23343932	G	T
15	chr15_23345408	0	23345408	G	T
15	chr15_23345627	0	23345627	C	G
15	chr15_23366828	0	23366828	T	A
15	chr15_23392634	0	23392634	G	T
15	chr15_23400117	0	23400117	T	G
15	chr15_23409226	0	23409226	A	T
15	chr15_23453126	0	23453126	C	G
15	chr15_23461792	0	23461792	A	C
15	chr15_23462326	0	23462326	G	T
15	chr15_23469986	0	23469986	T	A
15	chr15_23472534	0	23472534	T	G
15	chr15_23487023	0	23487023	C	A
15	chr15_23492617	0	23492617	T	G
15	chr15_23520057	0	23520057	G	C
15	chr15_23556799	0	23556799	C	G
15	chr15_23569339	0	23569339	C	A
15	chr15_23603222	0	23603222	A	C
15	chr15_23624808	0	23624808	G	T
15	chr15_23638872	0	23638872	G	T
15	chr15_23647424	0	23647424	T	G
15	chr15_23649234	0	23649234	T	G
15	chr15_23649896	0	23649896	A	C
15	chr15_23658418	0	23658418	T	G
15	chr15_23668801	0	23668801	A	C
15	chr15_23688548	0	23688548	C	G
15	chr15_23717240	0	23717240	G	T
15	chr15_23723701	0	23723701	T	A
15	chr15_23727197	0	23727197	T	G
15	chr15_23753248	0	23753248	A	C
15	chr15_23765506	0	23765506	G	T
15	chr15_23782894	0	23782894	A	C
15	chr15_23786709	0	23786709	G	C
15	chr15_23820921	0	23820921	C	G
15	chr15_23825302	0	23825302	G	C
15	chr15_23857508	0	23857508	G	T
15	chr15_23868223	0	23868223	T	A
15	chr15_23870387	0	23870387	A	T
15	chr15_23887847	0	23887847	C	G
15	chr15_23948354	0	23948354	C	G
15	chr15_23951784	0	23951784	T	G
15	chr15_23957456	0	23957456	G	C
15	chr15_23963997	0	23963997	A	T
15	chr15_23987708	0	23987708	G	T
15	chr15_24005187	0	24005187	G	T
15	chr15_24005231	0	24005231	A	T
15	chr15_24024540	0	24024540	C	G
15	chr15_24033603	0	24033603	A	C
15	chr15_24054093	0	24054093	C	A
15	chr15_24064800	0	24064800	G	C
15	chr15_24067683	0	24067683	T	G
15	chr15_24081457	0	24081457	T	G
15	chr15_24091205	0	24091205	A	T
15	chr15_24096565	0	24096565	A	C
15	chr15_24115603	0	24115603	C	G
15	chr15_24158895	0	24158895	T	G
15	chr15_24171566	0	24171566	C	G
15	chr15_24182478	0	24182478	T	A
15	chr15_24184914	0	24184914	A	T
15	chr15_24200266	0	24200266	G	T
15	chr15_24207999	0	24207999	A	C
15	chr15_24210106	0	24210106	C	A
15	chr15_24301750	0	24301750	A	C
15	chr15_24344133	0	24344133	A	C
15	chr15_24345233	0	24345233	A	C
15	chr15_24355599	0	24355599	C	A
15	chr15_24367742	0	24367742	T	G
15	chr15_24388961	0	24388961	G	T
15	chr15_24389561	0	24389561	G	T
15	chr15_24449310	0	24449310	T	G
15	chr15_24462815	0	24462815	C	A
15	chr15_24470219	0	24470219	T	G
15	chr15_24471714	0	24471714	A	C
15	chr15_24478104	0	24478104	T	A
15	chr15_24490448	0	24490448	C	G
15	chr15_24512403	0	24512403	C	A
15	chr15_24518263	0	24518263	G	C
15	chr15_24530703	0	24530703	C	A
15	chr15_24565250	0	24565250	A	C
15	chr15_24572102	0	24572102	C	A
15	chr15_24572193	0	24572193	C	A
15	chr15_24576375	0	24576375	A	T
15	chr15_24588577	0	24588577	T	G
15	chr15_24596970	0	24596970	T	A
15	chr15_24599721	0	24599721	A	T
15	chr15_24612773	0	24612773	C	A
15	chr15_24638778	0	24638778	T	G
15	chr15_24640682	0	24640682	A	T
15	chr15_24648926	0	24648926	C	G
15	chr15_24671703	0	24671703	T	G
15	chr15_24680961	0	24680961	G	T
15	chr15_24686005	0	24686005	C	G
15	chr15_24708747	0	24708747	G	C
15	chr15_24721456	0	24721456	A	C
15	chr15_24728474	0	24728474	A	C
15	chr15_24732463	0	24732463	G	C
15	chr15_24734578	0	24734578	T	A
15	chr15_24788839	0	24788839	C	G
15	chr15_24799342	0	24799342	A	T
15	chr15_24817621	0	24817621	G	T
15	chr15_24905539	0	24905539	G	C
15	chr15_24933781	0	24933781	C	A
15	chr15_24937362	0	24937362	A	C
15	chr15_24938807	0	24938807	A	T
15	chr15_24974605	0	24974605	G	C
15	chr15_25001203	0	25001203	T	G
15	chr15_25015900	0	25015900	A	C
15	chr15_25025157	0	25025157	A	T
15	chr15_25040201	0	25040201	C	G
15	chr15_25040243	0	25040243	C	G
15	chr15_25078336	0	25078336	A	C
15	chr15_25188819	0	25188819	G	T
15	chr15_25190802	0	25190802	C	G
15	chr15_25202205	0	25202205	C	G
15	chr15_25226456	0	25226456	T	G
15	chr15_25229426	0	25229426	T	G
15	chr15_25230265	0	25230265	C	G
15	chr15_25231117	0	25231117	G	T
15	chr15_25239282	0	25239282	A	T
15	chr15_25241851	0	25241851	G	C
15	chr15_25244649	0	25244649	G	T
15	chr15_25268954	0	25268954	T	A
15	chr15_25326349	0	25326349	C	G
15	chr15_25327005	0	25327005	T	G
15	chr15_25380993	0	25380993	C	G
15	chr15_25384776	0	25384776	G	T
15	chr15_25385115	0	25385115	G	C
15	chr15_25421492	0	25421492	T	A
15	chr15_25445506	0	25445506	G	T
15	chr15_25460281	0	25460281	T	G
15	chr15_25461508	0	25461508	A	C
15	chr15_25465565	0	25465565	T	G
15	chr15_25483097	0	25483097	C	G
15	chr15_25505090	0	25505090	G	C
15	chr15_25513199	0	25513199	G	C
15	chr15_25634471	0	25634471	G	T
15	chr15_25647797	0	25647797	C	A
15	chr15_25648096	0	25648096	C	A
15	chr15_25656001	0	25656001	G	C
15	chr15_25663953	0	25663953	G	T
15	chr15_25685089	0	25685089	C	A
15	chr15_25724478	0	25724478	C	A
15	chr15_25733128	0	25733128	G	C
15	chr15_25736405	0	25736405	G	T
15	chr15_25772974	0	25772974	C	G
15	chr15_25795803	0	25795803	T	A
15	chr15_25851463	0	25851463	A	T
15	chr15_25852135	0	25852135	T	A
15	chr15_25864120	0	25864120	G	C
15	chr15_25864784	0	25864784	T	G
15	chr15_25882820	0	25882820	C	A
15	chr15_25908829	0	25908829	T	A
15	chr15_25911781	0	25911781	C	A
15	chr15_25934980	0	25934980	G	T
15	chr15_25935582	0	25935582	C	G
15	chr15_25995250	0	25995250	T	G
15	chr15_26014256	0	26014256	C	G
15	chr15_26073622	0	26073622	A	T
15	chr15_26080722	0	26080722	T	A
15	chr15_26084894	0	26084894	A	C
15	chr15_26124402	0	26124402	T	G
15	chr15_26134390	0	26134390	T	A
15	chr15_26151309	0	26151309	G	T
15	chr15_26151713	0	26151713	C	A
15	chr15_26257530	0	26257530	G	C
15	chr15_26261612	0	26261612	C	A
15	chr15_26268390	0	26268390	G	T
15	chr15_26273484	0	26273484	G	C
15	chr15_26283416	0	26283416	C	A
15	chr15_26295579	0	26295579	C	G
15	chr15_26337613	0	26337613	A	T
15	chr15_26353226	0	26353226	A	T
15	chr15_26366208	0	26366208	G	C
15	chr15_26367178	0	26367178	T	G
15	chr15_26370517	0	26370517	G	C
15	chr15_26376381	0	26376381	T	G
15	chr15_26386475	0	26386475	T	A
15	chr15_26400799	0	26400799	A	T
15	chr15_26407475	0	26407475	T	A
15	chr15_26439957	0	26439957	C	A
15	chr15_26449573	0	26449573	C	G
15	chr15_26487448	0	26487448	T	G
15	chr15_26490018	0	26490018	T	G
15	chr15_26490135	0	26490135	G	T
15	chr15_26493248	0	26493248	G	T
15	chr15_26495444	0	26495444	T	A
15	chr15_26503134	0	26503134	G	C
15	chr15_26563914	0	26563914	C	A
15	chr15_26578330	0	26578330	G	T
15	chr15_26578390	0	26578390	C	G
15	chr15_26623377	0	26623377	C	A
15	chr15_26653569	0	26653569	T	G
15	chr15_26655647	0	26655647	C	A
15	chr15_26707719	0	26707719	G	T
15	chr15_26730746	0	26730746	C	G
15	chr15_26735038	0	26735038	T	G
15	chr15_26771201	0	26771201	G	T
15	chr15_26832740	0	26832740	G	C
15	chr15_26856783	0	26856783	G	C
15	chr15_26864689	0	26864689	T	A
15	chr15_26868195	0	26868195	T	G
15	chr15_26876087	0	26876087	A	T
15	chr15_26882085	0	26882085	T	G
15	chr15_26900792	0	26900792	T	G
15	chr15_26904729	0	26904729	C	A
15	chr15_26914686	0	26914686	G	T
15	chr15_26917474	0	26917474	G	T
15	chr15_26918417	0	26918417	A	C
15	chr15_26918535	0	26918535	C	A
15	chr15_26920344	0	26920344	A	C
15	chr15_26966017	0	26966017	T	G
15	chr15_26970310	0	26970310	A	T
15	chr15_26986756	0	26986756	C	G
15	chr15_26999083	0	26999083	C	A
15	chr15_27003052	0	27003052	A	C
15	chr15_27003963	0	27003963	T	G
15	chr15_27004563	0	27004563	T	G
15	chr15_27005540	0	27005540	A	C
15	chr15_27009642	0	27009642	A	C
15	chr15_27020614	0	27020614	A	T
15	chr15_27027507	0	27027507	A	C
15	chr15_27051988	0	27051988	A	C
15	chr15_27061567	0	27061567	G	C
15	chr15_27104942	0	27104942	T	G
15	chr15_27119573	0	27119573	T	G
15	chr15_27127896	0	27127896	G	T
15	chr15_27134173	0	27134173	A	C
15	chr15_27145565	0	27145565	T	A
15	chr15_27154955	0	27154955	T	G
15	chr15_27161348	0	27161348	G	T
15	chr15_27167389	0	27167389	G	C
15	chr15_27172591	0	27172591	T	A
15	chr15_27184397	0	27184397	G	C
15	chr15_27210889	0	27210889	G	C
15	chr15_27219927	0	27219927	C	A
15	chr15_27226196	0	27226196	C	A
15	chr15_27237149	0	27237149	G	C
15	chr15_27241451	0	27241451	C	G
15	chr15_27244287	0	27244287	G	C
15	chr15_27256992	0	27256992	G	T
15	chr15_27269882	0	27269882	A	C
15	chr15_27287535	0	27287535	G	T
15	chr15_27294800	0	27294800	C	A
15	chr15_27357345	0	27357345	A	C
15	chr15_27367553	0	27367553	T	G
15	chr15_27386219	0	27386219	A	C
15	chr15_27386912	0	27386912	T	G
15	chr15_27392248	0	27392248	G	C
15	chr15_27415278	0	27415278	G	C
15	chr15_27431216	0	27431216	T	A
15	chr15_27439347	0	27439347	G	T
15	chr15_27472152	0	27472152	C	G
15	chr15_27473914	0	27473914	A	C
15	chr15_27478168	0	27478168	C	G
15	chr15_27485426	0	27485426	G	T
15	chr15_27486767	0	27486767	C	G
15	chr15_27528225	0	27528225	G	C
15	chr15_27601626	0	27601626	T	A
15	chr15_27603614	0	27603614	G	T
15	chr15_27622329	0	27622329	T	G
15	chr15_27624399	0	27624399	G	C
15	chr15_27632158	0	27632158	A	C
15	chr15_27661980	0	27661980	G	T
15	chr15_27663915	0	27663915	A	C
15	chr15_27666556	0	27666556	T	G
15	chr15_27674013	0	27674013	G	T
15	chr15_27688332	0	27688332	C	G
15	chr15_27714013	0	27714013	C	A
15	chr15_27717208	0	27717208	C	G
15	chr15_27722597	0	27722597	T	A
15	chr15_27742032	0	27742032	G	C
15	chr15_27758513	0	27758513	C	A
15	chr15_27765208	0	27765208	G	T
15	chr15_27768163	0	27768163	G	T
15	chr15_27799032	0	27799032	A	C
15	chr15_27810106	0	27810106	A	C
15	chr15_27844695	0	27844695	C	G
15	chr15_27846673	0	27846673	C	A
15	chr15_27879546	0	27879546	G	T
15	chr15_27892885	0	27892885	A	C
15	chr15_27896470	0	27896470	G	T
15	chr15_27923188	0	27923188	T	G
15	chr15_27938599	0	27938599	C	A
15	chr15_27961376	0	27961376	C	G
15	chr15_27963722	0	27963722	C	A
15	chr15_27970476	0	27970476	G	C
15	chr15_28004559	0	28004559	A	T
15	chr15_28040631	0	28040631	C	G
15	chr15_28043200	0	28043200	A	T
15	chr15_28053916	0	28053916	C	A
15	chr15_28057067	0	28057067	C	A
15	chr15_28058090	0	28058090	A	T
15	chr15_28062960	0	28062960	C	G
15	chr15_28064512	0	28064512	A	C
15	chr15_28065622	0	28065622	C	G
15	chr15_28096554	0	28096554	G	C
15	chr15_28138255	0	28138255	T	G
15	chr15_28157745	0	28157745	C	A
15	chr15_28178278	0	28178278	C	G
15	chr15_28183755	0	28183755	G	C
15	chr15_28269075	0	28269075	C	G
15	chr15_28347386	0	28347386	G	C
15	chr15_28363867	0	28363867	T	G
15	chr15_28366730	0	28366730	T	A
15	chr15_28367436	0	28367436	A	T
15	chr15_28424522	0	28424522	A	C
15	chr15_28431057	0	28431057	T	A
15	chr15_28452045	0	28452045	T	A
15	chr15_28464119	0	28464119	A	C
15	chr15_28467822	0	28467822	C	G
15	chr15_28469412	0	28469412	T	A
15	chr15_28473468	0	28473468	A	T
15	chr15_28481118	0	28481118	C	A
15	chr15_28510395	0	28510395	C	A
15	chr15_28528071	0	28528071	T	G
15	chr15_28540704	0	28540704	G	T
15	chr15_28562865	0	28562865	C	A
15	chr15_28563970	0	28563970	G	T
15	chr15_28578230	0	28578230	G	C
15	chr15_28601976	0	28601976	T	G
15	chr15_28609692	0	28609692	C	G
15	chr15_28616255	0	28616255	G	T
15	chr15_28619145	0	28619145	C	G
15	chr15_28659921	0	28659921	C	A
15	chr15_28672779	0	28672779	T	G
15	chr15_28677807	0	28677807	C	G
15	chr15_28679056	0	28679056	G	C
15	chr15_28720937	0	28720937	A	C
15	chr15_28728077	0	28728077	C	G
15	chr15_28740011	0	28740011	C	G
15	chr15_28743272	0	28743272	C	G
15	chr15_28771361	0	28771361	A	C
15	chr15_28804192	0	28804192	G	T
15	chr15_28806890	0	28806890	G	C
15	chr15_28821929	0	28821929	A	T
15	chr15_28859865	0	28859865	T	A
15	chr15_28861684	0	28861684	G	C
15	chr15_28862653	0	28862653	C	G
15	chr15_28891269	0	28891269	G	T
15	chr15_28936138	0	28936138	A	C
15	chr15_28964381	0	28964381	G	C
15	chr15_28965664	0	28965664	A	C
15	chr15_28985483	0	28985483	A	T
15	chr15_29003450	0	29003450	C	G
15	chr15_29004315	0	29004315	G	T
15	chr15_29041932	0	29041932	C	G
15	chr15_29052492	0	29052492	T	G
15	chr15_29081178	0	29081178	A	C
15	chr15_29097304	0	29097304	G	C
15	chr15_29106610	0	29106610	C	A
15	chr15_29185593	0	29185593	T	G
15	chr15_29205008	0	29205008	G	C
15	chr15_29213359	0	29213359	C	A
15	chr15_29219834	0	29219834	C	A
15	chr15_29230869	0	29230869	G	C
15	chr15_29235487	0	29235487	G	C
15	chr15_29243060	0	29243060	G	C
15	chr15_29277929	0	29277929	G	C
15	chr15_29356568	0	29356568	G	T
15	chr15_29369048	0	29369048	C	G
15	chr15_29487416	0	29487416	G	C
15	chr15_29501204	0	29501204	C	A
15	chr15_29502468	0	29502468	C	A
15	chr15_29512741	0	29512741	C	A
15	chr15_29534893	0	29534893	A	C
15	chr15_29560275	0	29560275	A	C
15	chr15_29586767	0	29586767	G	T
15	chr15_29596670	0	29596670	G	T
15	chr15_29630051	0	29630051	C	A
15	chr15_29634716	0	29634716	C	A
15	chr15_29635538	0	29635538	C	G
15	chr15_29641497	0	29641497	C	A
15	chr15_29668236	0	29668236	A	C
15	chr15_29671049	0	29671049	G	C
15	chr15_29731288	0	29731288	T	A
15	chr15_29731912	0	29731912	T	A
15	chr15_29758421	0	29758421	A	C
15	chr15_29775132	0	29775132	C	A
15	chr15_29779789	0	29779789	C	A
15	chr15_29789006	0	29789006	G	C
15	chr15_29794680	0	29794680	A	C
15	chr15_29800869	0	29800869	G	C
15	chr15_29829880	0	29829880	C	A
15	chr15_29832040	0	29832040	A	T
15	chr15_29869200	0	29869200	G	T
15	chr15_29898743	0	29898743	G	C
15	chr15_29899051	0	29899051	C	G
15	chr15_29901431	0	29901431	G	C
15	chr15_29920748	0	29920748	C	G
15	chr15_29941027	0	29941027	C	A
15	chr15_29944983	0	29944983	G	T
15	chr15_29963023	0	29963023	T	G
15	chr15_29963518	0	29963518	C	A
15	chr15_29971721	0	29971721	T	G
15	chr15_29979950	0	29979950	C	A
15	chr15_29992352	0	29992352	C	G
15	chr15_30003370	0	30003370	C	G
15	chr15_30011004	0	30011004	C	G
15	chr15_30012752	0	30012752	C	G
15	chr15_30013943	0	30013943	G	T
15	chr15_30018851	0	30018851	A	C
15	chr15_30019713	0	30019713	A	C
15	chr15_30023632	0	30023632	G	T
15	chr15_30033810	0	30033810	G	T
15	chr15_30098147	0	30098147	A	C
15	chr15_30100992	0	30100992	G	T
15	chr15_30120900	0	30120900	T	G
15	chr15_30157284	0	30157284	G	C
15	chr15_30172857	0	30172857	T	G
15	chr15_30217757	0	30217757	G	C
15	chr15_30218761	0	30218761	G	T
15	chr15_30238952	0	30238952	T	G
15	chr15_30248540	0	30248540	G	C
15	chr15_30259011	0	30259011	T	A
15	chr15_30339232	0	30339232	G	C
15	chr15_30346441	0	30346441	C	G
15	chr15_30367020	0	30367020	T	G
15	chr15_30381400	0	30381400	G	C
15	chr15_30392983	0	30392983	G	C
15	chr15_30412349	0	30412349	T	G
15	chr15_30442787	0	30442787	C	G
15	chr15_30454922	0	30454922	A	C
15	chr15_30489133	0	30489133	G	C
15	chr15_30499307	0	30499307	G	C
15	chr15_30504553	0	30504553	C	G
15	chr15_30508094	0	30508094	A	C
15	chr15_30518211	0	30518211	C	A
15	chr15_30571734	0	30571734	A	T
15	chr15_30589019	0	30589019	C	G
15	chr15_30668622	0	30668622	G	T
15	chr15_30678211	0	30678211	G	T
15	chr15_30683231	0	30683231	C	G
15	chr15_30703077	0	30703077	T	A
15	chr15_30742134	0	30742134	T	G
15	chr15_30745676	0	30745676	C	A
15	chr15_30772901	0	30772901	A	C
15	chr15_30788834	0	30788834	G	T
15	chr15_30793380	0	30793380	G	C
15	chr15_30802412	0	30802412	G	T
15	chr15_30812895	0	30812895	T	G
15	chr15_30836936	0	30836936	A	C
15	chr15_30838777	0	30838777	G	T
15	chr15_30838788	0	30838788	G	T
15	chr15_30853297	0	30853297	G	T
15	chr15_30862802	0	30862802	C	G
15	chr15_30865554	0	30865554	C	A
15	chr15_30865567	0	30865567	C	G
15	chr15_30872208	0	30872208	G	C
15	chr15_30882260	0	30882260	G	T
15	chr15_30917824	0	30917824	C	G
15	chr15_30937459	0	30937459	A	C
15	chr15_30968923	0	30968923	C	G
15	chr15_30969627	0	30969627	T	A
15	chr15_30973847	0	30973847	C	G
15	chr15_30976041	0	30976041	T	G
15	chr15_30976805	0	30976805	A	C
15	chr15_30979091	0	30979091	T	G
15	chr15_30982825	0	30982825	C	A
15	chr15_30987918	0	30987918	T	G
15	chr15_30997083	0	30997083	G	C
15	chr15_31006883	0	31006883	T	G
15	chr15_31021729	0	31021729	G	T
15	chr15_31035690	0	31035690	A	T
15	chr15_31045485	0	31045485	C	G
15	chr15_31054156	0	31054156	A	C
15	chr15_31057056	0	31057056	G	C
15	chr15_31075897	0	31075897	A	T
15	chr15_31078693	0	31078693	C	G
15	chr15_31091115	0	31091115	T	A
15	chr15_31091867	0	31091867	G	T
15	chr15_31093550	0	31093550	T	G
15	chr15_31109656	0	31109656	A	T
15	chr15_31117839	0	31117839	C	G
15	chr15_31127322	0	31127322	G	T
15	chr15_31128320	0	31128320	G	T
15	chr15_31150138	0	31150138	G	C
15	chr15_31192727	0	31192727	G	T
15	chr15_31242324	0	31242324	G	C
15	chr15_31249564	0	31249564	T	G
15	chr15_31269774	0	31269774	T	A
15	chr15_31273970	0	31273970	G	C
15	chr15_31283173	0	31283173	T	G
15	chr15_31333333	0	31333333	A	T
15	chr15_31340717	0	31340717	C	A
15	chr15_31342429	0	31342429	A	C
15	chr15_31347975	0	31347975	A	T
15	chr15_31354142	0	31354142	C	G
15	chr15_31366493	0	31366493	T	A
15	chr15_31368202	0	31368202	C	G
15	chr15_31443703	0	31443703	A	T
15	chr15_31454765	0	31454765	A	C
15	chr15_31510097	0	31510097	A	T
15	chr15_31537146	0	31537146	G	C
15	chr15_31578803	0	31578803	C	G
15	chr15_31579400	0	31579400	T	G
15	chr15_31611654	0	31611654	G	C
15	chr15_31618033	0	31618033	G	C
15	chr15_31623956	0	31623956	G	T
15	chr15_31625710	0	31625710	T	G
15	chr15_31629095	0	31629095	G	T
15	chr15_31688440	0	31688440	G	C
15	chr15_31707030	0	31707030	A	C
15	chr15_31709571	0	31709571	G	C
15	chr15_31721397	0	31721397	A	C
15	chr15_31743618	0	31743618	A	T
15	chr15_31759353	0	31759353	T	G
15	chr15_31761717	0	31761717	T	G
15	chr15_31769629	0	31769629	C	G
15	chr15_31771771	0	31771771	A	C
15	chr15_31776686	0	31776686	C	G
15	chr15_31784184	0	31784184	C	A
15	chr15_31791531	0	31791531	G	T
15	chr15_31832494	0	31832494	T	A
15	chr15_31839752	0	31839752	T	G
15	chr15_31853530	0	31853530	A	C
15	chr15_31861864	0	31861864	A	C
15	chr15_31874664	0	31874664	C	A
15	chr15_31880521	0	31880521	T	G
15	chr15_31881390	0	31881390	G	C
15	chr15_31884155	0	31884155	C	G
15	chr15_31926968	0	31926968	T	G
15	chr15_31928374	0	31928374	A	C
15	chr15_31932748	0	31932748	C	A
15	chr15_31968676	0	31968676	T	A
15	chr15_31990120	0	31990120	C	A
15	chr15_32035753	0	32035753	C	G
15	chr15_32043171	0	32043171	T	G
15	chr15_32049813	0	32049813	A	C
15	chr15_32072973	0	32072973	A	T
15	chr15_32078671	0	32078671	T	G
15	chr15_32082004	0	32082004	C	A
15	chr15_32086823	0	32086823	C	G
15	chr15_32088969	0	32088969	T	G
15	chr15_32095167	0	32095167	G	C
15	chr15_32096656	0	32096656	C	A
15	chr15_32113190	0	32113190	T	G
15	chr15_32114594	0	32114594	A	C
15	chr15_32119115	0	32119115	A	C
15	chr15_32160567	0	32160567	T	A
15	chr15_32164284	0	32164284	A	C
15	chr15_32169581	0	32169581	G	C
15	chr15_32172880	0	32172880	T	G
15	chr15_32202909	0	32202909	G	T
15	chr15_32203045	0	32203045	G	C
15	chr15_32216803	0	32216803	T	A
15	chr15_32217571	0	32217571	C	G
15	chr15_32223559	0	32223559	A	T
15	chr15_32226700	0	32226700	G	T
15	chr15_32248363	0	32248363	C	G
15	chr15_32251059	0	32251059	G	C
15	chr15_32310039	0	32310039	T	G
15	chr15_32319044	0	32319044	A	T
15	chr15_32344492	0	32344492	A	C
15	chr15_32360588	0	32360588	C	A
15	chr15_32364722	0	32364722	C	A
15	chr15_32382431	0	32382431	G	T
15	chr15_32393794	0	32393794	A	T
15	chr15_32396526	0	32396526	G	T
15	chr15_32398678	0	32398678	A	T
15	chr15_32402175	0	32402175	T	G
15	chr15_32425648	0	32425648	A	T
15	chr15_32474404	0	32474404	C	G
15	chr15_32489834	0	32489834	A	C
15	chr15_32495074	0	32495074	C	A
15	chr15_32506869	0	32506869	G	C
15	chr15_32557568	0	32557568	C	A
15	chr15_32570325	0	32570325	G	T
15	chr15_32570762	0	32570762	A	C
15	chr15_32575760	0	32575760	C	G
15	chr15_32590357	0	32590357	C	A
15	chr15_32603485	0	32603485	C	A
15	chr15_32634728	0	32634728	G	T
15	chr15_32661892	0	32661892	C	G
15	chr15_32674162	0	32674162	G	T
15	chr15_32675243	0	32675243	C	A
15	chr15_32689073	0	32689073	G	C
15	chr15_32698135	0	32698135	C	A
15	chr15_32706764	0	32706764	A	C
15	chr15_32763483	0	32763483	G	T
15	chr15_32795485	0	32795485	T	A
15	chr15_32805393	0	32805393	C	G
15	chr15_32820385	0	32820385	T	A
15	chr15_32836555	0	32836555	T	G
15	chr15_32882799	0	32882799	T	G
15	chr15_32890688	0	32890688	C	G
15	chr15_32932687	0	32932687	G	T
15	chr15_32948185	0	32948185	G	C
15	chr15_32968165	0	32968165	C	G
15	chr15_32974994	0	32974994	A	C
15	chr15_33004574	0	33004574	G	T
15	chr15_33033478	0	33033478	T	G
15	chr15_33070099	0	33070099	A	C
15	chr15_33098045	0	33098045	C	A
15	chr15_33145952	0	33145952	T	A
15	chr15_33153485	0	33153485	A	C
15	chr15_33158397	0	33158397	A	C
15	chr15_33179523	0	33179523	G	C
15	chr15_33180849	0	33180849	A	T
15	chr15_33202149	0	33202149	C	G
15	chr15_33206701	0	33206701	T	A
15	chr15_33251893	0	33251893	C	G
15	chr15_33269156	0	33269156	T	G
15	chr15_33295403	0	33295403	A	T
15	chr15_33330013	0	33330013	C	A
15	chr15_33345743	0	33345743	C	A
15	chr15_33354966	0	33354966	C	G
15	chr15_33356032	0	33356032	G	C
15	chr15_33379727	0	33379727	G	T
15	chr15_33380812	0	33380812	C	G
15	chr15_33384693	0	33384693	A	T
15	chr15_33408236	0	33408236	T	A
15	chr15_33410702	0	33410702	C	G
15	chr15_33412498	0	33412498	A	C
15	chr15_33427714	0	33427714	G	T
15	chr15_33429477	0	33429477	A	C
15	chr15_33467359	0	33467359	G	C
15	chr15_33483652	0	33483652	C	A
15	chr15_33511513	0	33511513	T	G
15	chr15_33539389	0	33539389	G	C
15	chr15_33540405	0	33540405	G	C
15	chr15_33564394	0	33564394	C	G
15	chr15_33571703	0	33571703	C	G
15	chr15_33632081	0	33632081	G	T
15	chr15_33633073	0	33633073	C	G
15	chr15_33648338	0	33648338	T	G
15	chr15_33661244	0	33661244	C	G
15	chr15_33673845	0	33673845	T	A
15	chr15_33737452	0	33737452	T	A
15	chr15_33739099	0	33739099	G	C
15	chr15_33742570	0	33742570	G	T
15	chr15_33786582	0	33786582	C	A
15	chr15_33788405	0	33788405	C	G
15	chr15_33800339	0	33800339	A	T
15	chr15_33804257	0	33804257	C	A
15	chr15_33804328	0	33804328	A	C
15	chr15_33807642	0	33807642	G	T
15	chr15_33841869	0	33841869	A	T
15	chr15_33880812	0	33880812	C	G
15	chr15_33900265	0	33900265	C	A
15	chr15_33907173	0	33907173	T	A
15	chr15_33916769	0	33916769	T	G
15	chr15_33940237	0	33940237	T	G
15	chr15_33948187	0	33948187	G	T
15	chr15_33960640	0	33960640	G	C
15	chr15_33972390	0	33972390	A	C
15	chr15_33972548	0	33972548	G	C
15	chr15_34019804	0	34019804	C	A
15	chr15_34027162	0	34027162	C	G
15	chr15_34034948	0	34034948	A	T
15	chr15_34071902	0	34071902	G	C
15	chr15_34111505	0	34111505	C	A
15	chr15_34151265	0	34151265	A	C
15	chr15_34162455	0	34162455	C	A
15	chr15_34170996	0	34170996	A	T
15	chr15_34198110	0	34198110	A	C
15	chr15_34200469	0	34200469	G	C
15	chr15_34230197	0	34230197	G	C
15	chr15_34235366	0	34235366	G	C
15	chr15_34235692	0	34235692	C	A
15	chr15_34237237	0	34237237	A	C
15	chr15_34243262	0	34243262	G	C
15	chr15_34244104	0	34244104	G	C
15	chr15_34245182	0	34245182	T	G
15	chr15_34251231	0	34251231	T	G
15	chr15_34263944	0	34263944	T	A
15	chr15_34271038	0	34271038	A	C
15	chr15_34325703	0	34325703	C	G
15	chr15_34340695	0	34340695	T	A
15	chr15_34352465	0	34352465	G	T
15	chr15_34360782	0	34360782	G	C
15	chr15_34362323	0	34362323	C	G
15	chr15_34376702	0	34376702	A	C
15	chr15_34392949	0	34392949	C	G
15	chr15_34415287	0	34415287	C	A
15	chr15_34415413	0	34415413	C	G
15	chr15_34476285	0	34476285	G	C
15	chr15_34476650	0	34476650	T	A
15	chr15_34477008	0	34477008	G	T
15	chr15_34487173	0	34487173	G	T
15	chr15_34492937	0	34492937	A	C
15	chr15_34497139	0	34497139	G	C
15	chr15_34518904	0	34518904	T	A
15	chr15_34531606	0	34531606	T	A
15	chr15_34573635	0	34573635	T	G
15	chr15_34583118	0	34583118	G	T
15	chr15_34594524	0	34594524	C	G
15	chr15_34594838	0	34594838	A	T
15	chr15_34599273	0	34599273	C	G
15	chr15_34601734	0	34601734	T	A
15	chr15_34642881	0	34642881	A	C
15	chr15_34651288	0	34651288	G	C
15	chr15_34684661	0	34684661	A	C
15	chr15_34686114	0	34686114	A	C
15	chr15_34700457	0	34700457	G	T
15	chr15_34707888	0	34707888	A	C
15	chr15_34798645	0	34798645	A	T
15	chr15_34813107	0	34813107	T	G
15	chr15_34814047	0	34814047	G	C
15	chr15_34819354	0	34819354	A	C
15	chr15_34821762	0	34821762	G	T
15	chr15_34849094	0	34849094	A	C
15	chr15_34861893	0	34861893	C	A
15	chr15_34906085	0	34906085	T	G
15	chr15_34923298	0	34923298	T	A
15	chr15_34936164	0	34936164	G	T
15	chr15_34947764	0	34947764	G	C
15	chr15_34971038	0	34971038	G	T
15	chr15_35000819	0	35000819	T	A
15	chr15_35008202	0	35008202	T	A
15	chr15_35022338	0	35022338	C	G
15	chr15_35023109	0	35023109	A	C
15	chr15_35024345	0	35024345	T	G
15	chr15_35050137	0	35050137	T	G
15	chr15_35136989	0	35136989	C	A
15	chr15_35145621	0	35145621	A	C
15	chr15_35170578	0	35170578	C	A
15	chr15_35179502	0	35179502	A	C
15	chr15_35182084	0	35182084	C	A
15	chr15_35187493	0	35187493	C	G
15	chr15_35188004	0	35188004	T	G
15	chr15_35212090	0	35212090	T	A
15	chr15_35215111	0	35215111	G	C
15	chr15_35223284	0	35223284	C	G
15	chr15_35252367	0	35252367	C	G
15	chr15_35252783	0	35252783	C	A
15	chr15_35257362	0	35257362	A	C
15	chr15_35262542	0	35262542	A	T
15	chr15_35297458	0	35297458	A	T
15	chr15_35327822	0	35327822	C	G
15	chr15_35338356	0	35338356	T	A
15	chr15_35341916	0	35341916	A	T
15	chr15_35346339	0	35346339	G	C
15	chr15_35364321	0	35364321	A	C
15	chr15_35375569	0	35375569	G	T
15	chr15_35378861	0	35378861	A	C
15	chr15_35385256	0	35385256	C	A
15	chr15_35393642	0	35393642	C	G
15	chr15_35431989	0	35431989	C	G
15	chr15_35438723	0	35438723	T	G
15	chr15_35466003	0	35466003	A	C
15	chr15_35471948	0	35471948	C	G
15	chr15_35475933	0	35475933	G	C
15	chr15_35476820	0	35476820	C	G
15	chr15_35483404	0	35483404	C	A
15	chr15_35486643	0	35486643	G	C
15	chr15_35487670	0	35487670	T	G
15	chr15_35488715	0	35488715	C	A
15	chr15_35523024	0	35523024	G	T
15	chr15_35554122	0	35554122	A	T
15	chr15_35593655	0	35593655	G	C
15	chr15_35599030	0	35599030	G	C
15	chr15_35606357	0	35606357	A	T
15	chr15_35619636	0	35619636	T	G
15	chr15_35630268	0	35630268	T	G
15	chr15_35633856	0	35633856	C	G
15	chr15_35637531	0	35637531	A	C
15	chr15_35645183	0	35645183	G	C
15	chr15_35658110	0	35658110	C	A
15	chr15_35672160	0	35672160	C	G
15	chr15_35674488	0	35674488	C	A
15	chr15_35685663	0	35685663	C	A
15	chr15_35693558	0	35693558	T	G
15	chr15_35712861	0	35712861	T	A
15	chr15_35730205	0	35730205	A	C
15	chr15_35756265	0	35756265	A	C
15	chr15_35757035	0	35757035	C	A
15	chr15_35848617	0	35848617	A	C
15	chr15_35855332	0	35855332	G	T
15	chr15_35864236	0	35864236	A	C
15	chr15_35872183	0	35872183	G	C
15	chr15_35884504	0	35884504	A	C
15	chr15_35899052	0	35899052	A	C
15	chr15_35903273	0	35903273	C	A
15	chr15_35914379	0	35914379	C	A
15	chr15_35919174	0	35919174	C	A
15	chr15_35921354	0	35921354	A	T
15	chr15_35922524	0	35922524	A	C
15	chr15_35936927	0	35936927	A	C
15	chr15_35957917	0	35957917	T	G
15	chr15_35970381	0	35970381	G	C
15	chr15_35970603	0	35970603	G	T
15	chr15_36014055	0	36014055	C	G
15	chr15_36067457	0	36067457	C	G
15	chr15_36075094	0	36075094	A	T
15	chr15_36123748	0	36123748	A	C
15	chr15_36125281	0	36125281	A	C
15	chr15_36125966	0	36125966	G	T
15	chr15_36152961	0	36152961	T	A
15	chr15_36155825	0	36155825	G	C
15	chr15_36174465	0	36174465	T	A
15	chr15_36192656	0	36192656	T	G
15	chr15_36203836	0	36203836	T	G
15	chr15_36211594	0	36211594	C	G
15	chr15_36214155	0	36214155	A	T
15	chr15_36220803	0	36220803	T	G
15	chr15_36226555	0	36226555	A	C
15	chr15_36258697	0	36258697	G	C
15	chr15_36260376	0	36260376	A	T
15	chr15_36266129	0	36266129	T	G
15	chr15_36302266	0	36302266	C	G
15	chr15_36302422	0	36302422	C	G
15	chr15_36317132	0	36317132	G	C
15	chr15_36318763	0	36318763	G	C
15	chr15_36319410	0	36319410	G	T
15	chr15_36334782	0	36334782	A	C
15	chr15_36361024	0	36361024	G	C
15	chr15_36368099	0	36368099	C	G
15	chr15_36373297	0	36373297	A	T
15	chr15_36403403	0	36403403	A	T
15	chr15_36405545	0	36405545	A	C
15	chr15_36433713	0	36433713	G	T
15	chr15_36438485	0	36438485	G	T
15	chr15_36457012	0	36457012	T	G
15	chr15_36468849	0	36468849	A	C
15	chr15_36488524	0	36488524	A	T
15	chr15_36502264	0	36502264	A	C
15	chr15_36521796	0	36521796	A	C
15	chr15_36541711	0	36541711	C	G
15	chr15_36552290	0	36552290	G	T
15	chr15_36588417	0	36588417	G	C
15	chr15_36600595	0	36600595	G	T
15	chr15_36624021	0	36624021	C	A
15	chr15_36662485	0	36662485	T	A
15	chr15_36676190	0	36676190	T	G
15	chr15_36687812	0	36687812	C	G
15	chr15_36735888	0	36735888	A	C
15	chr15_36777379	0	36777379	T	G
15	chr15_36802314	0	36802314	G	C
15	chr15_36834203	0	36834203	C	G
15	chr15_36836691	0	36836691	T	G
15	chr15_36855448	0	36855448	T	G
15	chr15_36868128	0	36868128	T	G
15	chr15_36890462	0	36890462	G	C
15	chr15_36926661	0	36926661	T	G
15	chr15_36930854	0	36930854	T	G
15	chr15_36947596	0	36947596	C	A
15	chr15_36952438	0	36952438	C	A
15	chr15_36956548	0	36956548	C	A
15	chr15_36980267	0	36980267	G	C
15	chr15_36986770	0	36986770	C	G
15	chr15_37010699	0	37010699	G	C
15	chr15_37028246	0	37028246	A	C
15	chr15_37035936	0	37035936	C	G
15	chr15_37093255	0	37093255	T	G
15	chr15_37113534	0	37113534	G	C
15	chr15_37135747	0	37135747	A	C
15	chr15_37140831	0	37140831	A	C
15	chr15_37144433	0	37144433	T	G
15	chr15_37157159	0	37157159	C	A
15	chr15_37159212	0	37159212	C	A
15	chr15_37160313	0	37160313	C	A
15	chr15_37164742	0	37164742	C	G
15	chr15_37179079	0	37179079	C	G
15	chr15_37186751	0	37186751	T	G
15	chr15_37192585	0	37192585	G	T
15	chr15_37194648	0	37194648	C	G
15	chr15_37210977	0	37210977	C	G
15	chr15_37235171	0	37235171	C	G
15	chr15_37239707	0	37239707	C	G
15	chr15_37275929	0	37275929	G	C
15	chr15_37279435	0	37279435	G	C
15	chr15_37293187	0	37293187	C	A
15	chr15_37294239	0	37294239	C	G
15	chr15_37317373	0	37317373	C	A
15	chr15_37342697	0	37342697	C	G
15	chr15_37347057	0	37347057	A	C
15	chr15_37354379	0	37354379	C	A
15	chr15_37355750	0	37355750	C	G
15	chr15_37368570	0	37368570	A	T
15	chr15_37373928	0	37373928	T	A
15	chr15_37382197	0	37382197	G	T
15	chr15_37384494	0	37384494	A	C
15	chr15_37411527	0	37411527	A	T
15	chr15_37452093	0	37452093	A	C
15	chr15_37452683	0	37452683	A	T
15	chr15_37504531	0	37504531	G	C
15	chr15_37533588	0	37533588	C	A
15	chr15_37551979	0	37551979	A	C
15	chr15_37590270	0	37590270	G	C
15	chr15_37644788	0	37644788	G	C
15	chr15_37705713	0	37705713	T	A
15	chr15_37712980	0	37712980	C	G
15	chr15_37745580	0	37745580	C	G
15	chr15_37791512	0	37791512	G	T
15	chr15_37819536	0	37819536	T	A
15	chr15_37840728	0	37840728	T	A
15	chr15_37845167	0	37845167	G	C
15	chr15_37860249	0	37860249	C	A
15	chr15_37869700	0	37869700	C	A
15	chr15_37872050	0	37872050	C	A
15	chr15_37890887	0	37890887	A	T
15	chr15_37911812	0	37911812	G	T
15	chr15_37915341	0	37915341	A	C
15	chr15_37937156	0	37937156	C	A
15	chr15_37960492	0	37960492	G	C
15	chr15_37973137	0	37973137	G	C
15	chr15_37991170	0	37991170	A	T
15	chr15_38016204	0	38016204	C	A
15	chr15_38054724	0	38054724	C	G
15	chr15_38099993	0	38099993	A	C
15	chr15_38107611	0	38107611	A	C
15	chr15_38116000	0	38116000	T	A
15	chr15_38120695	0	38120695	T	G
15	chr15_38121158	0	38121158	A	C
15	chr15_38121913	0	38121913	T	A
15	chr15_38160065	0	38160065	G	T
15	chr15_38193025	0	38193025	G	T
15	chr15_38237562	0	38237562	T	G
15	chr15_38257745	0	38257745	G	C
15	chr15_38281415	0	38281415	A	C
15	chr15_38289684	0	38289684	C	A
15	chr15_38315843	0	38315843	A	C
15	chr15_38349119	0	38349119	T	G
15	chr15_38375277	0	38375277	T	A
15	chr15_38393689	0	38393689	T	A
15	chr15_38403687	0	38403687	G	C
15	chr15_38418525	0	38418525	G	C
15	chr15_38443607	0	38443607	C	G
15	chr15_38462156	0	38462156	T	G
15	chr15_38516720	0	38516720	C	G
15	chr15_38519370	0	38519370	A	C
15	chr15_38560005	0	38560005	A	T
15	chr15_38565087	0	38565087	T	G
15	chr15_38600222	0	38600222	C	A
15	chr15_38610212	0	38610212	G	C
15	chr15_38611106	0	38611106	G	C
15	chr15_38637068	0	38637068	G	T
15	chr15_38686571	0	38686571	C	G
15	chr15_38689767	0	38689767	G	T
15	chr15_38691967	0	38691967	G	C
15	chr15_38702704	0	38702704	G	C
15	chr15_38709303	0	38709303	A	C
15	chr15_38710032	0	38710032	C	A
15	chr15_38718222	0	38718222	C	A
15	chr15_38718952	0	38718952	T	G
15	chr15_38790689	0	38790689	A	C
15	chr15_38792577	0	38792577	A	C
15	chr15_38818535	0	38818535	T	A
15	chr15_38831976	0	38831976	A	C
15	chr15_38838409	0	38838409	G	T
15	chr15_38856861	0	38856861	C	A
15	chr15_38860639	0	38860639	T	G
15	chr15_38869304	0	38869304	A	C
15	chr15_38921498	0	38921498	T	A
15	chr15_38922254	0	38922254	T	A
15	chr15_38922355	0	38922355	G	C
15	chr15_38938719	0	38938719	C	G
15	chr15_38942713	0	38942713	G	T
15	chr15_38946320	0	38946320	G	T
15	chr15_38960895	0	38960895	A	T
15	chr15_38983073	0	38983073	C	G
15	chr15_38989105	0	38989105	C	G
15	chr15_38997394	0	38997394	C	G
15	chr15_38999639	0	38999639	G	C
15	chr15_39006045	0	39006045	T	G
15	chr15_39008960	0	39008960	T	G
15	chr15_39029060	0	39029060	A	C
15	chr15_39048422	0	39048422	T	G
15	chr15_39050906	0	39050906	C	A
15	chr15_39161572	0	39161572	G	T
15	chr15_39168276	0	39168276	C	A
15	chr15_39192921	0	39192921	C	A
15	chr15_39198684	0	39198684	C	A
15	chr15_39198728	0	39198728	C	G
15	chr15_39201890	0	39201890	A	C
15	chr15_39205268	0	39205268	A	C
15	chr15_39206398	0	39206398	G	C
15	chr15_39228905	0	39228905	C	A
15	chr15_39243104	0	39243104	C	G
15	chr15_39279112	0	39279112	A	T
15	chr15_39401306	0	39401306	G	C
15	chr15_39411251	0	39411251	A	T
15	chr15_39466033	0	39466033	C	G
15	chr15_39467682	0	39467682	G	T
15	chr15_39541299	0	39541299	C	A
15	chr15_39555350	0	39555350	G	T
15	chr15_39574144	0	39574144	T	G
15	chr15_39577284	0	39577284	C	G
15	chr15_39582382	0	39582382	C	G
15	chr15_39621084	0	39621084	C	A
15	chr15_39668948	0	39668948	T	G
15	chr15_39680704	0	39680704	T	G
15	chr15_39705644	0	39705644	G	C
15	chr15_39713260	0	39713260	G	T
15	chr15_39780176	0	39780176	T	A
15	chr15_39787445	0	39787445	T	G
15	chr15_39796143	0	39796143	T	G
15	chr15_39803496	0	39803496	G	C
15	chr15_39890019	0	39890019	T	A
15	chr15_39949465	0	39949465	A	C
15	chr15_40050646	0	40050646	G	C
15	chr15_40056621	0	40056621	G	C
15	chr15_40087058	0	40087058	G	C
15	chr15_40095821	0	40095821	A	C
15	chr15_40108204	0	40108204	G	T
15	chr15_40133512	0	40133512	C	A
15	chr15_40176657	0	40176657	T	A
15	chr15_40287386	0	40287386	T	G
15	chr15_40321133	0	40321133	T	G
15	chr15_40324141	0	40324141	A	T
15	chr15_40330700	0	40330700	C	A
15	chr15_40342243	0	40342243	A	C
15	chr15_40346024	0	40346024	G	C
15	chr15_40356155	0	40356155	A	T
15	chr15_40381748	0	40381748	T	G
15	chr15_40467449	0	40467449	T	A
15	chr15_40480674	0	40480674	T	G
15	chr15_40487507	0	40487507	G	T
15	chr15_40502004	0	40502004	T	A
15	chr15_40505982	0	40505982	G	T
15	chr15_40512397	0	40512397	T	G
15	chr15_40519048	0	40519048	C	A
15	chr15_40531753	0	40531753	C	A
15	chr15_40561365	0	40561365	G	C
15	chr15_40581275	0	40581275	G	C
15	chr15_40587006	0	40587006	G	C
15	chr15_40606307	0	40606307	G	T
15	chr15_40609690	0	40609690	T	G
15	chr15_40617959	0	40617959	T	A
15	chr15_40658171	0	40658171	G	C
15	chr15_40659492	0	40659492	A	T
15	chr15_40669501	0	40669501	G	T
15	chr15_40679744	0	40679744	A	C
15	chr15_40686162	0	40686162	T	G
15	chr15_40710690	0	40710690	C	A
15	chr15_40735029	0	40735029	C	A
15	chr15_40735416	0	40735416	C	A
15	chr15_40736569	0	40736569	G	C
15	chr15_40738068	0	40738068	C	A
15	chr15_40757839	0	40757839	C	G
15	chr15_40774991	0	40774991	G	C
15	chr15_40793286	0	40793286	A	C
15	chr15_40794793	0	40794793	T	G
15	chr15_40799681	0	40799681	G	T
15	chr15_40877704	0	40877704	C	G
15	chr15_40891985	0	40891985	A	C
15	chr15_40939753	0	40939753	A	C
15	chr15_40951174	0	40951174	C	A
15	chr15_40969569	0	40969569	A	T
15	chr15_40982028	0	40982028	C	G
15	chr15_40993480	0	40993480	G	T
15	chr15_41017777	0	41017777	A	C
15	chr15_41034300	0	41034300	T	G
15	chr15_41047194	0	41047194	C	A
15	chr15_41057349	0	41057349	G	T
15	chr15_41072678	0	41072678	T	G
15	chr15_41078425	0	41078425	A	T
15	chr15_41107961	0	41107961	G	C
15	chr15_41111592	0	41111592	A	T
15	chr15_41112353	0	41112353	G	C
15	chr15_41112388	0	41112388	C	A
15	chr15_41123692	0	41123692	A	C
15	chr15_41146469	0	41146469	G	T
15	chr15_41159889	0	41159889	C	A
15	chr15_41163617	0	41163617	A	C
15	chr15_41191461	0	41191461	T	A
15	chr15_41212833	0	41212833	A	C
15	chr15_41216603	0	41216603	T	A
15	chr15_41248651	0	41248651	G	T
15	chr15_41252135	0	41252135	T	G
15	chr15_41262181	0	41262181	A	T
15	chr15_41270304	0	41270304	G	C
15	chr15_41300119	0	41300119	A	C
15	chr15_41305978	0	41305978	C	A
15	chr15_41306183	0	41306183	A	C
15	chr15_41368279	0	41368279	C	A
15	chr15_41400250	0	41400250	C	A
15	chr15_41401811	0	41401811	C	A
15	chr15_41434466	0	41434466	A	T
15	chr15_41447372	0	41447372	G	T
15	chr15_41461443	0	41461443	A	T
15	chr15_41466616	0	41466616	C	A
15	chr15_41480705	0	41480705	T	A
15	chr15_41503654	0	41503654	G	T
15	chr15_41506447	0	41506447	G	C
15	chr15_41525160	0	41525160	C	G
15	chr15_41528140	0	41528140	G	T
15	chr15_41541674	0	41541674	C	G
15	chr15_41545702	0	41545702	C	G
15	chr15_41546522	0	41546522	G	T
15	chr15_41564926	0	41564926	C	A
15	chr15_41576199	0	41576199	G	C
15	chr15_41580766	0	41580766	G	T
15	chr15_41587818	0	41587818	G	T
15	chr15_41593753	0	41593753	C	A
15	chr15_41599745	0	41599745	G	T
15	chr15_41634673	0	41634673	A	C
15	chr15_41665627	0	41665627	C	G
15	chr15_41673296	0	41673296	G	T
15	chr15_41713853	0	41713853	A	C
15	chr15_41719555	0	41719555	C	A
15	chr15_41739973	0	41739973	C	A
15	chr15_41750431	0	41750431	A	T
15	chr15_41753535	0	41753535	G	T
15	chr15_41758662	0	41758662	A	T
15	chr15_41766897	0	41766897	C	G
15	chr15_41784982	0	41784982	T	A
15	chr15_41793125	0	41793125	A	C
15	chr15_41794818	0	41794818	C	A
15	chr15_41796550	0	41796550	T	G
15	chr15_41801531	0	41801531	C	A
15	chr15_41808351	0	41808351	G	T
15	chr15_41808952	0	41808952	A	C
15	chr15_41823562	0	41823562	A	T
15	chr15_41846492	0	41846492	T	G
15	chr15_41872524	0	41872524	C	G
15	chr15_41874625	0	41874625	A	T
15	chr15_41895291	0	41895291	C	A
15	chr15_41923773	0	41923773	T	A
15	chr15_41944882	0	41944882	A	C
15	chr15_41956353	0	41956353	C	A
15	chr15_41956401	0	41956401	C	A
15	chr15_41982374	0	41982374	A	T
15	chr15_41982577	0	41982577	A	C
15	chr15_42001996	0	42001996	C	G
15	chr15_42009741	0	42009741	G	T
15	chr15_42014012	0	42014012	T	G
15	chr15_42019257	0	42019257	G	C
15	chr15_42035226	0	42035226	A	T
15	chr15_42040370	0	42040370	G	T
15	chr15_42052112	0	42052112	A	T
15	chr15_42055421	0	42055421	G	C
15	chr15_42066614	0	42066614	T	G
15	chr15_42103333	0	42103333	T	A
15	chr15_42110035	0	42110035	G	T
15	chr15_42127328	0	42127328	G	T
15	chr15_42130622	0	42130622	T	G
15	chr15_42133442	0	42133442	G	C
15	chr15_42159660	0	42159660	G	C
15	chr15_42163689	0	42163689	G	C
15	chr15_42198559	0	42198559	C	G
15	chr15_42230905	0	42230905	A	C
15	chr15_42242010	0	42242010	A	T
15	chr15_42282878	0	42282878	A	C
15	chr15_42307494	0	42307494	C	G
15	chr15_42326988	0	42326988	G	C
15	chr15_42334975	0	42334975	T	A
15	chr15_42401171	0	42401171	C	G
15	chr15_42403091	0	42403091	G	T
15	chr15_42437158	0	42437158	A	T
15	chr15_42472585	0	42472585	T	G
15	chr15_42475943	0	42475943	C	A
15	chr15_42477155	0	42477155	G	T
15	chr15_42481817	0	42481817	G	T
15	chr15_42491978	0	42491978	T	G
15	chr15_42526682	0	42526682	A	C
15	chr15_42536430	0	42536430	A	C
15	chr15_42556584	0	42556584	T	G
15	chr15_42574604	0	42574604	G	C
15	chr15_42577263	0	42577263	G	C
15	chr15_42578111	0	42578111	C	A
15	chr15_42600552	0	42600552	T	A
15	chr15_42619231	0	42619231	C	G
15	chr15_42663713	0	42663713	C	A
15	chr15_42676665	0	42676665	G	C
15	chr15_42698440	0	42698440	A	T
15	chr15_42707172	0	42707172	T	G
15	chr15_42715644	0	42715644	A	C
15	chr15_42745629	0	42745629	A	C
15	chr15_42755911	0	42755911	G	C
15	chr15_42764750	0	42764750	G	C
15	chr15_42869766	0	42869766	G	T
15	chr15_42871524	0	42871524	T	G
15	chr15_42886372	0	42886372	C	G
15	chr15_42903364	0	42903364	C	G
15	chr15_42908792	0	42908792	G	T
15	chr15_42943203	0	42943203	A	T
15	chr15_42974986	0	42974986	G	T
15	chr15_42975916	0	42975916	G	C
15	chr15_42989781	0	42989781	A	T
15	chr15_43024009	0	43024009	T	G
15	chr15_43030186	0	43030186	G	C
15	chr15_43037383	0	43037383	T	G
15	chr15_43084538	0	43084538	C	G
15	chr15_43119580	0	43119580	A	T
15	chr15_43164772	0	43164772	A	C
15	chr15_43192395	0	43192395	T	A
15	chr15_43210088	0	43210088	G	C
15	chr15_43233166	0	43233166	G	C
15	chr15_43244158	0	43244158	G	T
15	chr15_43247689	0	43247689	C	G
15	chr15_43260315	0	43260315	A	T
15	chr15_43262950	0	43262950	T	A
15	chr15_43289825	0	43289825	G	C
15	chr15_43304820	0	43304820	A	C
15	chr15_43353708	0	43353708	G	T
15	chr15_43390249	0	43390249	C	G
15	chr15_43402677	0	43402677	T	G
15	chr15_43402812	0	43402812	C	G
15	chr15_43436124	0	43436124	T	A
15	chr15_43495574	0	43495574	A	T
15	chr15_43529556	0	43529556	C	A
15	chr15_43535502	0	43535502	C	G
15	chr15_43543038	0	43543038	C	A
15	chr15_43602236	0	43602236	G	T
15	chr15_43606797	0	43606797	A	T
15	chr15_43629166	0	43629166	T	A
15	chr15_43653094	0	43653094	G	C
15	chr15_43662143	0	43662143	A	T
15	chr15_43668017	0	43668017	G	C
15	chr15_43669439	0	43669439	T	A
15	chr15_43686684	0	43686684	T	A
15	chr15_43703565	0	43703565	A	T
15	chr15_43724418	0	43724418	T	G
15	chr15_43754268	0	43754268	G	T
15	chr15_43765026	0	43765026	C	A
15	chr15_43766124	0	43766124	C	A
15	chr15_43784533	0	43784533	G	C
15	chr15_43839016	0	43839016	G	C
15	chr15_43887716	0	43887716	G	T
15	chr15_43938569	0	43938569	G	T
15	chr15_43965907	0	43965907	G	T
15	chr15_43980727	0	43980727	C	G
15	chr15_43990863	0	43990863	C	G
15	chr15_43991157	0	43991157	A	T
15	chr15_44011285	0	44011285	G	T
15	chr15_44018499	0	44018499	T	G
15	chr15_44027098	0	44027098	G	T
15	chr15_44030278	0	44030278	G	C
15	chr15_44031941	0	44031941	G	T
15	chr15_44042024	0	44042024	G	C
15	chr15_44046572	0	44046572	C	G
15	chr15_44078633	0	44078633	G	T
15	chr15_44096687	0	44096687	T	G
15	chr15_44133759	0	44133759	G	T
15	chr15_44141052	0	44141052	C	A
15	chr15_44159064	0	44159064	G	T
15	chr15_44177372	0	44177372	G	T
15	chr15_44192928	0	44192928	A	T
15	chr15_44208632	0	44208632	G	T
15	chr15_44212287	0	44212287	A	T
15	chr15_44215798	0	44215798	T	G
15	chr15_44223312	0	44223312	G	T
15	chr15_44227747	0	44227747	G	C
15	chr15_44227966	0	44227966	G	T
15	chr15_44234334	0	44234334	A	C
15	chr15_44236136	0	44236136	T	G
15	chr15_44284671	0	44284671	A	C
15	chr15_44325685	0	44325685	T	A
15	chr15_44404642	0	44404642	C	A
15	chr15_44419717	0	44419717	G	C
15	chr15_44458518	0	44458518	G	C
15	chr15_44462183	0	44462183	G	T
15	chr15_44473151	0	44473151	T	G
15	chr15_44477724	0	44477724	G	C
15	chr15_44488174	0	44488174	G	C
15	chr15_44488273	0	44488273	G	C
15	chr15_44508024	0	44508024	G	T
15	chr15_44526277	0	44526277	G	C
15	chr15_44539951	0	44539951	C	G
15	chr15_44565471	0	44565471	C	A
15	chr15_44571526	0	44571526	G	T
15	chr15_44574192	0	44574192	T	A
15	chr15_44577495	0	44577495	C	A
15	chr15_44580160	0	44580160	C	G
15	chr15_44609341	0	44609341	A	T
15	chr15_44619320	0	44619320	C	A
15	chr15_44625436	0	44625436	G	C
15	chr15_44657204	0	44657204	C	A
15	chr15_44686505	0	44686505	C	A
15	chr15_44720000	0	44720000	T	A
15	chr15_44735060	0	44735060	G	C
15	chr15_44739458	0	44739458	A	C
15	chr15_44746866	0	44746866	A	C
15	chr15_44786987	0	44786987	T	G
15	chr15_44810894	0	44810894	T	G
15	chr15_44813767	0	44813767	A	C
15	chr15_44819118	0	44819118	G	T
15	chr15_44828768	0	44828768	C	A
15	chr15_44837031	0	44837031	A	T
15	chr15_44852952	0	44852952	C	G
15	chr15_44859193	0	44859193	A	T
15	chr15_44862001	0	44862001	A	C
15	chr15_44952071	0	44952071	A	T
15	chr15_44970057	0	44970057	G	T
15	chr15_44990027	0	44990027	G	C
15	chr15_45006362	0	45006362	G	C
15	chr15_45034254	0	45034254	T	A
15	chr15_45046751	0	45046751	T	G
15	chr15_45083038	0	45083038	G	C
15	chr15_45087845	0	45087845	C	A
15	chr15_45094739	0	45094739	T	A
15	chr15_45111695	0	45111695	G	T
15	chr15_45127229	0	45127229	T	G
15	chr15_45151467	0	45151467	G	C
15	chr15_45187685	0	45187685	G	T
15	chr15_45230565	0	45230565	T	G
15	chr15_45276936	0	45276936	A	T
15	chr15_45294453	0	45294453	C	G
15	chr15_45305716	0	45305716	G	T
15	chr15_45316555	0	45316555	C	A
15	chr15_45321777	0	45321777	G	C
15	chr15_45328040	0	45328040	A	C
15	chr15_45342556	0	45342556	C	G
15	chr15_45344480	0	45344480	G	T
15	chr15_45350051	0	45350051	C	G
15	chr15_45364561	0	45364561	G	C
15	chr15_45380910	0	45380910	G	C
15	chr15_45384107	0	45384107	A	C
15	chr15_45501544	0	45501544	C	A
15	chr15_45502525	0	45502525	T	A
15	chr15_45506564	0	45506564	A	C
15	chr15_45506689	0	45506689	C	G
15	chr15_45518143	0	45518143	G	C
15	chr15_45541550	0	45541550	T	A
15	chr15_45564344	0	45564344	G	C
15	chr15_45565964	0	45565964	A	T
15	chr15_45586914	0	45586914	A	C
15	chr15_45591160	0	45591160	G	T
15	chr15_45594321	0	45594321	T	A
15	chr15_45613999	0	45613999	C	G
15	chr15_45618431	0	45618431	C	A
15	chr15_45624838	0	45624838	T	G
15	chr15_45625705	0	45625705	C	A
15	chr15_45626772	0	45626772	T	A
15	chr15_45628970	0	45628970	G	T
15	chr15_45635898	0	45635898	A	C
15	chr15_45688247	0	45688247	T	A
15	chr15_45705398	0	45705398	C	G
15	chr15_45711151	0	45711151	G	C
15	chr15_45711943	0	45711943	C	G
15	chr15_45754434	0	45754434	G	C
15	chr15_45765566	0	45765566	T	A
15	chr15_45766285	0	45766285	G	T
15	chr15_45775459	0	45775459	A	T
15	chr15_45787328	0	45787328	G	C
15	chr15_45826081	0	45826081	G	T
15	chr15_45830354	0	45830354	C	A
15	chr15_45870462	0	45870462	C	A
15	chr15_45888258	0	45888258	A	T
15	chr15_45916112	0	45916112	G	C
15	chr15_45918894	0	45918894	G	C
15	chr15_45933784	0	45933784	T	G
15	chr15_45945173	0	45945173	G	C
15	chr15_45998760	0	45998760	A	T
15	chr15_46001041	0	46001041	A	T
15	chr15_46009944	0	46009944	T	A
15	chr15_46031256	0	46031256	A	T
15	chr15_46039489	0	46039489	C	G
15	chr15_46075012	0	46075012	G	T
15	chr15_46094236	0	46094236	T	A
15	chr15_46132338	0	46132338	T	A
15	chr15_46193101	0	46193101	C	G
15	chr15_46205189	0	46205189	T	G
15	chr15_46245733	0	46245733	C	A
15	chr15_46269489	0	46269489	G	C
15	chr15_46272834	0	46272834	G	C
15	chr15_46294015	0	46294015	C	G
15	chr15_46312698	0	46312698	C	G
15	chr15_46319435	0	46319435	T	G
15	chr15_46344753	0	46344753	C	A
15	chr15_46371232	0	46371232	G	T
15	chr15_46405581	0	46405581	A	C
15	chr15_46448463	0	46448463	C	A
15	chr15_46467017	0	46467017	A	T
15	chr15_46470521	0	46470521	G	C
15	chr15_46476451	0	46476451	T	A
15	chr15_46497145	0	46497145	G	T
15	chr15_46507362	0	46507362	T	G
15	chr15_46527060	0	46527060	G	C
15	chr15_46554786	0	46554786	T	A
15	chr15_46572728	0	46572728	T	G
15	chr15_46578438	0	46578438	A	C
15	chr15_46581569	0	46581569	C	G
15	chr15_46653823	0	46653823	T	A
15	chr15_46659496	0	46659496	T	A
15	chr15_46661586	0	46661586	G	C
15	chr15_46667021	0	46667021	A	C
15	chr15_46686928	0	46686928	G	C
15	chr15_46710814	0	46710814	G	T
15	chr15_46721700	0	46721700	T	G
15	chr15_46734564	0	46734564	T	G
15	chr15_46738930	0	46738930	A	C
15	chr15_46739300	0	46739300	G	T
15	chr15_46752794	0	46752794	A	C
15	chr15_46773871	0	46773871	T	A
15	chr15_46803657	0	46803657	C	G
15	chr15_46813919	0	46813919	C	A
15	chr15_46820232	0	46820232	T	A
15	chr15_46823912	0	46823912	T	G
15	chr15_46829090	0	46829090	G	T
15	chr15_46842079	0	46842079	T	G
15	chr15_46843743	0	46843743	T	G
15	chr15_46849534	0	46849534	A	C
15	chr15_46865272	0	46865272	G	C
15	chr15_46911120	0	46911120	A	T
15	chr15_46914162	0	46914162	C	G
15	chr15_46929360	0	46929360	A	C
15	chr15_46966972	0	46966972	G	C
15	chr15_46988653	0	46988653	A	T
15	chr15_47001552	0	47001552	A	T
15	chr15_47003528	0	47003528	T	G
15	chr15_47007996	0	47007996	C	G
15	chr15_47026277	0	47026277	G	T
15	chr15_47028192	0	47028192	C	G
15	chr15_47056201	0	47056201	C	A
15	chr15_47061753	0	47061753	G	T
15	chr15_47076016	0	47076016	A	T
15	chr15_47083411	0	47083411	G	C
15	chr15_47083912	0	47083912	C	G
15	chr15_47088068	0	47088068	A	T
15	chr15_47090197	0	47090197	A	C
15	chr15_47122748	0	47122748	C	A
15	chr15_47141000	0	47141000	G	C
15	chr15_47151913	0	47151913	T	A
15	chr15_47161218	0	47161218	G	C
15	chr15_47205452	0	47205452	C	G
15	chr15_47228303	0	47228303	C	A
15	chr15_47243757	0	47243757	C	G
15	chr15_47283507	0	47283507	G	C
15	chr15_47300473	0	47300473	T	G
15	chr15_47315886	0	47315886	A	T
15	chr15_47337842	0	47337842	A	C
15	chr15_47343365	0	47343365	C	G
15	chr15_47378136	0	47378136	C	A
15	chr15_47381295	0	47381295	C	G
15	chr15_47394959	0	47394959	C	A
15	chr15_47504295	0	47504295	A	C
15	chr15_47563022	0	47563022	G	T
15	chr15_47563113	0	47563113	C	G
15	chr15_47580777	0	47580777	C	G
15	chr15_47595682	0	47595682	A	C
15	chr15_47596161	0	47596161	A	C
15	chr15_47598777	0	47598777	T	A
15	chr15_47691234	0	47691234	T	G
15	chr15_47706297	0	47706297	A	C
15	chr15_47711116	0	47711116	G	T
15	chr15_47727900	0	47727900	G	C
15	chr15_47744848	0	47744848	G	T
15	chr15_47753181	0	47753181	G	C
15	chr15_47753727	0	47753727	T	G
15	chr15_47801554	0	47801554	C	A
15	chr15_47815781	0	47815781	G	T
15	chr15_47841212	0	47841212	A	C
15	chr15_47876030	0	47876030	A	T
15	chr15_47881460	0	47881460	T	A
15	chr15_47894829	0	47894829	C	A
15	chr15_47902204	0	47902204	T	G
15	chr15_47902618	0	47902618	G	T
15	chr15_47910129	0	47910129	A	C
15	chr15_47916658	0	47916658	G	C
15	chr15_47924664	0	47924664	A	T
15	chr15_47950925	0	47950925	G	C
15	chr15_47951038	0	47951038	A	C
15	chr15_47979186	0	47979186	A	T
15	chr15_47980290	0	47980290	C	G
15	chr15_47984550	0	47984550	A	C
15	chr15_47998152	0	47998152	A	C
15	chr15_48024975	0	48024975	T	A
15	chr15_48059130	0	48059130	G	C
15	chr15_48062073	0	48062073	A	T
15	chr15_48062427	0	48062427	G	C
15	chr15_48065482	0	48065482	C	G
15	chr15_48070657	0	48070657	T	G
15	chr15_48073400	0	48073400	C	G
15	chr15_48101468	0	48101468	C	G
15	chr15_48132314	0	48132314	A	T
15	chr15_48137866	0	48137866	A	C
15	chr15_48162686	0	48162686	G	T
15	chr15_48169731	0	48169731	A	C
15	chr15_48173892	0	48173892	A	C
15	chr15_48210751	0	48210751	C	A
15	chr15_48229193	0	48229193	G	C
15	chr15_48237006	0	48237006	T	G
15	chr15_48244416	0	48244416	A	C
15	chr15_48288660	0	48288660	T	A
15	chr15_48329697	0	48329697	G	C
15	chr15_48338521	0	48338521	C	G
15	chr15_48359686	0	48359686	A	C
15	chr15_48391786	0	48391786	G	C
15	chr15_48397881	0	48397881	G	T
15	chr15_48420687	0	48420687	T	G
15	chr15_48441507	0	48441507	C	A
15	chr15_48450423	0	48450423	T	G
15	chr15_48451873	0	48451873	T	G
15	chr15_48454704	0	48454704	C	G
15	chr15_48501157	0	48501157	C	G
15	chr15_48535303	0	48535303	T	A
15	chr15_48569516	0	48569516	C	G
15	chr15_48595827	0	48595827	T	G
15	chr15_48607218	0	48607218	G	T
15	chr15_48616083	0	48616083	C	G
15	chr15_48629634	0	48629634	G	T
15	chr15_48634387	0	48634387	T	A
15	chr15_48676561	0	48676561	T	A
15	chr15_48715195	0	48715195	G	C
15	chr15_48721814	0	48721814	G	C
15	chr15_48724487	0	48724487	T	G
15	chr15_48752257	0	48752257	C	A
15	chr15_48776873	0	48776873	G	C
15	chr15_48818877	0	48818877	C	G
15	chr15_48821070	0	48821070	C	A
15	chr15_48824861	0	48824861	A	C
15	chr15_48840359	0	48840359	A	C
15	chr15_48843069	0	48843069	C	G
15	chr15_48844271	0	48844271	G	T
15	chr15_48857644	0	48857644	T	G
15	chr15_48858741	0	48858741	C	A
15	chr15_48875044	0	48875044	A	T
15	chr15_48876629	0	48876629	C	G
15	chr15_48882869	0	48882869	C	A
15	chr15_48916787	0	48916787	T	A
15	chr15_48926269	0	48926269	T	A
15	chr15_48927187	0	48927187	A	C
15	chr15_48928168	0	48928168	C	A
15	chr15_48956816	0	48956816	G	C
15	chr15_48957057	0	48957057	C	G
15	chr15_48966915	0	48966915	T	G
15	chr15_48982515	0	48982515	A	T
15	chr15_48987393	0	48987393	A	T
15	chr15_49003799	0	49003799	A	C
15	chr15_49009450	0	49009450	C	A
15	chr15_49046348	0	49046348	G	C
15	chr15_49067758	0	49067758	A	T
15	chr15_49071818	0	49071818	T	G
15	chr15_49093798	0	49093798	G	T
15	chr15_49107649	0	49107649	A	T
15	chr15_49120381	0	49120381	G	C
15	chr15_49139662	0	49139662	C	G
15	chr15_49151455	0	49151455	T	G
15	chr15_49172967	0	49172967	C	A
15	chr15_49198856	0	49198856	C	G
15	chr15_49210576	0	49210576	G	T
15	chr15_49213028	0	49213028	A	C
15	chr15_49224268	0	49224268	T	G
15	chr15_49256602	0	49256602	G	T
15	chr15_49273281	0	49273281	A	C
15	chr15_49292446	0	49292446	C	A
15	chr15_49297406	0	49297406	G	C
15	chr15_49308915	0	49308915	T	A
15	chr15_49313798	0	49313798	A	T
15	chr15_49319525	0	49319525	G	T
15	chr15_49320996	0	49320996	G	C
15	chr15_49324146	0	49324146	G	T
15	chr15_49328280	0	49328280	A	C
15	chr15_49341065	0	49341065	A	T
15	chr15_49351290	0	49351290	G	T
15	chr15_49355534	0	49355534	A	T
15	chr15_49388978	0	49388978	G	C
15	chr15_49460034	0	49460034	T	G
15	chr15_49465094	0	49465094	T	A
15	chr15_49466637	0	49466637	A	T
15	chr15_49491352	0	49491352	G	C
15	chr15_49517495	0	49517495	T	A
15	chr15_49523034	0	49523034	C	A
15	chr15_49526703	0	49526703	G	T
15	chr15_49540772	0	49540772	C	A
15	chr15_49544651	0	49544651	C	A
15	chr15_49552971	0	49552971	A	T
15	chr15_49563883	0	49563883	G	T
15	chr15_49582297	0	49582297	G	C
15	chr15_49586456	0	49586456	A	C
15	chr15_49618154	0	49618154	T	G
15	chr15_49621007	0	49621007	G	C
15	chr15_49635735	0	49635735	T	A
15	chr15_49654871	0	49654871	A	T
15	chr15_49665022	0	49665022	T	A
15	chr15_49680342	0	49680342	C	G
15	chr15_49698351	0	49698351	C	G
15	chr15_49706861	0	49706861	T	G
15	chr15_49708693	0	49708693	G	T
15	chr15_49718433	0	49718433	T	A
15	chr15_49747334	0	49747334	T	A
15	chr15_49760549	0	49760549	C	A
15	chr15_49814266	0	49814266	G	C
15	chr15_49827687	0	49827687	A	C
15	chr15_49842639	0	49842639	A	C
15	chr15_49845121	0	49845121	C	G
15	chr15_49853557	0	49853557	G	T
15	chr15_49855714	0	49855714	G	C
15	chr15_49870946	0	49870946	T	A
15	chr15_49884215	0	49884215	C	A
15	chr15_49892251	0	49892251	T	G
15	chr15_49904302	0	49904302	C	G
15	chr15_49904717	0	49904717	G	T
15	chr15_49924333	0	49924333	A	C
15	chr15_49932546	0	49932546	G	C
15	chr15_49933889	0	49933889	G	C
15	chr15_49953452	0	49953452	T	G
15	chr15_49981374	0	49981374	C	G
15	chr15_50020126	0	50020126	A	C
15	chr15_50033773	0	50033773	G	C
15	chr15_50041335	0	50041335	T	A
15	chr15_50044373	0	50044373	T	G
15	chr15_50077648	0	50077648	C	G
15	chr15_50098995	0	50098995	G	T
15	chr15_50109683	0	50109683	C	A
15	chr15_50115341	0	50115341	G	C
15	chr15_50141717	0	50141717	G	T
15	chr15_50142491	0	50142491	T	A
15	chr15_50147649	0	50147649	A	T
15	chr15_50148908	0	50148908	G	C
15	chr15_50166116	0	50166116	A	C
15	chr15_50178965	0	50178965	G	T
15	chr15_50191450	0	50191450	T	A
15	chr15_50204449	0	50204449	A	C
15	chr15_50208650	0	50208650	C	G
15	chr15_50222080	0	50222080	T	G
15	chr15_50237667	0	50237667	A	C
15	chr15_50240627	0	50240627	T	A
15	chr15_50247766	0	50247766	T	A
15	chr15_50259766	0	50259766	T	A
15	chr15_50268183	0	50268183	T	G
15	chr15_50279190	0	50279190	G	T
15	chr15_50307421	0	50307421	A	C
15	chr15_50321306	0	50321306	C	A
15	chr15_50335351	0	50335351	G	C
15	chr15_50346953	0	50346953	A	T
15	chr15_50350578	0	50350578	T	G
15	chr15_50377413	0	50377413	A	T
15	chr15_50388108	0	50388108	C	A
15	chr15_50406715	0	50406715	C	A
15	chr15_50408753	0	50408753	A	C
15	chr15_50420980	0	50420980	A	C
15	chr15_50427626	0	50427626	C	G
15	chr15_50456707	0	50456707	G	C
15	chr15_50469002	0	50469002	G	T
15	chr15_50496050	0	50496050	C	A
15	chr15_50505112	0	50505112	T	A
15	chr15_50510105	0	50510105	A	C
15	chr15_50516080	0	50516080	A	C
15	chr15_50531782	0	50531782	A	C
15	chr15_50534152	0	50534152	T	A
15	chr15_50538328	0	50538328	T	A
15	chr15_50544457	0	50544457	T	A
15	chr15_50553983	0	50553983	G	C
15	chr15_50557178	0	50557178	A	T
15	chr15_50560113	0	50560113	T	A
15	chr15_50560980	0	50560980	G	C
15	chr15_50585246	0	50585246	G	C
15	chr15_50612240	0	50612240	T	G
15	chr15_50617504	0	50617504	T	G
15	chr15_50657592	0	50657592	G	T
15	chr15_50682142	0	50682142	G	T
15	chr15_50683783	0	50683783	G	C
15	chr15_50695154	0	50695154	T	A
15	chr15_50747522	0	50747522	G	C
15	chr15_50771523	0	50771523	A	T
15	chr15_50793417	0	50793417	T	A
15	chr15_50805892	0	50805892	G	T
15	chr15_50847581	0	50847581	G	T
15	chr15_50861564	0	50861564	A	C
15	chr15_50865157	0	50865157	C	A
15	chr15_50868188	0	50868188	C	G
15	chr15_50868211	0	50868211	T	G
15	chr15_50906265	0	50906265	G	C
15	chr15_50916045	0	50916045	C	G
15	chr15_50928892	0	50928892	C	G
15	chr15_50958700	0	50958700	T	A
15	chr15_50961118	0	50961118	A	T
15	chr15_50973247	0	50973247	T	A
15	chr15_51029968	0	51029968	A	C
15	chr15_51035217	0	51035217	A	C
15	chr15_51051453	0	51051453	A	T
15	chr15_51061570	0	51061570	C	A
15	chr15_51086987	0	51086987	T	A
15	chr15_51101978	0	51101978	C	A
15	chr15_51143518	0	51143518	G	T
15	chr15_51189895	0	51189895	G	T
15	chr15_51205084	0	51205084	A	C
15	chr15_51213805	0	51213805	A	C
15	chr15_51215387	0	51215387	G	C
15	chr15_51219179	0	51219179	A	C
15	chr15_51222651	0	51222651	A	T
15	chr15_51298705	0	51298705	C	G
15	chr15_51299313	0	51299313	C	A
15	chr15_51367431	0	51367431	C	A
15	chr15_51371849	0	51371849	C	G
15	chr15_51386707	0	51386707	A	C
15	chr15_51394200	0	51394200	C	A
15	chr15_51416662	0	51416662	C	A
15	chr15_51422879	0	51422879	C	G
15	chr15_51446140	0	51446140	C	A
15	chr15_51452278	0	51452278	G	C
15	chr15_51474745	0	51474745	C	A
15	chr15_51481287	0	51481287	G	C
15	chr15_51483897	0	51483897	G	C
15	chr15_51500312	0	51500312	T	G
15	chr15_51519511	0	51519511	A	T
15	chr15_51524456	0	51524456	G	T
15	chr15_51548323	0	51548323	A	C
15	chr15_51590593	0	51590593	C	A
15	chr15_51590739	0	51590739	C	G
15	chr15_51642551	0	51642551	C	A
15	chr15_51696794	0	51696794	A	T
15	chr15_51700102	0	51700102	C	A
15	chr15_51701540	0	51701540	T	A
15	chr15_51728045	0	51728045	C	G
15	chr15_51732005	0	51732005	C	A
15	chr15_51733509	0	51733509	T	A
15	chr15_51737778	0	51737778	A	C
15	chr15_51752734	0	51752734	T	A
15	chr15_51768831	0	51768831	G	C
15	chr15_51780424	0	51780424	A	C
15	chr15_51796260	0	51796260	A	T
15	chr15_51798938	0	51798938	A	C
15	chr15_51809859	0	51809859	G	C
15	chr15_51810934	0	51810934	T	G
15	chr15_51819029	0	51819029	A	T
15	chr15_51860854	0	51860854	G	T
15	chr15_51868838	0	51868838	G	T
15	chr15_51896057	0	51896057	G	C
15	chr15_51922417	0	51922417	C	A
15	chr15_51941581	0	51941581	T	A
15	chr15_51954362	0	51954362	T	G
15	chr15_51955860	0	51955860	A	C
15	chr15_51969393	0	51969393	C	G
15	chr15_51970974	0	51970974	C	G
15	chr15_51975850	0	51975850	G	C
15	chr15_52001132	0	52001132	T	A
15	chr15_52002740	0	52002740	C	A
15	chr15_52038649	0	52038649	G	C
15	chr15_52038844	0	52038844	A	C
15	chr15_52039219	0	52039219	A	T
15	chr15_52039309	0	52039309	C	G
15	chr15_52048915	0	52048915	G	T
15	chr15_52062669	0	52062669	T	G
15	chr15_52070333	0	52070333	G	C
15	chr15_52106076	0	52106076	C	G
15	chr15_52134264	0	52134264	G	T
15	chr15_52177570	0	52177570	C	G
15	chr15_52192855	0	52192855	G	C
15	chr15_52194611	0	52194611	G	C
15	chr15_52240777	0	52240777	T	G
15	chr15_52243246	0	52243246	C	G
15	chr15_52336164	0	52336164	C	G
15	chr15_52357472	0	52357472	A	T
15	chr15_52372005	0	52372005	G	T
15	chr15_52391562	0	52391562	C	G
15	chr15_52395045	0	52395045	T	A
15	chr15_52397437	0	52397437	A	T
15	chr15_52397902	0	52397902	T	A
15	chr15_52400334	0	52400334	G	C
15	chr15_52406410	0	52406410	C	A
15	chr15_52414518	0	52414518	C	A
15	chr15_52432538	0	52432538	G	C
15	chr15_52453550	0	52453550	C	G
15	chr15_52465731	0	52465731	C	A
15	chr15_52469795	0	52469795	A	C
15	chr15_52472153	0	52472153	A	T
15	chr15_52496111	0	52496111	G	T
15	chr15_52502141	0	52502141	A	C
15	chr15_52540582	0	52540582	T	G
15	chr15_52550169	0	52550169	G	C
15	chr15_52553891	0	52553891	G	C
15	chr15_52554941	0	52554941	C	A
15	chr15_52563845	0	52563845	A	C
15	chr15_52567965	0	52567965	C	G
15	chr15_52568166	0	52568166	T	G
15	chr15_52571453	0	52571453	G	C
15	chr15_52574185	0	52574185	A	C
15	chr15_52612658	0	52612658	A	C
15	chr15_52632730	0	52632730	T	G
15	chr15_52635408	0	52635408	G	C
15	chr15_52637880	0	52637880	G	C
15	chr15_52643146	0	52643146	C	A
15	chr15_52657366	0	52657366	C	A
15	chr15_52661344	0	52661344	G	T
15	chr15_52662223	0	52662223	A	T
15	chr15_52710934	0	52710934	A	C
15	chr15_52716436	0	52716436	A	C
15	chr15_52722109	0	52722109	A	T
15	chr15_52722510	0	52722510	C	G
15	chr15_52732257	0	52732257	G	C
15	chr15_52749647	0	52749647	C	G
15	chr15_52767377	0	52767377	C	A
15	chr15_52769251	0	52769251	A	C
15	chr15_52779603	0	52779603	T	A
15	chr15_52782657	0	52782657	G	T
15	chr15_52798073	0	52798073	G	C
15	chr15_52801414	0	52801414	T	G
15	chr15_52811531	0	52811531	T	A
15	chr15_52831172	0	52831172	C	G
15	chr15_52837012	0	52837012	G	C
15	chr15_52847916	0	52847916	G	C
15	chr15_52860678	0	52860678	G	C
15	chr15_52863031	0	52863031	C	G
15	chr15_52894172	0	52894172	G	T
15	chr15_52897695	0	52897695	A	C
15	chr15_52903340	0	52903340	G	T
15	chr15_52906553	0	52906553	A	T
15	chr15_52911175	0	52911175	G	T
15	chr15_52916143	0	52916143	T	G
15	chr15_52925005	0	52925005	T	G
15	chr15_52929584	0	52929584	A	C
15	chr15_52934325	0	52934325	G	C
15	chr15_52934961	0	52934961	T	G
15	chr15_52957791	0	52957791	G	T
15	chr15_52958488	0	52958488	A	C
15	chr15_52962653	0	52962653	C	A
15	chr15_52966392	0	52966392	T	G
15	chr15_52982231	0	52982231	C	G
15	chr15_52997166	0	52997166	T	G
15	chr15_53019020	0	53019020	T	A
15	chr15_53021480	0	53021480	C	A
15	chr15_53058294	0	53058294	G	T
15	chr15_53062135	0	53062135	G	C
15	chr15_53066901	0	53066901	T	G
15	chr15_53070833	0	53070833	G	C
15	chr15_53071211	0	53071211	G	C
15	chr15_53082676	0	53082676	T	G
15	chr15_53090652	0	53090652	C	A
15	chr15_53092235	0	53092235	G	C
15	chr15_53104359	0	53104359	C	G
15	chr15_53112910	0	53112910	A	T
15	chr15_53123999	0	53123999	G	T
15	chr15_53129313	0	53129313	G	C
15	chr15_53136855	0	53136855	A	T
15	chr15_53142754	0	53142754	T	G
15	chr15_53144370	0	53144370	A	T
15	chr15_53169016	0	53169016	C	G
15	chr15_53240819	0	53240819	T	G
15	chr15_53259095	0	53259095	C	A
15	chr15_53268601	0	53268601	T	G
15	chr15_53280992	0	53280992	G	T
15	chr15_53284843	0	53284843	T	A
15	chr15_53293149	0	53293149	C	A
15	chr15_53317626	0	53317626	G	T
15	chr15_53331114	0	53331114	C	G
15	chr15_53409264	0	53409264	A	C
15	chr15_53435414	0	53435414	A	T
15	chr15_53441019	0	53441019	G	T
15	chr15_53443837	0	53443837	G	T
15	chr15_53456967	0	53456967	T	G
15	chr15_53477372	0	53477372	A	C
15	chr15_53487738	0	53487738	A	C
15	chr15_53504337	0	53504337	T	G
15	chr15_53507472	0	53507472	C	G
15	chr15_53511240	0	53511240	C	G
15	chr15_53511654	0	53511654	C	A
15	chr15_53530190	0	53530190	G	T
15	chr15_53552470	0	53552470	G	T
15	chr15_53586109	0	53586109	A	C
15	chr15_53587045	0	53587045	T	G
15	chr15_53598585	0	53598585	A	T
15	chr15_53604073	0	53604073	C	A
15	chr15_53616101	0	53616101	A	T
15	chr15_53617382	0	53617382	C	A
15	chr15_53633026	0	53633026	A	T
15	chr15_53659029	0	53659029	G	C
15	chr15_53668768	0	53668768	C	A
15	chr15_53692092	0	53692092	A	T
15	chr15_53693281	0	53693281	A	T
15	chr15_53705627	0	53705627	G	T
15	chr15_53708597	0	53708597	A	T
15	chr15_53708856	0	53708856	A	T
15	chr15_53711613	0	53711613	G	T
15	chr15_53718868	0	53718868	G	T
15	chr15_53728840	0	53728840	C	G
15	chr15_53730899	0	53730899	T	A
15	chr15_53731161	0	53731161	C	G
15	chr15_53746940	0	53746940	C	A
15	chr15_53752655	0	53752655	C	A
15	chr15_53754355	0	53754355	C	A
15	chr15_53793708	0	53793708	G	C
15	chr15_53815695	0	53815695	T	G
15	chr15_53860532	0	53860532	C	A
15	chr15_53869367	0	53869367	T	G
15	chr15_53873275	0	53873275	G	T
15	chr15_53873643	0	53873643	C	G
15	chr15_53873809	0	53873809	T	A
15	chr15_53877319	0	53877319	T	A
15	chr15_53877428	0	53877428	T	A
15	chr15_53909064	0	53909064	G	T
15	chr15_53917341	0	53917341	C	A
15	chr15_53930203	0	53930203	G	T
15	chr15_53931526	0	53931526	T	A
15	chr15_53934844	0	53934844	T	A
15	chr15_53938096	0	53938096	G	C
15	chr15_53945702	0	53945702	C	A
15	chr15_53977358	0	53977358	G	T
15	chr15_54001996	0	54001996	T	G
15	chr15_54017954	0	54017954	C	G
15	chr15_54025438	0	54025438	T	A
15	chr15_54040310	0	54040310	G	T
15	chr15_54048292	0	54048292	T	G
15	chr15_54092810	0	54092810	G	T
15	chr15_54111309	0	54111309	G	C
15	chr15_54166057	0	54166057	C	A
15	chr15_54182757	0	54182757	A	C
15	chr15_54183878	0	54183878	C	G
15	chr15_54185331	0	54185331	C	G
15	chr15_54193852	0	54193852	A	T
15	chr15_54206228	0	54206228	G	T
15	chr15_54250671	0	54250671	C	G
15	chr15_54298488	0	54298488	T	G
15	chr15_54338070	0	54338070	G	T
15	chr15_54356784	0	54356784	G	C
15	chr15_54368987	0	54368987	T	A
15	chr15_54416006	0	54416006	A	C
15	chr15_54424057	0	54424057	G	T
15	chr15_54439992	0	54439992	C	A
15	chr15_54443274	0	54443274	C	G
15	chr15_54448045	0	54448045	A	T
15	chr15_54572641	0	54572641	G	T
15	chr15_54589048	0	54589048	G	C
15	chr15_54599575	0	54599575	C	A
15	chr15_54613405	0	54613405	T	G
15	chr15_54625063	0	54625063	C	A
15	chr15_54654205	0	54654205	C	A
15	chr15_54666876	0	54666876	C	A
15	chr15_54685107	0	54685107	G	C
15	chr15_54688858	0	54688858	C	G
15	chr15_54700415	0	54700415	A	C
15	chr15_54712411	0	54712411	C	G
15	chr15_54782775	0	54782775	T	G
15	chr15_54806476	0	54806476	G	C
15	chr15_54837221	0	54837221	G	T
15	chr15_54839901	0	54839901	A	T
15	chr15_54847970	0	54847970	A	C
15	chr15_54848325	0	54848325	A	T
15	chr15_54877401	0	54877401	G	C
15	chr15_54884066	0	54884066	G	C
15	chr15_54904774	0	54904774	T	G
15	chr15_54941649	0	54941649	A	C
15	chr15_54951725	0	54951725	G	C
15	chr15_54962765	0	54962765	G	T
15	chr15_54993971	0	54993971	C	G
15	chr15_55025267	0	55025267	G	C
15	chr15_55037803	0	55037803	C	A
15	chr15_55037962	0	55037962	G	C
15	chr15_55041490	0	55041490	G	T
15	chr15_55073444	0	55073444	G	T
15	chr15_55092739	0	55092739	T	G
15	chr15_55107225	0	55107225	G	T
15	chr15_55163183	0	55163183	T	A
15	chr15_55208498	0	55208498	G	C
15	chr15_55214819	0	55214819	G	T
15	chr15_55258480	0	55258480	C	G
15	chr15_55279586	0	55279586	T	G
15	chr15_55337546	0	55337546	C	A
15	chr15_55339685	0	55339685	C	G
15	chr15_55344479	0	55344479	C	G
15	chr15_55379122	0	55379122	G	C
15	chr15_55381390	0	55381390	C	A
15	chr15_55382893	0	55382893	A	C
15	chr15_55387536	0	55387536	C	A
15	chr15_55391205	0	55391205	C	A
15	chr15_55391258	0	55391258	T	G
15	chr15_55416600	0	55416600	A	C
15	chr15_55428241	0	55428241	C	G
15	chr15_55436572	0	55436572	G	C
15	chr15_55454423	0	55454423	G	C
15	chr15_55455910	0	55455910	G	C
15	chr15_55465202	0	55465202	G	C
15	chr15_55468312	0	55468312	T	G
15	chr15_55471403	0	55471403	C	A
15	chr15_55488830	0	55488830	T	A
15	chr15_55492103	0	55492103	G	C
15	chr15_55504403	0	55504403	A	C
15	chr15_55506186	0	55506186	G	C
15	chr15_55526004	0	55526004	C	G
15	chr15_55529964	0	55529964	T	G
15	chr15_55532905	0	55532905	C	G
15	chr15_55558040	0	55558040	C	A
15	chr15_55566345	0	55566345	G	C
15	chr15_55580981	0	55580981	G	C
15	chr15_55596565	0	55596565	A	C
15	chr15_55598921	0	55598921	C	G
15	chr15_55620908	0	55620908	A	T
15	chr15_55625033	0	55625033	C	G
15	chr15_55632211	0	55632211	G	T
15	chr15_55637022	0	55637022	C	G
15	chr15_55637426	0	55637426	T	G
15	chr15_55680707	0	55680707	A	T
15	chr15_55690963	0	55690963	T	G
15	chr15_55701901	0	55701901	G	T
15	chr15_55727810	0	55727810	T	G
15	chr15_55728677	0	55728677	C	A
15	chr15_55772490	0	55772490	G	T
15	chr15_55800700	0	55800700	A	C
15	chr15_55806051	0	55806051	A	T
15	chr15_55827873	0	55827873	C	A
15	chr15_55838707	0	55838707	G	T
15	chr15_55851835	0	55851835	T	A
15	chr15_55863061	0	55863061	A	C
15	chr15_55877437	0	55877437	G	T
15	chr15_55890192	0	55890192	C	A
15	chr15_55898864	0	55898864	T	G
15	chr15_55903009	0	55903009	C	A
15	chr15_55911045	0	55911045	A	T
15	chr15_55920955	0	55920955	T	G
15	chr15_55965167	0	55965167	C	G
15	chr15_55971359	0	55971359	C	A
15	chr15_55987211	0	55987211	T	A
15	chr15_56004302	0	56004302	G	C
15	chr15_56007343	0	56007343	T	A
15	chr15_56012612	0	56012612	G	T
15	chr15_56025273	0	56025273	G	C
15	chr15_56045191	0	56045191	C	G
15	chr15_56057358	0	56057358	T	G
15	chr15_56062160	0	56062160	G	T
15	chr15_56065679	0	56065679	T	A
15	chr15_56100936	0	56100936	C	A
15	chr15_56101771	0	56101771	A	T
15	chr15_56109984	0	56109984	T	A
15	chr15_56122459	0	56122459	T	G
15	chr15_56127966	0	56127966	T	G
15	chr15_56156220	0	56156220	A	C
15	chr15_56172382	0	56172382	C	G
15	chr15_56175279	0	56175279	G	T
15	chr15_56185627	0	56185627	C	A
15	chr15_56195293	0	56195293	T	A
15	chr15_56195675	0	56195675	G	T
15	chr15_56236765	0	56236765	T	G
15	chr15_56238749	0	56238749	G	C
15	chr15_56241534	0	56241534	T	G
15	chr15_56263590	0	56263590	G	T
15	chr15_56269980	0	56269980	C	A
15	chr15_56277312	0	56277312	G	C
15	chr15_56285557	0	56285557	C	A
15	chr15_56288227	0	56288227	C	G
15	chr15_56305120	0	56305120	A	C
15	chr15_56326651	0	56326651	T	A
15	chr15_56356262	0	56356262	G	C
15	chr15_56378359	0	56378359	T	G
15	chr15_56381179	0	56381179	T	G
15	chr15_56388667	0	56388667	C	G
15	chr15_56431448	0	56431448	T	A
15	chr15_56431871	0	56431871	T	G
15	chr15_56457295	0	56457295	G	T
15	chr15_56466212	0	56466212	A	C
15	chr15_56472801	0	56472801	C	G
15	chr15_56488689	0	56488689	A	C
15	chr15_56491198	0	56491198	C	A
15	chr15_56506359	0	56506359	G	T
15	chr15_56524664	0	56524664	G	T
15	chr15_56550010	0	56550010	A	C
15	chr15_56568511	0	56568511	A	C
15	chr15_56577208	0	56577208	G	T
15	chr15_56608592	0	56608592	T	A
15	chr15_56611287	0	56611287	G	C
15	chr15_56619178	0	56619178	G	C
15	chr15_56621866	0	56621866	C	A
15	chr15_56634899	0	56634899	A	C
15	chr15_56646813	0	56646813	A	T
15	chr15_56684679	0	56684679	C	A
15	chr15_56695610	0	56695610	G	T
15	chr15_56701439	0	56701439	C	A
15	chr15_56705108	0	56705108	G	T
15	chr15_56705527	0	56705527	T	G
15	chr15_56718468	0	56718468	T	G
15	chr15_56722599	0	56722599	A	C
15	chr15_56726270	0	56726270	C	G
15	chr15_56740618	0	56740618	T	A
15	chr15_56764928	0	56764928	C	A
15	chr15_56788964	0	56788964	C	G
15	chr15_56827112	0	56827112	G	T
15	chr15_56852169	0	56852169	C	G
15	chr15_56860557	0	56860557	C	A
15	chr15_56862681	0	56862681	C	A
15	chr15_56869085	0	56869085	T	A
15	chr15_56872786	0	56872786	G	C
15	chr15_56874781	0	56874781	A	C
15	chr15_56879583	0	56879583	G	T
15	chr15_56908652	0	56908652	G	C
15	chr15_56917548	0	56917548	A	C
15	chr15_56919554	0	56919554	C	G
15	chr15_56924258	0	56924258	A	C
15	chr15_56928166	0	56928166	A	T
15	chr15_56960884	0	56960884	A	T
15	chr15_56961774	0	56961774	T	A
15	chr15_56979522	0	56979522	G	T
15	chr15_57031227	0	57031227	T	G
15	chr15_57042477	0	57042477	G	T
15	chr15_57064656	0	57064656	A	C
15	chr15_57101128	0	57101128	A	C
15	chr15_57118968	0	57118968	G	C
15	chr15_57152801	0	57152801	G	C
15	chr15_57199961	0	57199961	C	A
15	chr15_57246205	0	57246205	C	G
15	chr15_57249058	0	57249058	T	A
15	chr15_57251101	0	57251101	T	A
15	chr15_57262017	0	57262017	T	A
15	chr15_57282417	0	57282417	G	C
15	chr15_57339637	0	57339637	G	C
15	chr15_57342310	0	57342310	G	T
15	chr15_57373769	0	57373769	A	T
15	chr15_57389374	0	57389374	C	A
15	chr15_57402564	0	57402564	A	C
15	chr15_57412297	0	57412297	A	C
15	chr15_57425630	0	57425630	G	C
15	chr15_57427270	0	57427270	C	A
15	chr15_57457735	0	57457735	C	A
15	chr15_57538359	0	57538359	G	T
15	chr15_57553285	0	57553285	G	T
15	chr15_57580851	0	57580851	G	C
15	chr15_57599111	0	57599111	G	C
15	chr15_57625857	0	57625857	T	A
15	chr15_57637465	0	57637465	A	C
15	chr15_57645212	0	57645212	T	G
15	chr15_57645748	0	57645748	G	C
15	chr15_57650415	0	57650415	C	G
15	chr15_57675801	0	57675801	T	G
15	chr15_57683903	0	57683903	T	G
15	chr15_57708552	0	57708552	A	T
15	chr15_57719434	0	57719434	G	T
15	chr15_57720328	0	57720328	A	T
15	chr15_57774971	0	57774971	T	G
15	chr15_57794883	0	57794883	G	C
15	chr15_57875069	0	57875069	C	G
15	chr15_57877776	0	57877776	A	C
15	chr15_57880146	0	57880146	A	C
15	chr15_57892923	0	57892923	T	A
15	chr15_57902107	0	57902107	A	T
15	chr15_57908461	0	57908461	T	G
15	chr15_57923385	0	57923385	T	G
15	chr15_57947646	0	57947646	T	G
15	chr15_57950238	0	57950238	T	A
15	chr15_57965820	0	57965820	A	C
15	chr15_57969521	0	57969521	C	G
15	chr15_57988454	0	57988454	T	G
15	chr15_57995669	0	57995669	T	G
15	chr15_57995709	0	57995709	A	T
15	chr15_58007198	0	58007198	G	C
15	chr15_58024128	0	58024128	C	A
15	chr15_58034575	0	58034575	A	T
15	chr15_58043261	0	58043261	G	T
15	chr15_58046089	0	58046089	G	T
15	chr15_58063372	0	58063372	A	T
15	chr15_58067788	0	58067788	A	C
15	chr15_58078558	0	58078558	A	C
15	chr15_58099284	0	58099284	C	A
15	chr15_58101881	0	58101881	C	G
15	chr15_58103865	0	58103865	C	A
15	chr15_58132318	0	58132318	C	A
15	chr15_58140082	0	58140082	T	G
15	chr15_58168112	0	58168112	A	T
15	chr15_58180832	0	58180832	A	C
15	chr15_58199845	0	58199845	C	G
15	chr15_58212157	0	58212157	G	T
15	chr15_58223323	0	58223323	G	C
15	chr15_58226246	0	58226246	A	C
15	chr15_58235956	0	58235956	A	C
15	chr15_58289270	0	58289270	G	T
15	chr15_58302169	0	58302169	T	G
15	chr15_58303119	0	58303119	C	A
15	chr15_58304713	0	58304713	T	A
15	chr15_58335380	0	58335380	C	G
15	chr15_58345216	0	58345216	C	G
15	chr15_58353032	0	58353032	A	C
15	chr15_58373396	0	58373396	G	C
15	chr15_58384499	0	58384499	C	G
15	chr15_58403356	0	58403356	T	G
15	chr15_58426715	0	58426715	A	C
15	chr15_58430181	0	58430181	G	T
15	chr15_58436814	0	58436814	C	A
15	chr15_58520262	0	58520262	G	T
15	chr15_58532494	0	58532494	A	T
15	chr15_58543783	0	58543783	G	T
15	chr15_58567265	0	58567265	C	G
15	chr15_58601182	0	58601182	C	A
15	chr15_58605932	0	58605932	C	G
15	chr15_58665206	0	58665206	G	T
15	chr15_58702358	0	58702358	C	A
15	chr15_58708830	0	58708830	C	A
15	chr15_58771303	0	58771303	C	A
15	chr15_58794172	0	58794172	A	C
15	chr15_58804826	0	58804826	G	T
15	chr15_58815273	0	58815273	A	C
15	chr15_58818001	0	58818001	G	C
15	chr15_58835792	0	58835792	G	T
15	chr15_58859542	0	58859542	A	C
15	chr15_58865890	0	58865890	G	C
15	chr15_58870395	0	58870395	T	G
15	chr15_58892021	0	58892021	G	C
15	chr15_58897631	0	58897631	T	G
15	chr15_58954854	0	58954854	C	G
15	chr15_58972863	0	58972863	G	T
15	chr15_58975520	0	58975520	C	A
15	chr15_58983979	0	58983979	T	G
15	chr15_59026497	0	59026497	A	T
15	chr15_59044246	0	59044246	G	C
15	chr15_59045413	0	59045413	G	T
15	chr15_59073204	0	59073204	A	C
15	chr15_59111112	0	59111112	G	C
15	chr15_59114126	0	59114126	T	A
15	chr15_59135401	0	59135401	C	G
15	chr15_59136615	0	59136615	C	A
15	chr15_59164704	0	59164704	G	T
15	chr15_59192295	0	59192295	C	A
15	chr15_59222831	0	59222831	G	T
15	chr15_59263972	0	59263972	C	A
15	chr15_59279721	0	59279721	C	G
15	chr15_59283899	0	59283899	C	G
15	chr15_59344155	0	59344155	G	T
15	chr15_59373598	0	59373598	C	A
15	chr15_59385076	0	59385076	T	G
15	chr15_59397971	0	59397971	A	C
15	chr15_59400022	0	59400022	T	G
15	chr15_59411812	0	59411812	A	C
15	chr15_59426481	0	59426481	G	C
15	chr15_59428194	0	59428194	G	C
15	chr15_59431874	0	59431874	T	A
15	chr15_59437553	0	59437553	C	G
15	chr15_59438761	0	59438761	C	G
15	chr15_59450265	0	59450265	C	A
15	chr15_59461635	0	59461635	G	C
15	chr15_59472735	0	59472735	C	G
15	chr15_59510087	0	59510087	G	C
15	chr15_59518997	0	59518997	A	C
15	chr15_59566910	0	59566910	A	C
15	chr15_59588091	0	59588091	C	G
15	chr15_59593063	0	59593063	A	C
15	chr15_59609576	0	59609576	C	A
15	chr15_59612139	0	59612139	G	C
15	chr15_59622767	0	59622767	C	G
15	chr15_59629598	0	59629598	G	T
15	chr15_59635519	0	59635519	C	G
15	chr15_59635832	0	59635832	G	T
15	chr15_59653865	0	59653865	G	C
15	chr15_59667572	0	59667572	G	T
15	chr15_59687753	0	59687753	C	G
15	chr15_59719416	0	59719416	A	T
15	chr15_59737974	0	59737974	C	A
15	chr15_59749545	0	59749545	T	A
15	chr15_59751137	0	59751137	C	G
15	chr15_59761370	0	59761370	G	T
15	chr15_59769563	0	59769563	T	G
15	chr15_59800694	0	59800694	G	C
15	chr15_59840460	0	59840460	T	A
15	chr15_59856140	0	59856140	T	G
15	chr15_59885432	0	59885432	T	G
15	chr15_59889681	0	59889681	G	C
15	chr15_59920540	0	59920540	G	C
15	chr15_59938256	0	59938256	A	C
15	chr15_59938806	0	59938806	G	C
15	chr15_59956566	0	59956566	G	T
15	chr15_59966045	0	59966045	T	G
15	chr15_59978279	0	59978279	A	T
15	chr15_59979501	0	59979501	G	T
15	chr15_59980953	0	59980953	C	G
15	chr15_59994600	0	59994600	A	T
15	chr15_59996474	0	59996474	C	G
15	chr15_60004734	0	60004734	T	A
15	chr15_60006346	0	60006346	C	G
15	chr15_60008969	0	60008969	T	G
15	chr15_60048573	0	60048573	T	G
15	chr15_60056801	0	60056801	A	T
15	chr15_60058544	0	60058544	T	G
15	chr15_60067278	0	60067278	G	C
15	chr15_60110402	0	60110402	C	A
15	chr15_60140237	0	60140237	T	A
15	chr15_60161804	0	60161804	C	A
15	chr15_60170631	0	60170631	G	T
15	chr15_60185592	0	60185592	G	T
15	chr15_60206679	0	60206679	G	C
15	chr15_60230031	0	60230031	C	G
15	chr15_60251833	0	60251833	T	G
15	chr15_60262221	0	60262221	T	A
15	chr15_60284150	0	60284150	T	G
15	chr15_60284484	0	60284484	C	G
15	chr15_60286394	0	60286394	C	A
15	chr15_60335721	0	60335721	T	G
15	chr15_60352457	0	60352457	G	T
15	chr15_60374390	0	60374390	C	G
15	chr15_60377212	0	60377212	C	A
15	chr15_60384642	0	60384642	T	G
15	chr15_60402652	0	60402652	G	T
15	chr15_60412768	0	60412768	C	G
15	chr15_60441050	0	60441050	C	A
15	chr15_60448823	0	60448823	T	G
15	chr15_60465266	0	60465266	C	A
15	chr15_60467373	0	60467373	T	A
15	chr15_60520730	0	60520730	T	G
15	chr15_60564784	0	60564784	C	G
15	chr15_60591814	0	60591814	G	C
15	chr15_60599787	0	60599787	T	G
15	chr15_60607214	0	60607214	T	G
15	chr15_60645551	0	60645551	G	T
15	chr15_60658170	0	60658170	C	G
15	chr15_60661769	0	60661769	T	A
15	chr15_60684334	0	60684334	C	A
15	chr15_60707311	0	60707311	T	G
15	chr15_60736571	0	60736571	A	T
15	chr15_60741548	0	60741548	C	A
15	chr15_60743689	0	60743689	C	A
15	chr15_60754497	0	60754497	C	A
15	chr15_60767689	0	60767689	C	A
15	chr15_60771295	0	60771295	T	G
15	chr15_60798875	0	60798875	C	G
15	chr15_60803574	0	60803574	C	A
15	chr15_60824432	0	60824432	C	G
15	chr15_60828426	0	60828426	G	C
15	chr15_60834113	0	60834113	A	C
15	chr15_60846763	0	60846763	G	T
15	chr15_60850771	0	60850771	G	T
15	chr15_60856203	0	60856203	G	T
15	chr15_60875438	0	60875438	T	G
15	chr15_60880669	0	60880669	G	C
15	chr15_60910883	0	60910883	C	G
15	chr15_60944328	0	60944328	C	G
15	chr15_60950493	0	60950493	G	C
15	chr15_60961392	0	60961392	T	G
15	chr15_60964531	0	60964531	C	G
15	chr15_60967933	0	60967933	G	T
15	chr15_60970715	0	60970715	G	C
15	chr15_60975996	0	60975996	C	A
15	chr15_60984564	0	60984564	C	A
15	chr15_61005479	0	61005479	G	C
15	chr15_61026356	0	61026356	G	C
15	chr15_61066354	0	61066354	C	G
15	chr15_61072315	0	61072315	A	T
15	chr15_61096177	0	61096177	A	C
15	chr15_61104099	0	61104099	G	C
15	chr15_61116899	0	61116899	C	G
15	chr15_61133261	0	61133261	G	T
15	chr15_61173829	0	61173829	T	G
15	chr15_61212391	0	61212391	T	A
15	chr15_61237482	0	61237482	C	G
15	chr15_61270919	0	61270919	G	T
15	chr15_61297438	0	61297438	T	G
15	chr15_61301002	0	61301002	T	G
15	chr15_61328777	0	61328777	C	G
15	chr15_61346928	0	61346928	G	T
15	chr15_61347219	0	61347219	T	A
15	chr15_61347928	0	61347928	C	A
15	chr15_61352304	0	61352304	T	A
15	chr15_61371791	0	61371791	T	A
15	chr15_61377762	0	61377762	A	C
15	chr15_61380363	0	61380363	G	T
15	chr15_61397085	0	61397085	A	C
15	chr15_61404717	0	61404717	A	T
15	chr15_61411241	0	61411241	C	A
15	chr15_61420120	0	61420120	G	T
15	chr15_61432676	0	61432676	C	G
15	chr15_61434392	0	61434392	G	T
15	chr15_61436361	0	61436361	T	G
15	chr15_61440103	0	61440103	C	G
15	chr15_61445734	0	61445734	C	A
15	chr15_61456309	0	61456309	A	C
15	chr15_61478612	0	61478612	A	T
15	chr15_61487179	0	61487179	G	T
15	chr15_61492380	0	61492380	C	G
15	chr15_61537830	0	61537830	C	A
15	chr15_61555028	0	61555028	G	C
15	chr15_61583963	0	61583963	A	T
15	chr15_61611232	0	61611232	C	G
15	chr15_61657854	0	61657854	C	A
15	chr15_61667162	0	61667162	C	A
15	chr15_61673449	0	61673449	C	A
15	chr15_61677520	0	61677520	A	T
15	chr15_61706955	0	61706955	G	T
15	chr15_61709297	0	61709297	C	G
15	chr15_61741943	0	61741943	T	G
15	chr15_61764828	0	61764828	A	C
15	chr15_61796123	0	61796123	C	A
15	chr15_61806494	0	61806494	T	A
15	chr15_61816399	0	61816399	A	C
15	chr15_61835537	0	61835537	C	G
15	chr15_61873258	0	61873258	G	C
15	chr15_61876532	0	61876532	C	A
15	chr15_61878187	0	61878187	C	G
15	chr15_61886054	0	61886054	T	G
15	chr15_61896130	0	61896130	C	A
15	chr15_61906859	0	61906859	A	C
15	chr15_61935468	0	61935468	T	G
15	chr15_61948777	0	61948777	G	C
15	chr15_61959018	0	61959018	C	A
15	chr15_61976120	0	61976120	C	A
15	chr15_61988756	0	61988756	T	G
15	chr15_62017215	0	62017215	A	C
15	chr15_62061262	0	62061262	G	C
15	chr15_62108380	0	62108380	T	A
15	chr15_62116599	0	62116599	C	A
15	chr15_62125688	0	62125688	T	A
15	chr15_62154609	0	62154609	G	T
15	chr15_62178691	0	62178691	G	T
15	chr15_62229083	0	62229083	G	T
15	chr15_62255110	0	62255110	T	G
15	chr15_62262195	0	62262195	A	T
15	chr15_62384865	0	62384865	A	T
15	chr15_62411742	0	62411742	C	A
15	chr15_62421394	0	62421394	A	C
15	chr15_62457999	0	62457999	G	T
15	chr15_62479405	0	62479405	A	C
15	chr15_62494515	0	62494515	G	T
15	chr15_62518707	0	62518707	G	T
15	chr15_62540380	0	62540380	C	A
15	chr15_62541890	0	62541890	A	T
15	chr15_62544914	0	62544914	C	G
15	chr15_62550849	0	62550849	C	A
15	chr15_62553435	0	62553435	G	T
15	chr15_62568957	0	62568957	C	G
15	chr15_62572540	0	62572540	A	C
15	chr15_62590929	0	62590929	T	G
15	chr15_62605846	0	62605846	T	A
15	chr15_62614860	0	62614860	G	T
15	chr15_62616026	0	62616026	C	A
15	chr15_62625873	0	62625873	G	T
15	chr15_62665674	0	62665674	C	A
15	chr15_62672495	0	62672495	G	T
15	chr15_62707708	0	62707708	C	G
15	chr15_62723699	0	62723699	G	C
15	chr15_62728258	0	62728258	C	A
15	chr15_62734328	0	62734328	A	C
15	chr15_62743059	0	62743059	G	T
15	chr15_62756564	0	62756564	T	A
15	chr15_62775053	0	62775053	T	A
15	chr15_62777403	0	62777403	T	G
15	chr15_62791966	0	62791966	T	G
15	chr15_62811854	0	62811854	G	T
15	chr15_62854303	0	62854303	A	C
15	chr15_62854549	0	62854549	A	T
15	chr15_62857201	0	62857201	T	A
15	chr15_62860652	0	62860652	C	G
15	chr15_62882690	0	62882690	G	T
15	chr15_62936984	0	62936984	G	C
15	chr15_62943009	0	62943009	A	C
15	chr15_62961229	0	62961229	T	G
15	chr15_62969928	0	62969928	A	C
15	chr15_62979171	0	62979171	A	C
15	chr15_63022636	0	63022636	G	C
15	chr15_63057328	0	63057328	C	G
15	chr15_63060405	0	63060405	A	C
15	chr15_63066885	0	63066885	A	T
15	chr15_63095468	0	63095468	G	C
15	chr15_63108075	0	63108075	C	A
15	chr15_63110542	0	63110542	G	C
15	chr15_63114146	0	63114146	C	A
15	chr15_63115004	0	63115004	G	C
15	chr15_63155268	0	63155268	T	G
15	chr15_63161164	0	63161164	A	C
15	chr15_63170675	0	63170675	A	T
15	chr15_63171785	0	63171785	A	T
15	chr15_63196593	0	63196593	T	A
15	chr15_63208429	0	63208429	C	G
15	chr15_63237913	0	63237913	C	G
15	chr15_63238535	0	63238535	G	C
15	chr15_63244654	0	63244654	A	C
15	chr15_63264067	0	63264067	C	G
15	chr15_63272525	0	63272525	C	G
15	chr15_63313421	0	63313421	A	T
15	chr15_63340167	0	63340167	C	G
15	chr15_63347980	0	63347980	A	T
15	chr15_63348016	0	63348016	T	G
15	chr15_63358759	0	63358759	C	A
15	chr15_63382428	0	63382428	C	G
15	chr15_63391949	0	63391949	A	C
15	chr15_63399037	0	63399037	T	G
15	chr15_63405563	0	63405563	G	T
15	chr15_63431132	0	63431132	C	G
15	chr15_63438711	0	63438711	G	T
15	chr15_63459023	0	63459023	T	G
15	chr15_63491460	0	63491460	A	C
15	chr15_63500562	0	63500562	G	C
15	chr15_63509169	0	63509169	G	C
15	chr15_63561684	0	63561684	C	G
15	chr15_63573718	0	63573718	G	C
15	chr15_63581717	0	63581717	C	G
15	chr15_63600024	0	63600024	G	C
15	chr15_63628334	0	63628334	A	T
15	chr15_63649775	0	63649775	A	T
15	chr15_63662082	0	63662082	T	A
15	chr15_63673255	0	63673255	T	G
15	chr15_63675116	0	63675116	C	G
15	chr15_63684284	0	63684284	A	C
15	chr15_63688998	0	63688998	G	T
15	chr15_63705634	0	63705634	A	C
15	chr15_63713947	0	63713947	T	A
15	chr15_63714890	0	63714890	T	G
15	chr15_63718276	0	63718276	C	A
15	chr15_63728561	0	63728561	C	G
15	chr15_63733718	0	63733718	G	T
15	chr15_63744069	0	63744069	C	A
15	chr15_63748676	0	63748676	G	T
15	chr15_63758564	0	63758564	T	G
15	chr15_63769399	0	63769399	C	A
15	chr15_63781799	0	63781799	A	C
15	chr15_63801166	0	63801166	C	G
15	chr15_63855752	0	63855752	C	A
15	chr15_63860795	0	63860795	A	C
15	chr15_63861034	0	63861034	C	A
15	chr15_63866494	0	63866494	C	A
15	chr15_63871249	0	63871249	A	T
15	chr15_63873214	0	63873214	G	T
15	chr15_63874414	0	63874414	T	G
15	chr15_63894669	0	63894669	G	T
15	chr15_63913486	0	63913486	C	G
15	chr15_63921301	0	63921301	A	T
15	chr15_63925219	0	63925219	C	A
15	chr15_63938423	0	63938423	G	T
15	chr15_63965206	0	63965206	A	T
15	chr15_63968332	0	63968332	G	C
15	chr15_63974417	0	63974417	G	T
15	chr15_63979390	0	63979390	C	G
15	chr15_63980950	0	63980950	G	T
15	chr15_63992212	0	63992212	T	G
15	chr15_63993470	0	63993470	A	C
15	chr15_63996255	0	63996255	A	T
15	chr15_64012595	0	64012595	C	A
15	chr15_64024751	0	64024751	G	C
15	chr15_64032945	0	64032945	G	T
15	chr15_64042717	0	64042717	C	G
15	chr15_64112676	0	64112676	G	C
15	chr15_64151576	0	64151576	G	C
15	chr15_64193574	0	64193574	G	T
15	chr15_64218399	0	64218399	C	G
15	chr15_64224253	0	64224253	G	C
15	chr15_64276336	0	64276336	G	C
15	chr15_64303384	0	64303384	C	A
15	chr15_64320002	0	64320002	A	T
15	chr15_64378436	0	64378436	G	C
15	chr15_64399610	0	64399610	C	G
15	chr15_64417281	0	64417281	G	C
15	chr15_64421787	0	64421787	T	A
15	chr15_64460521	0	64460521	C	G
15	chr15_64460845	0	64460845	A	T
15	chr15_64470782	0	64470782	A	C
15	chr15_64534768	0	64534768	A	C
15	chr15_64559453	0	64559453	C	G
15	chr15_64586383	0	64586383	G	T
15	chr15_64611555	0	64611555	C	G
15	chr15_64633077	0	64633077	T	A
15	chr15_64640776	0	64640776	G	C
15	chr15_64668489	0	64668489	C	G
15	chr15_64687004	0	64687004	T	A
15	chr15_64719268	0	64719268	T	A
15	chr15_64748595	0	64748595	G	C
15	chr15_64776611	0	64776611	A	C
15	chr15_64783118	0	64783118	A	T
15	chr15_64825151	0	64825151	C	G
15	chr15_64874203	0	64874203	T	A
15	chr15_64878868	0	64878868	T	A
15	chr15_64889410	0	64889410	T	A
15	chr15_64919840	0	64919840	A	C
15	chr15_64919869	0	64919869	T	A
15	chr15_64927006	0	64927006	A	T
15	chr15_64932879	0	64932879	A	C
15	chr15_64943449	0	64943449	T	G
15	chr15_64952040	0	64952040	A	C
15	chr15_64957113	0	64957113	G	C
15	chr15_64959001	0	64959001	A	T
15	chr15_64965107	0	64965107	A	C
15	chr15_64969569	0	64969569	A	T
15	chr15_65010941	0	65010941	C	G
15	chr15_65017146	0	65017146	A	C
15	chr15_65026956	0	65026956	C	G
15	chr15_65057471	0	65057471	C	G
15	chr15_65070646	0	65070646	C	A
15	chr15_65124648	0	65124648	A	T
15	chr15_65125803	0	65125803	A	T
15	chr15_65154970	0	65154970	G	T
15	chr15_65160017	0	65160017	T	A
15	chr15_65490482	0	65490482	T	G
15	chr15_65507388	0	65507388	G	C
15	chr15_65518677	0	65518677	G	C
15	chr15_65526497	0	65526497	G	C
15	chr15_65540328	0	65540328	C	A
15	chr15_65583008	0	65583008	C	G
15	chr15_65583291	0	65583291	C	A
15	chr15_65588236	0	65588236	G	T
15	chr15_65595397	0	65595397	G	T
15	chr15_65598087	0	65598087	G	C
15	chr15_65603648	0	65603648	G	T
15	chr15_65616591	0	65616591	G	C
15	chr15_65617776	0	65617776	C	G
15	chr15_65619538	0	65619538	C	G
15	chr15_65637648	0	65637648	C	G
15	chr15_65670765	0	65670765	G	T
15	chr15_65682023	0	65682023	C	G
15	chr15_65682545	0	65682545	T	A
15	chr15_65684696	0	65684696	A	T
15	chr15_65700593	0	65700593	T	G
15	chr15_65702655	0	65702655	C	G
15	chr15_65752945	0	65752945	G	T
15	chr15_65794553	0	65794553	C	G
15	chr15_65815196	0	65815196	T	G
15	chr15_65820110	0	65820110	T	G
15	chr15_65823573	0	65823573	G	C
15	chr15_65823933	0	65823933	G	C
15	chr15_65829606	0	65829606	G	C
15	chr15_65849000	0	65849000	A	C
15	chr15_65854024	0	65854024	T	G
15	chr15_65858307	0	65858307	T	A
15	chr15_65876086	0	65876086	T	A
15	chr15_65877077	0	65877077	T	A
15	chr15_65884758	0	65884758	A	C
15	chr15_65892390	0	65892390	A	C
15	chr15_65895175	0	65895175	G	T
15	chr15_65904877	0	65904877	T	G
15	chr15_65920947	0	65920947	T	A
15	chr15_65960137	0	65960137	C	A
15	chr15_66016606	0	66016606	A	C
15	chr15_66018904	0	66018904	A	C
15	chr15_66024660	0	66024660	T	G
15	chr15_66044202	0	66044202	T	A
15	chr15_66049184	0	66049184	A	C
15	chr15_66049573	0	66049573	C	A
15	chr15_66062962	0	66062962	A	T
15	chr15_66089232	0	66089232	G	C
15	chr15_66097185	0	66097185	G	C
15	chr15_66103072	0	66103072	A	C
15	chr15_66117629	0	66117629	C	G
15	chr15_66130427	0	66130427	C	G
15	chr15_66146290	0	66146290	C	G
15	chr15_66147593	0	66147593	A	C
15	chr15_66149673	0	66149673	G	C
15	chr15_66192027	0	66192027	G	T
15	chr15_66208636	0	66208636	A	T
15	chr15_66217975	0	66217975	G	T
15	chr15_66239453	0	66239453	A	C
15	chr15_66240532	0	66240532	G	C
15	chr15_66246920	0	66246920	A	C
15	chr15_66273658	0	66273658	A	C
15	chr15_66285912	0	66285912	G	T
15	chr15_66302574	0	66302574	T	G
15	chr15_66306076	0	66306076	G	C
15	chr15_66306256	0	66306256	T	G
15	chr15_66314059	0	66314059	G	T
15	chr15_66332982	0	66332982	C	G
15	chr15_66356675	0	66356675	C	A
15	chr15_66366985	0	66366985	C	A
15	chr15_66382007	0	66382007	G	C
15	chr15_66412922	0	66412922	A	T
15	chr15_66420276	0	66420276	T	G
15	chr15_66420389	0	66420389	A	C
15	chr15_66420492	0	66420492	C	G
15	chr15_66450342	0	66450342	G	C
15	chr15_66457356	0	66457356	T	G
15	chr15_66475725	0	66475725	T	A
15	chr15_66477286	0	66477286	T	G
15	chr15_66485036	0	66485036	G	C
15	chr15_66496543	0	66496543	G	C
15	chr15_66496703	0	66496703	C	A
15	chr15_66497606	0	66497606	T	G
15	chr15_66543163	0	66543163	G	T
15	chr15_66550930	0	66550930	A	C
15	chr15_66552565	0	66552565	A	T
15	chr15_66565356	0	66565356	C	A
15	chr15_66569705	0	66569705	A	C
15	chr15_66569972	0	66569972	G	T
15	chr15_66579071	0	66579071	G	C
15	chr15_66603288	0	66603288	G	C
15	chr15_66604451	0	66604451	G	T
15	chr15_66606053	0	66606053	G	T
15	chr15_66624847	0	66624847	G	T
15	chr15_66642772	0	66642772	G	T
15	chr15_66647976	0	66647976	C	A
15	chr15_66648257	0	66648257	C	A
15	chr15_66660035	0	66660035	G	T
15	chr15_66703827	0	66703827	C	G
15	chr15_66708540	0	66708540	T	G
15	chr15_66718660	0	66718660	G	C
15	chr15_66729984	0	66729984	T	A
15	chr15_66755729	0	66755729	G	T
15	chr15_66758889	0	66758889	A	C
15	chr15_66767222	0	66767222	C	G
15	chr15_66771792	0	66771792	A	C
15	chr15_66775730	0	66775730	T	G
15	chr15_66782640	0	66782640	T	G
15	chr15_66801721	0	66801721	T	G
15	chr15_66824818	0	66824818	C	A
15	chr15_66831313	0	66831313	A	C
15	chr15_66836105	0	66836105	T	A
15	chr15_66837675	0	66837675	T	G
15	chr15_66841892	0	66841892	T	G
15	chr15_66851530	0	66851530	C	G
15	chr15_66854198	0	66854198	A	T
15	chr15_66861559	0	66861559	A	C
15	chr15_66862577	0	66862577	G	C
15	chr15_66873274	0	66873274	A	T
15	chr15_66907250	0	66907250	G	T
15	chr15_66928063	0	66928063	T	G
15	chr15_66974674	0	66974674	T	A
15	chr15_66975468	0	66975468	A	T
15	chr15_66983586	0	66983586	A	C
15	chr15_67001823	0	67001823	G	T
15	chr15_67017575	0	67017575	T	G
15	chr15_67037925	0	67037925	T	A
15	chr15_67050299	0	67050299	C	A
15	chr15_67066181	0	67066181	C	A
15	chr15_67067563	0	67067563	G	C
15	chr15_67068025	0	67068025	A	T
15	chr15_67096154	0	67096154	C	A
15	chr15_67108003	0	67108003	T	G
15	chr15_67111380	0	67111380	G	C
15	chr15_67121501	0	67121501	T	A
15	chr15_67124045	0	67124045	T	A
15	chr15_67125577	0	67125577	C	G
15	chr15_67127366	0	67127366	A	C
15	chr15_67133545	0	67133545	A	T
15	chr15_67144590	0	67144590	T	A
15	chr15_67151883	0	67151883	G	C
15	chr15_67154311	0	67154311	A	C
15	chr15_67158238	0	67158238	C	G
15	chr15_67160425	0	67160425	G	T
15	chr15_67168359	0	67168359	G	T
15	chr15_67171888	0	67171888	T	A
15	chr15_67196200	0	67196200	G	C
15	chr15_67206725	0	67206725	T	A
15	chr15_67209418	0	67209418	G	C
15	chr15_67227842	0	67227842	A	C
15	chr15_67230138	0	67230138	C	A
15	chr15_67238666	0	67238666	G	C
15	chr15_67248886	0	67248886	C	A
15	chr15_67291339	0	67291339	C	A
15	chr15_67300452	0	67300452	T	G
15	chr15_67322573	0	67322573	T	G
15	chr15_67328123	0	67328123	G	C
15	chr15_67414406	0	67414406	T	A
15	chr15_67418048	0	67418048	A	C
15	chr15_67452597	0	67452597	A	C
15	chr15_67453305	0	67453305	T	A
15	chr15_67461054	0	67461054	T	A
15	chr15_67470016	0	67470016	A	C
15	chr15_67486116	0	67486116	G	C
15	chr15_67490122	0	67490122	G	T
15	chr15_67507898	0	67507898	C	A
15	chr15_67511075	0	67511075	T	G
15	chr15_67515354	0	67515354	G	C
15	chr15_67517438	0	67517438	C	G
15	chr15_67525797	0	67525797	T	A
15	chr15_67526027	0	67526027	C	G
15	chr15_67549292	0	67549292	A	C
15	chr15_67560110	0	67560110	A	C
15	chr15_67573112	0	67573112	A	C
15	chr15_67584731	0	67584731	G	T
15	chr15_67596928	0	67596928	A	C
15	chr15_67600350	0	67600350	C	G
15	chr15_67608758	0	67608758	G	C
15	chr15_67615890	0	67615890	A	T
15	chr15_67621142	0	67621142	G	C
15	chr15_67648063	0	67648063	G	C
15	chr15_67668533	0	67668533	T	A
15	chr15_67703878	0	67703878	C	G
15	chr15_67745004	0	67745004	T	G
15	chr15_67748986	0	67748986	T	G
15	chr15_67750461	0	67750461	G	C
15	chr15_67762630	0	67762630	T	A
15	chr15_67788475	0	67788475	A	T
15	chr15_67805505	0	67805505	C	G
15	chr15_67817210	0	67817210	C	A
15	chr15_67817363	0	67817363	C	A
15	chr15_67821582	0	67821582	C	G
15	chr15_67837932	0	67837932	A	C
15	chr15_67841816	0	67841816	C	A
15	chr15_67849526	0	67849526	A	C
15	chr15_67851093	0	67851093	G	T
15	chr15_67853213	0	67853213	A	C
15	chr15_67894802	0	67894802	G	T
15	chr15_67903856	0	67903856	T	G
15	chr15_67905475	0	67905475	C	G
15	chr15_67906068	0	67906068	G	C
15	chr15_67908475	0	67908475	C	A
15	chr15_67912175	0	67912175	G	C
15	chr15_67946862	0	67946862	C	A
15	chr15_67963664	0	67963664	G	C
15	chr15_67971308	0	67971308	G	T
15	chr15_67982686	0	67982686	T	G
15	chr15_67988047	0	67988047	T	A
15	chr15_68004952	0	68004952	G	C
15	chr15_68035872	0	68035872	A	T
15	chr15_68037279	0	68037279	C	A
15	chr15_68052460	0	68052460	T	A
15	chr15_68077778	0	68077778	T	G
15	chr15_68092705	0	68092705	T	A
15	chr15_68121525	0	68121525	A	C
15	chr15_68149891	0	68149891	C	A
15	chr15_68175937	0	68175937	C	G
15	chr15_68180825	0	68180825	T	G
15	chr15_68211362	0	68211362	C	G
15	chr15_68245152	0	68245152	C	A
15	chr15_68311860	0	68311860	G	C
15	chr15_68334748	0	68334748	T	A
15	chr15_68337878	0	68337878	A	C
15	chr15_68344814	0	68344814	C	A
15	chr15_68355575	0	68355575	C	G
15	chr15_68363003	0	68363003	T	A
15	chr15_68371753	0	68371753	T	A
15	chr15_68389108	0	68389108	T	A
15	chr15_68406391	0	68406391	G	T
15	chr15_68415973	0	68415973	G	T
15	chr15_68455297	0	68455297	A	T
15	chr15_68455691	0	68455691	G	T
15	chr15_68515164	0	68515164	G	T
15	chr15_68542984	0	68542984	G	C
15	chr15_68550322	0	68550322	C	G
15	chr15_68576777	0	68576777	C	G
15	chr15_68593563	0	68593563	G	T
15	chr15_68607575	0	68607575	G	T
15	chr15_68615908	0	68615908	C	G
15	chr15_68620833	0	68620833	C	A
15	chr15_68621274	0	68621274	A	T
15	chr15_68634829	0	68634829	C	G
15	chr15_68641541	0	68641541	T	A
15	chr15_68643284	0	68643284	C	A
15	chr15_68648441	0	68648441	A	T
15	chr15_68657838	0	68657838	G	T
15	chr15_68659080	0	68659080	T	G
15	chr15_68688956	0	68688956	A	C
15	chr15_68690890	0	68690890	C	G
15	chr15_68713542	0	68713542	C	A
15	chr15_68717447	0	68717447	A	T
15	chr15_68733398	0	68733398	A	C
15	chr15_68742992	0	68742992	C	G
15	chr15_68743250	0	68743250	A	C
15	chr15_68771205	0	68771205	A	C
15	chr15_68776414	0	68776414	G	T
15	chr15_68789343	0	68789343	A	T
15	chr15_68797535	0	68797535	A	C
15	chr15_68797695	0	68797695	A	C
15	chr15_68803013	0	68803013	G	C
15	chr15_68831268	0	68831268	A	C
15	chr15_68832058	0	68832058	T	G
15	chr15_68859380	0	68859380	G	T
15	chr15_68859450	0	68859450	G	C
15	chr15_68861276	0	68861276	G	T
15	chr15_68865963	0	68865963	C	G
15	chr15_68867477	0	68867477	C	G
15	chr15_68872989	0	68872989	G	T
15	chr15_68883959	0	68883959	T	G
15	chr15_68898081	0	68898081	T	G
15	chr15_68924211	0	68924211	A	C
15	chr15_68962948	0	68962948	C	G
15	chr15_68968945	0	68968945	T	G
15	chr15_68982359	0	68982359	A	C
15	chr15_69014633	0	69014633	G	T
15	chr15_69016807	0	69016807	G	C
15	chr15_69029666	0	69029666	T	G
15	chr15_69035085	0	69035085	C	A
15	chr15_69036188	0	69036188	C	G
15	chr15_69036208	0	69036208	A	C
15	chr15_69042735	0	69042735	G	C
15	chr15_69115378	0	69115378	A	C
15	chr15_69117712	0	69117712	T	G
15	chr15_69148311	0	69148311	G	T
15	chr15_69167636	0	69167636	G	T
15	chr15_69180297	0	69180297	G	T
15	chr15_69182114	0	69182114	C	G
15	chr15_69233690	0	69233690	G	T
15	chr15_69234346	0	69234346	G	C
15	chr15_69238664	0	69238664	T	A
15	chr15_69268168	0	69268168	G	T
15	chr15_69283841	0	69283841	G	C
15	chr15_69294504	0	69294504	T	A
15	chr15_69306981	0	69306981	C	A
15	chr15_69334822	0	69334822	A	C
15	chr15_69337862	0	69337862	C	A
15	chr15_69340950	0	69340950	G	C
15	chr15_69342918	0	69342918	A	C
15	chr15_69355743	0	69355743	A	C
15	chr15_69372826	0	69372826	T	G
15	chr15_69401074	0	69401074	C	G
15	chr15_69408251	0	69408251	C	A
15	chr15_69410400	0	69410400	T	G
15	chr15_69414353	0	69414353	C	A
15	chr15_69415211	0	69415211	A	C
15	chr15_69417264	0	69417264	A	C
15	chr15_69422300	0	69422300	A	C
15	chr15_69424045	0	69424045	C	A
15	chr15_69440942	0	69440942	C	G
15	chr15_69462852	0	69462852	T	G
15	chr15_69476724	0	69476724	A	C
15	chr15_69486390	0	69486390	C	G
15	chr15_69496283	0	69496283	G	T
15	chr15_69496426	0	69496426	G	C
15	chr15_69497089	0	69497089	A	T
15	chr15_69511713	0	69511713	C	G
15	chr15_69549234	0	69549234	T	G
15	chr15_69555806	0	69555806	G	C
15	chr15_69581886	0	69581886	T	G
15	chr15_69586648	0	69586648	G	T
15	chr15_69596439	0	69596439	T	G
15	chr15_69604105	0	69604105	G	T
15	chr15_69618337	0	69618337	G	T
15	chr15_69618579	0	69618579	G	T
15	chr15_69619161	0	69619161	C	A
15	chr15_69622410	0	69622410	G	C
15	chr15_69676254	0	69676254	G	C
15	chr15_69710076	0	69710076	A	T
15	chr15_69722104	0	69722104	T	A
15	chr15_69730594	0	69730594	G	C
15	chr15_69744408	0	69744408	C	G
15	chr15_69772910	0	69772910	T	A
15	chr15_69822152	0	69822152	G	T
15	chr15_69859962	0	69859962	C	A
15	chr15_69882627	0	69882627	T	G
15	chr15_69887798	0	69887798	C	G
15	chr15_69909959	0	69909959	G	C
15	chr15_69956919	0	69956919	A	C
15	chr15_69970318	0	69970318	G	C
15	chr15_69984463	0	69984463	G	C
15	chr15_70041805	0	70041805	G	C
15	chr15_70054100	0	70054100	T	A
15	chr15_70057848	0	70057848	G	T
15	chr15_70081221	0	70081221	C	G
15	chr15_70092405	0	70092405	T	A
15	chr15_70117235	0	70117235	T	A
15	chr15_70125043	0	70125043	C	A
15	chr15_70134158	0	70134158	G	T
15	chr15_70162427	0	70162427	G	T
15	chr15_70194354	0	70194354	C	G
15	chr15_70204030	0	70204030	T	G
15	chr15_70216078	0	70216078	T	G
15	chr15_70256402	0	70256402	G	T
15	chr15_70308483	0	70308483	G	T
15	chr15_70317892	0	70317892	C	A
15	chr15_70320122	0	70320122	G	C
15	chr15_70333123	0	70333123	A	C
15	chr15_70382823	0	70382823	A	C
15	chr15_70398266	0	70398266	C	A
15	chr15_70404100	0	70404100	G	C
15	chr15_70430621	0	70430621	G	T
15	chr15_70453041	0	70453041	C	A
15	chr15_70464342	0	70464342	T	G
15	chr15_70464382	0	70464382	C	G
15	chr15_70470384	0	70470384	G	C
15	chr15_70473087	0	70473087	G	T
15	chr15_70485190	0	70485190	C	A
15	chr15_70508617	0	70508617	G	C
15	chr15_70540876	0	70540876	T	G
15	chr15_70568345	0	70568345	A	T
15	chr15_70625424	0	70625424	T	G
15	chr15_70626746	0	70626746	G	C
15	chr15_70632109	0	70632109	G	T
15	chr15_70634213	0	70634213	T	G
15	chr15_70647723	0	70647723	C	G
15	chr15_70657237	0	70657237	T	A
15	chr15_70714172	0	70714172	G	C
15	chr15_70729432	0	70729432	A	T
15	chr15_70729468	0	70729468	C	A
15	chr15_70738293	0	70738293	T	G
15	chr15_70743012	0	70743012	G	C
15	chr15_70743956	0	70743956	C	A
15	chr15_70750252	0	70750252	C	G
15	chr15_70786195	0	70786195	C	A
15	chr15_70788978	0	70788978	T	G
15	chr15_70802510	0	70802510	G	C
15	chr15_70803838	0	70803838	C	A
15	chr15_70803949	0	70803949	A	T
15	chr15_70843785	0	70843785	T	G
15	chr15_70848383	0	70848383	G	C
15	chr15_70899913	0	70899913	C	A
15	chr15_70907587	0	70907587	G	C
15	chr15_70915123	0	70915123	T	A
15	chr15_70916852	0	70916852	T	A
15	chr15_70984553	0	70984553	G	C
15	chr15_70994550	0	70994550	T	G
15	chr15_71010717	0	71010717	C	A
15	chr15_71020611	0	71020611	T	A
15	chr15_71030528	0	71030528	T	G
15	chr15_71042699	0	71042699	G	T
15	chr15_71053276	0	71053276	C	A
15	chr15_71065343	0	71065343	C	G
15	chr15_71087953	0	71087953	T	G
15	chr15_71093244	0	71093244	C	A
15	chr15_71113662	0	71113662	A	C
15	chr15_71156324	0	71156324	T	G
15	chr15_71161459	0	71161459	G	C
15	chr15_71170658	0	71170658	A	T
15	chr15_71174698	0	71174698	A	C
15	chr15_71203452	0	71203452	T	A
15	chr15_71224450	0	71224450	G	T
15	chr15_71224905	0	71224905	T	A
15	chr15_71252009	0	71252009	A	C
15	chr15_71286789	0	71286789	T	G
15	chr15_71323514	0	71323514	C	A
15	chr15_71338709	0	71338709	C	G
15	chr15_71342879	0	71342879	A	C
15	chr15_71347857	0	71347857	T	G
15	chr15_71359544	0	71359544	C	A
15	chr15_71423438	0	71423438	C	A
15	chr15_71450827	0	71450827	G	C
15	chr15_71466544	0	71466544	C	A
15	chr15_71466706	0	71466706	G	T
15	chr15_71531885	0	71531885	A	C
15	chr15_71543494	0	71543494	C	G
15	chr15_71578955	0	71578955	C	G
15	chr15_71588629	0	71588629	C	G
15	chr15_71588901	0	71588901	C	A
15	chr15_71589448	0	71589448	T	G
15	chr15_71634767	0	71634767	A	C
15	chr15_71640722	0	71640722	T	G
15	chr15_71669981	0	71669981	C	G
15	chr15_71677624	0	71677624	C	A
15	chr15_71683892	0	71683892	T	G
15	chr15_71708856	0	71708856	G	T
15	chr15_71711584	0	71711584	T	A
15	chr15_71712088	0	71712088	C	A
15	chr15_71717781	0	71717781	C	G
15	chr15_71719821	0	71719821	C	G
15	chr15_71722393	0	71722393	T	G
15	chr15_71730422	0	71730422	T	G
15	chr15_71772230	0	71772230	C	A
15	chr15_71796743	0	71796743	G	C
15	chr15_71804650	0	71804650	T	G
15	chr15_71850788	0	71850788	G	C
15	chr15_71865530	0	71865530	A	C
15	chr15_71867235	0	71867235	T	G
15	chr15_71882038	0	71882038	C	A
15	chr15_71896590	0	71896590	T	A
15	chr15_71987688	0	71987688	C	G
15	chr15_71996020	0	71996020	T	G
15	chr15_71999167	0	71999167	C	G
15	chr15_72002558	0	72002558	G	T
15	chr15_72013472	0	72013472	G	T
15	chr15_72014253	0	72014253	G	T
15	chr15_72042192	0	72042192	A	C
15	chr15_72043697	0	72043697	T	A
15	chr15_72047252	0	72047252	C	A
15	chr15_72060120	0	72060120	G	T
15	chr15_72070391	0	72070391	T	G
15	chr15_72075714	0	72075714	C	G
15	chr15_72079794	0	72079794	T	G
15	chr15_72102264	0	72102264	A	T
15	chr15_72113202	0	72113202	T	A
15	chr15_72124253	0	72124253	T	A
15	chr15_72124482	0	72124482	G	C
15	chr15_72126215	0	72126215	T	A
15	chr15_72135179	0	72135179	G	C
15	chr15_72137388	0	72137388	G	T
15	chr15_72146550	0	72146550	C	G
15	chr15_72151724	0	72151724	G	C
15	chr15_72159023	0	72159023	C	G
15	chr15_72168789	0	72168789	A	C
15	chr15_72169344	0	72169344	G	T
15	chr15_72171189	0	72171189	C	G
15	chr15_72171862	0	72171862	A	C
15	chr15_72177588	0	72177588	G	C
15	chr15_72188004	0	72188004	T	A
15	chr15_72191304	0	72191304	G	C
15	chr15_72210901	0	72210901	G	T
15	chr15_72221381	0	72221381	A	C
15	chr15_72233101	0	72233101	G	C
15	chr15_72240273	0	72240273	A	C
15	chr15_72241637	0	72241637	T	A
15	chr15_72257583	0	72257583	A	C
15	chr15_72259929	0	72259929	C	A
15	chr15_72278239	0	72278239	T	G
15	chr15_72312126	0	72312126	A	C
15	chr15_72318833	0	72318833	C	A
15	chr15_72334854	0	72334854	T	A
15	chr15_72342615	0	72342615	G	T
15	chr15_72348567	0	72348567	G	C
15	chr15_72373086	0	72373086	G	T
15	chr15_72378895	0	72378895	T	G
15	chr15_72391442	0	72391442	T	A
15	chr15_72392277	0	72392277	G	C
15	chr15_72392365	0	72392365	C	A
15	chr15_72405793	0	72405793	A	C
15	chr15_72425186	0	72425186	A	T
15	chr15_72442250	0	72442250	C	G
15	chr15_72449994	0	72449994	G	T
15	chr15_72474348	0	72474348	G	T
15	chr15_72474906	0	72474906	G	C
15	chr15_72487720	0	72487720	T	A
15	chr15_72494542	0	72494542	G	T
15	chr15_72495696	0	72495696	T	G
15	chr15_72569563	0	72569563	T	G
15	chr15_72575034	0	72575034	T	A
15	chr15_72585309	0	72585309	A	T
15	chr15_72598682	0	72598682	G	T
15	chr15_72603058	0	72603058	G	T
15	chr15_72608003	0	72608003	C	G
15	chr15_72615665	0	72615665	T	G
15	chr15_72616131	0	72616131	T	G
15	chr15_72624369	0	72624369	G	C
15	chr15_72624509	0	72624509	A	C
15	chr15_72628128	0	72628128	G	C
15	chr15_72629532	0	72629532	A	C
15	chr15_72635243	0	72635243	A	C
15	chr15_72641325	0	72641325	C	A
15	chr15_72647456	0	72647456	G	C
15	chr15_72655522	0	72655522	C	G
15	chr15_72657237	0	72657237	G	C
15	chr15_72660939	0	72660939	T	G
15	chr15_72673447	0	72673447	T	G
15	chr15_72699562	0	72699562	G	T
15	chr15_72706942	0	72706942	G	T
15	chr15_72717453	0	72717453	C	G
15	chr15_72717710	0	72717710	C	G
15	chr15_72721866	0	72721866	G	T
15	chr15_72723998	0	72723998	T	G
15	chr15_72734556	0	72734556	T	G
15	chr15_72738845	0	72738845	A	T
15	chr15_72741547	0	72741547	C	A
15	chr15_72744386	0	72744386	C	A
15	chr15_72747378	0	72747378	C	A
15	chr15_72756974	0	72756974	G	C
15	chr15_72763115	0	72763115	A	C
15	chr15_72776080	0	72776080	T	G
15	chr15_72817720	0	72817720	C	A
15	chr15_72844244	0	72844244	C	A
15	chr15_72846143	0	72846143	G	T
15	chr15_72849420	0	72849420	T	A
15	chr15_72867148	0	72867148	A	T
15	chr15_72873116	0	72873116	A	T
15	chr15_72875951	0	72875951	C	G
15	chr15_72894418	0	72894418	A	T
15	chr15_72903517	0	72903517	G	C
15	chr15_72926163	0	72926163	C	A
15	chr15_72926755	0	72926755	G	C
15	chr15_72933102	0	72933102	G	C
15	chr15_72982494	0	72982494	G	T
15	chr15_72998898	0	72998898	T	G
15	chr15_73000233	0	73000233	T	G
15	chr15_73024563	0	73024563	C	G
15	chr15_73031359	0	73031359	C	G
15	chr15_73040595	0	73040595	A	T
15	chr15_73067945	0	73067945	G	C
15	chr15_73081626	0	73081626	A	T
15	chr15_73081827	0	73081827	C	A
15	chr15_73101783	0	73101783	C	A
15	chr15_73130026	0	73130026	T	A
15	chr15_73145619	0	73145619	A	T
15	chr15_73151058	0	73151058	G	C
15	chr15_73160811	0	73160811	C	A
15	chr15_73178211	0	73178211	G	C
15	chr15_73182844	0	73182844	C	G
15	chr15_73206459	0	73206459	G	C
15	chr15_73210762	0	73210762	C	A
15	chr15_73216879	0	73216879	A	C
15	chr15_73219192	0	73219192	G	C
15	chr15_73249091	0	73249091	A	T
15	chr15_73252051	0	73252051	C	G
15	chr15_73256853	0	73256853	G	T
15	chr15_73296993	0	73296993	G	T
15	chr15_73300769	0	73300769	C	G
15	chr15_73302678	0	73302678	A	T
15	chr15_73332136	0	73332136	G	T
15	chr15_73335164	0	73335164	A	T
15	chr15_73349912	0	73349912	A	T
15	chr15_73367033	0	73367033	C	G
15	chr15_73410399	0	73410399	T	A
15	chr15_73411432	0	73411432	G	T
15	chr15_73414000	0	73414000	C	G
15	chr15_73415805	0	73415805	A	T
15	chr15_73425048	0	73425048	C	G
15	chr15_73454858	0	73454858	G	T
15	chr15_73458759	0	73458759	A	T
15	chr15_73463088	0	73463088	A	T
15	chr15_73463396	0	73463396	G	C
15	chr15_73469823	0	73469823	C	A
15	chr15_73493394	0	73493394	G	C
15	chr15_73528366	0	73528366	C	A
15	chr15_73556193	0	73556193	C	G
15	chr15_73559018	0	73559018	A	C
15	chr15_73560285	0	73560285	A	C
15	chr15_73562561	0	73562561	G	T
15	chr15_73574828	0	73574828	A	T
15	chr15_73583653	0	73583653	G	C
15	chr15_73595971	0	73595971	T	A
15	chr15_73598090	0	73598090	C	A
15	chr15_73613194	0	73613194	C	G
15	chr15_73622961	0	73622961	G	T
15	chr15_73632117	0	73632117	G	C
15	chr15_73635663	0	73635663	G	C
15	chr15_73644231	0	73644231	C	A
15	chr15_73676549	0	73676549	A	C
15	chr15_73686499	0	73686499	A	C
15	chr15_73690872	0	73690872	G	C
15	chr15_73737440	0	73737440	A	C
15	chr15_73752897	0	73752897	C	G
15	chr15_73770707	0	73770707	A	C
15	chr15_73778407	0	73778407	C	G
15	chr15_73798062	0	73798062	C	G
15	chr15_73842137	0	73842137	A	C
15	chr15_73854789	0	73854789	C	G
15	chr15_73861309	0	73861309	C	A
15	chr15_73866295	0	73866295	C	G
15	chr15_73926063	0	73926063	C	A
15	chr15_73927161	0	73927161	A	C
15	chr15_73941331	0	73941331	G	T
15	chr15_73943331	0	73943331	C	G
15	chr15_73943810	0	73943810	G	T
15	chr15_73944293	0	73944293	G	T
15	chr15_73977948	0	73977948	G	T
15	chr15_73999273	0	73999273	C	G
15	chr15_74000378	0	74000378	C	A
15	chr15_74036429	0	74036429	C	G
15	chr15_74046509	0	74046509	C	A
15	chr15_74197498	0	74197498	G	T
15	chr15_74201711	0	74201711	T	A
15	chr15_74208582	0	74208582	G	C
15	chr15_74211932	0	74211932	C	A
15	chr15_74239025	0	74239025	G	C
15	chr15_74241132	0	74241132	A	C
15	chr15_74244267	0	74244267	T	A
15	chr15_74259452	0	74259452	G	C
15	chr15_74260461	0	74260461	T	G
15	chr15_74268977	0	74268977	T	A
15	chr15_74272386	0	74272386	C	G
15	chr15_74272572	0	74272572	G	T
15	chr15_74294697	0	74294697	G	C
15	chr15_74302532	0	74302532	T	A
15	chr15_74310699	0	74310699	G	T
15	chr15_74317794	0	74317794	T	G
15	chr15_74322452	0	74322452	A	C
15	chr15_74330999	0	74330999	G	T
15	chr15_74341616	0	74341616	T	G
15	chr15_74349127	0	74349127	A	C
15	chr15_74354174	0	74354174	C	A
15	chr15_74362657	0	74362657	T	A
15	chr15_74363473	0	74363473	A	C
15	chr15_74372790	0	74372790	C	A
15	chr15_74373635	0	74373635	C	G
15	chr15_74378455	0	74378455	G	T
15	chr15_74384653	0	74384653	C	A
15	chr15_74391090	0	74391090	T	A
15	chr15_74399453	0	74399453	G	C
15	chr15_74414214	0	74414214	C	A
15	chr15_74428122	0	74428122	T	A
15	chr15_74464254	0	74464254	C	A
15	chr15_74464988	0	74464988	C	A
15	chr15_74477817	0	74477817	T	A
15	chr15_74482459	0	74482459	C	G
15	chr15_74506788	0	74506788	C	G
15	chr15_74506978	0	74506978	G	T
15	chr15_74521298	0	74521298	G	C
15	chr15_74537824	0	74537824	C	G
15	chr15_74540590	0	74540590	T	G
15	chr15_74543416	0	74543416	A	C
15	chr15_74569306	0	74569306	C	G
15	chr15_74656894	0	74656894	C	A
15	chr15_74657826	0	74657826	G	T
15	chr15_74658500	0	74658500	G	T
15	chr15_74676551	0	74676551	A	T
15	chr15_74701916	0	74701916	C	A
15	chr15_74722716	0	74722716	A	C
15	chr15_74735494	0	74735494	T	G
15	chr15_74747861	0	74747861	T	G
15	chr15_74762152	0	74762152	T	G
15	chr15_74784450	0	74784450	G	C
15	chr15_74791165	0	74791165	G	T
15	chr15_74805955	0	74805955	C	G
15	chr15_74810420	0	74810420	A	C
15	chr15_74825160	0	74825160	T	G
15	chr15_74832691	0	74832691	A	C
15	chr15_74846358	0	74846358	C	G
15	chr15_74859172	0	74859172	G	C
15	chr15_74941685	0	74941685	T	G
15	chr15_74953701	0	74953701	C	A
15	chr15_74957847	0	74957847	G	T
15	chr15_74963790	0	74963790	C	G
15	chr15_74970836	0	74970836	T	G
15	chr15_74997061	0	74997061	T	G
15	chr15_75002208	0	75002208	A	T
15	chr15_75015113	0	75015113	G	T
15	chr15_75024953	0	75024953	C	A
15	chr15_75027656	0	75027656	A	C
15	chr15_75057281	0	75057281	G	T
15	chr15_75061715	0	75061715	A	C
15	chr15_75069620	0	75069620	G	C
15	chr15_75072448	0	75072448	G	T
15	chr15_75093531	0	75093531	A	C
15	chr15_75141074	0	75141074	C	G
15	chr15_75144450	0	75144450	A	C
15	chr15_75149339	0	75149339	G	T
15	chr15_75163037	0	75163037	G	C
15	chr15_75172406	0	75172406	T	A
15	chr15_75188378	0	75188378	G	T
15	chr15_75221338	0	75221338	T	G
15	chr15_75251833	0	75251833	G	T
15	chr15_75280013	0	75280013	G	T
15	chr15_75283061	0	75283061	A	T
15	chr15_75306706	0	75306706	T	G
15	chr15_75311078	0	75311078	A	C
15	chr15_75332846	0	75332846	C	A
15	chr15_75338045	0	75338045	A	C
15	chr15_75359285	0	75359285	G	T
15	chr15_75369980	0	75369980	C	G
15	chr15_75377838	0	75377838	A	T
15	chr15_75378410	0	75378410	A	T
15	chr15_75382840	0	75382840	A	T
15	chr15_75391708	0	75391708	T	G
15	chr15_75394722	0	75394722	C	G
15	chr15_75410441	0	75410441	G	T
15	chr15_75417412	0	75417412	C	G
15	chr15_75441915	0	75441915	C	G
15	chr15_75460214	0	75460214	G	C
15	chr15_75499119	0	75499119	C	G
15	chr15_75499929	0	75499929	G	T
15	chr15_75524678	0	75524678	A	T
15	chr15_75552932	0	75552932	A	C
15	chr15_75564564	0	75564564	A	C
15	chr15_75566347	0	75566347	C	A
15	chr15_75567951	0	75567951	G	C
15	chr15_75582264	0	75582264	T	G
15	chr15_75583341	0	75583341	C	A
15	chr15_75654186	0	75654186	G	C
15	chr15_75655626	0	75655626	T	A
15	chr15_75704512	0	75704512	T	A
15	chr15_75715492	0	75715492	T	G
15	chr15_75717679	0	75717679	G	C
15	chr15_75754317	0	75754317	T	A
15	chr15_75783482	0	75783482	T	G
15	chr15_75801955	0	75801955	T	G
15	chr15_75805240	0	75805240	T	G
15	chr15_75806447	0	75806447	T	A
15	chr15_75829067	0	75829067	T	A
15	chr15_75832599	0	75832599	G	C
15	chr15_75847203	0	75847203	C	G
15	chr15_75867835	0	75867835	G	C
15	chr15_75869755	0	75869755	T	A
15	chr15_75895509	0	75895509	G	T
15	chr15_75913351	0	75913351	A	C
15	chr15_75913928	0	75913928	G	T
15	chr15_75915121	0	75915121	C	A
15	chr15_75915359	0	75915359	T	G
15	chr15_75928121	0	75928121	G	T
15	chr15_75929289	0	75929289	A	C
15	chr15_75949061	0	75949061	C	A
15	chr15_75952329	0	75952329	A	T
15	chr15_75984987	0	75984987	A	C
15	chr15_75986244	0	75986244	A	C
15	chr15_76001490	0	76001490	C	A
15	chr15_76066407	0	76066407	G	T
15	chr15_76090179	0	76090179	A	C
15	chr15_76097512	0	76097512	C	A
15	chr15_76110368	0	76110368	A	T
15	chr15_76112455	0	76112455	C	A
15	chr15_76114946	0	76114946	A	T
15	chr15_76121169	0	76121169	A	T
15	chr15_76131451	0	76131451	G	C
15	chr15_76156768	0	76156768	C	G
15	chr15_76171460	0	76171460	G	C
15	chr15_76171473	0	76171473	C	A
15	chr15_76226180	0	76226180	G	T
15	chr15_76242447	0	76242447	A	C
15	chr15_76256408	0	76256408	A	T
15	chr15_76284517	0	76284517	T	G
15	chr15_76319225	0	76319225	A	C
15	chr15_76337500	0	76337500	A	C
15	chr15_76347999	0	76347999	G	C
15	chr15_76349106	0	76349106	A	T
15	chr15_76384978	0	76384978	C	A
15	chr15_76392324	0	76392324	C	A
15	chr15_76416481	0	76416481	C	A
15	chr15_76421491	0	76421491	A	C
15	chr15_76429143	0	76429143	G	C
15	chr15_76429483	0	76429483	G	T
15	chr15_76431619	0	76431619	T	A
15	chr15_76446680	0	76446680	G	T
15	chr15_76464656	0	76464656	C	G
15	chr15_76472653	0	76472653	T	G
15	chr15_76486310	0	76486310	A	T
15	chr15_76491767	0	76491767	T	A
15	chr15_76494573	0	76494573	T	G
15	chr15_76523552	0	76523552	T	G
15	chr15_76530576	0	76530576	G	C
15	chr15_76544748	0	76544748	T	G
15	chr15_76551069	0	76551069	C	A
15	chr15_76568837	0	76568837	A	T
15	chr15_76571602	0	76571602	T	G
15	chr15_76573519	0	76573519	A	C
15	chr15_76592907	0	76592907	C	G
15	chr15_76598916	0	76598916	C	A
15	chr15_76639987	0	76639987	A	T
15	chr15_76647025	0	76647025	G	T
15	chr15_76694820	0	76694820	C	A
15	chr15_76697212	0	76697212	G	C
15	chr15_76723632	0	76723632	A	C
15	chr15_76762031	0	76762031	G	C
15	chr15_76764334	0	76764334	G	C
15	chr15_76769953	0	76769953	T	A
15	chr15_76789914	0	76789914	C	G
15	chr15_76796051	0	76796051	C	A
15	chr15_76801799	0	76801799	T	G
15	chr15_76802240	0	76802240	C	A
15	chr15_76821119	0	76821119	C	G
15	chr15_76832018	0	76832018	A	T
15	chr15_76834322	0	76834322	G	C
15	chr15_76835701	0	76835701	T	A
15	chr15_76848311	0	76848311	G	C
15	chr15_76852887	0	76852887	G	T
15	chr15_76854234	0	76854234	C	A
15	chr15_76870350	0	76870350	G	C
15	chr15_76889433	0	76889433	T	A
15	chr15_76898800	0	76898800	G	C
15	chr15_76948331	0	76948331	T	G
15	chr15_76996816	0	76996816	A	C
15	chr15_77006405	0	77006405	G	C
15	chr15_77024106	0	77024106	G	C
15	chr15_77058561	0	77058561	C	G
15	chr15_77069110	0	77069110	C	A
15	chr15_77120502	0	77120502	T	G
15	chr15_77147421	0	77147421	C	A
15	chr15_77178884	0	77178884	C	G
15	chr15_77183083	0	77183083	G	C
15	chr15_77201313	0	77201313	C	G
15	chr15_77203994	0	77203994	T	A
15	chr15_77210099	0	77210099	A	T
15	chr15_77211188	0	77211188	A	T
15	chr15_77221324	0	77221324	A	C
15	chr15_77225959	0	77225959	G	C
15	chr15_77248041	0	77248041	G	C
15	chr15_77268212	0	77268212	T	G
15	chr15_77269408	0	77269408	G	C
15	chr15_77276989	0	77276989	G	C
15	chr15_77289908	0	77289908	C	G
15	chr15_77382958	0	77382958	G	T
15	chr15_77389734	0	77389734	C	G
15	chr15_77442216	0	77442216	C	G
15	chr15_77445672	0	77445672	G	T
15	chr15_77450257	0	77450257	A	C
15	chr15_77461597	0	77461597	T	G
15	chr15_77469729	0	77469729	G	T
15	chr15_77472567	0	77472567	T	G
15	chr15_77486631	0	77486631	C	G
15	chr15_77504105	0	77504105	A	C
15	chr15_77504969	0	77504969	A	C
15	chr15_77523764	0	77523764	T	G
15	chr15_77534861	0	77534861	T	A
15	chr15_77547640	0	77547640	C	A
15	chr15_77570053	0	77570053	T	G
15	chr15_77586673	0	77586673	A	T
15	chr15_77606154	0	77606154	T	A
15	chr15_77651745	0	77651745	A	T
15	chr15_77655199	0	77655199	C	G
15	chr15_77666615	0	77666615	C	A
15	chr15_77683003	0	77683003	A	C
15	chr15_77739310	0	77739310	T	G
15	chr15_77748418	0	77748418	C	A
15	chr15_77781805	0	77781805	T	G
15	chr15_77811112	0	77811112	G	T
15	chr15_77816028	0	77816028	C	A
15	chr15_77819991	0	77819991	G	T
15	chr15_77843198	0	77843198	A	T
15	chr15_77856306	0	77856306	C	A
15	chr15_77883494	0	77883494	A	T
15	chr15_77893790	0	77893790	A	T
15	chr15_77894459	0	77894459	A	C
15	chr15_77896710	0	77896710	T	G
15	chr15_77937396	0	77937396	A	C
15	chr15_77939304	0	77939304	C	G
15	chr15_77943151	0	77943151	G	C
15	chr15_77985327	0	77985327	T	A
15	chr15_78004023	0	78004023	T	A
15	chr15_78016697	0	78016697	G	C
15	chr15_78020550	0	78020550	G	C
15	chr15_78036129	0	78036129	C	A
15	chr15_78049578	0	78049578	T	G
15	chr15_78053978	0	78053978	C	G
15	chr15_78093777	0	78093777	C	G
15	chr15_78105975	0	78105975	C	G
15	chr15_78115332	0	78115332	T	G
15	chr15_78118429	0	78118429	C	A
15	chr15_78142445	0	78142445	C	G
15	chr15_78161089	0	78161089	A	C
15	chr15_78197639	0	78197639	A	C
15	chr15_78217161	0	78217161	A	T
15	chr15_78218207	0	78218207	C	G
15	chr15_78222287	0	78222287	C	G
15	chr15_78222621	0	78222621	G	T
15	chr15_78261727	0	78261727	A	T
15	chr15_78271156	0	78271156	G	C
15	chr15_78271542	0	78271542	C	G
15	chr15_78274788	0	78274788	C	A
15	chr15_78303636	0	78303636	A	T
15	chr15_78304669	0	78304669	A	T
15	chr15_78322244	0	78322244	G	C
15	chr15_78326670	0	78326670	C	A
15	chr15_78329367	0	78329367	C	G
15	chr15_78335726	0	78335726	G	C
15	chr15_78336872	0	78336872	T	A
15	chr15_78343602	0	78343602	T	G
15	chr15_78354588	0	78354588	T	G
15	chr15_78354894	0	78354894	A	T
15	chr15_78354941	0	78354941	C	G
15	chr15_78364534	0	78364534	C	G
15	chr15_78376073	0	78376073	C	G
15	chr15_78384561	0	78384561	C	G
15	chr15_78394825	0	78394825	G	C
15	chr15_78412106	0	78412106	C	G
15	chr15_78415746	0	78415746	T	A
15	chr15_78424835	0	78424835	G	C
15	chr15_78432445	0	78432445	T	G
15	chr15_78449560	0	78449560	T	G
15	chr15_78453930	0	78453930	C	A
15	chr15_78457062	0	78457062	T	G
15	chr15_78468141	0	78468141	T	A
15	chr15_78468583	0	78468583	C	A
15	chr15_78482305	0	78482305	T	G
15	chr15_78515335	0	78515335	G	C
15	chr15_78516323	0	78516323	G	T
15	chr15_78522366	0	78522366	A	T
15	chr15_78525882	0	78525882	C	G
15	chr15_78562423	0	78562423	T	G
15	chr15_78564963	0	78564963	G	C
15	chr15_78569890	0	78569890	A	C
15	chr15_78609460	0	78609460	C	A
15	chr15_78616655	0	78616655	T	G
15	chr15_78617375	0	78617375	G	T
15	chr15_78617701	0	78617701	A	T
15	chr15_78624924	0	78624924	A	C
15	chr15_78626605	0	78626605	T	G
15	chr15_78637943	0	78637943	T	G
15	chr15_78663592	0	78663592	A	C
15	chr15_78667123	0	78667123	G	T
15	chr15_78719111	0	78719111	T	A
15	chr15_78730381	0	78730381	G	T
15	chr15_78783887	0	78783887	T	A
15	chr15_78784102	0	78784102	G	C
15	chr15_78803210	0	78803210	G	C
15	chr15_78824222	0	78824222	A	C
15	chr15_78829487	0	78829487	C	G
15	chr15_78837125	0	78837125	T	A
15	chr15_78857535	0	78857535	T	A
15	chr15_78858124	0	78858124	G	T
15	chr15_78864447	0	78864447	G	T
15	chr15_78880380	0	78880380	G	C
15	chr15_78910645	0	78910645	C	A
15	chr15_78954980	0	78954980	T	A
15	chr15_78956974	0	78956974	C	A
15	chr15_78961169	0	78961169	T	A
15	chr15_78964413	0	78964413	C	A
15	chr15_78974894	0	78974894	G	C
15	chr15_78980900	0	78980900	A	C
15	chr15_78992507	0	78992507	C	A
15	chr15_79037139	0	79037139	G	T
15	chr15_79047275	0	79047275	A	C
15	chr15_79050241	0	79050241	G	T
15	chr15_79073003	0	79073003	T	G
15	chr15_79089208	0	79089208	G	C
15	chr15_79106597	0	79106597	T	G
15	chr15_79108854	0	79108854	G	T
15	chr15_79115950	0	79115950	T	G
15	chr15_79164382	0	79164382	T	G
15	chr15_79175665	0	79175665	T	G
15	chr15_79183942	0	79183942	C	G
15	chr15_79209318	0	79209318	T	G
15	chr15_79220828	0	79220828	G	C
15	chr15_79234648	0	79234648	A	C
15	chr15_79244091	0	79244091	C	A
15	chr15_79254069	0	79254069	C	A
15	chr15_79259983	0	79259983	A	C
15	chr15_79262262	0	79262262	A	T
15	chr15_79263155	0	79263155	C	A
15	chr15_79299680	0	79299680	G	T
15	chr15_79299916	0	79299916	A	C
15	chr15_79300514	0	79300514	C	A
15	chr15_79308013	0	79308013	C	G
15	chr15_79310445	0	79310445	C	G
15	chr15_79326948	0	79326948	G	C
15	chr15_79344364	0	79344364	A	C
15	chr15_79349800	0	79349800	G	T
15	chr15_79359483	0	79359483	A	T
15	chr15_79382433	0	79382433	C	G
15	chr15_79421772	0	79421772	G	C
15	chr15_79424569	0	79424569	T	G
15	chr15_79424961	0	79424961	A	C
15	chr15_79425767	0	79425767	A	C
15	chr15_79431746	0	79431746	C	G
15	chr15_79442777	0	79442777	A	C
15	chr15_79454350	0	79454350	A	C
15	chr15_79472555	0	79472555	A	T
15	chr15_79502416	0	79502416	C	G
15	chr15_79506234	0	79506234	C	G
15	chr15_79544380	0	79544380	A	T
15	chr15_79554847	0	79554847	C	A
15	chr15_79572291	0	79572291	A	C
15	chr15_79592237	0	79592237	T	G
15	chr15_79616305	0	79616305	A	C
15	chr15_79621677	0	79621677	G	T
15	chr15_79659151	0	79659151	C	A
15	chr15_79670075	0	79670075	G	C
15	chr15_79695064	0	79695064	T	G
15	chr15_79714238	0	79714238	G	T
15	chr15_79728014	0	79728014	A	C
15	chr15_79744463	0	79744463	C	G
15	chr15_79751163	0	79751163	A	C
15	chr15_79751350	0	79751350	T	A
15	chr15_79774257	0	79774257	G	C
15	chr15_79785459	0	79785459	T	G
15	chr15_79788564	0	79788564	A	T
15	chr15_79797825	0	79797825	C	A
15	chr15_79845820	0	79845820	C	A
15	chr15_79845893	0	79845893	A	C
15	chr15_79852142	0	79852142	C	G
15	chr15_79855431	0	79855431	C	A
15	chr15_79890947	0	79890947	A	T
15	chr15_79901864	0	79901864	A	C
15	chr15_79902183	0	79902183	C	A
15	chr15_79913452	0	79913452	C	G
15	chr15_79939762	0	79939762	G	C
15	chr15_79954492	0	79954492	T	G
15	chr15_79955194	0	79955194	A	C
15	chr15_79963918	0	79963918	A	C
15	chr15_79979899	0	79979899	G	T
15	chr15_80028765	0	80028765	G	C
15	chr15_80028920	0	80028920	T	G
15	chr15_80034007	0	80034007	G	T
15	chr15_80052698	0	80052698	G	T
15	chr15_80065946	0	80065946	G	T
15	chr15_80071230	0	80071230	G	T
15	chr15_80121303	0	80121303	T	G
15	chr15_80122280	0	80122280	C	A
15	chr15_80132463	0	80132463	T	G
15	chr15_80132882	0	80132882	C	G
15	chr15_80162175	0	80162175	G	T
15	chr15_80184753	0	80184753	G	T
15	chr15_80206462	0	80206462	T	A
15	chr15_80213758	0	80213758	C	A
15	chr15_80225038	0	80225038	G	C
15	chr15_80247773	0	80247773	A	C
15	chr15_80297477	0	80297477	T	A
15	chr15_80309084	0	80309084	A	C
15	chr15_80331741	0	80331741	A	C
15	chr15_80347795	0	80347795	C	A
15	chr15_80393082	0	80393082	A	C
15	chr15_80395792	0	80395792	G	C
15	chr15_80403178	0	80403178	G	T
15	chr15_80427201	0	80427201	A	C
15	chr15_80450258	0	80450258	A	T
15	chr15_80490936	0	80490936	C	G
15	chr15_80499832	0	80499832	G	T
15	chr15_80503279	0	80503279	C	A
15	chr15_80515182	0	80515182	G	T
15	chr15_80526847	0	80526847	C	G
15	chr15_80533289	0	80533289	A	C
15	chr15_80539253	0	80539253	G	C
15	chr15_80572269	0	80572269	G	C
15	chr15_80599314	0	80599314	G	T
15	chr15_80610318	0	80610318	C	G
15	chr15_80628949	0	80628949	T	A
15	chr15_80636484	0	80636484	C	G
15	chr15_80640989	0	80640989	C	A
15	chr15_80679198	0	80679198	C	A
15	chr15_80703336	0	80703336	T	A
15	chr15_80715669	0	80715669	A	C
15	chr15_80717740	0	80717740	A	C
15	chr15_80808025	0	80808025	G	C
15	chr15_80882010	0	80882010	C	A
15	chr15_80889407	0	80889407	G	C
15	chr15_80902567	0	80902567	C	G
15	chr15_80909057	0	80909057	A	T
15	chr15_80909778	0	80909778	G	T
15	chr15_80926738	0	80926738	C	G
15	chr15_80942969	0	80942969	C	G
15	chr15_80959249	0	80959249	T	A
15	chr15_80976478	0	80976478	C	A
15	chr15_80993800	0	80993800	T	A
15	chr15_81032723	0	81032723	T	G
15	chr15_81035791	0	81035791	C	G
15	chr15_81044244	0	81044244	C	A
15	chr15_81073425	0	81073425	C	A
15	chr15_81077365	0	81077365	G	T
15	chr15_81139853	0	81139853	C	A
15	chr15_81150611	0	81150611	C	G
15	chr15_81162048	0	81162048	C	A
15	chr15_81162181	0	81162181	T	G
15	chr15_81170549	0	81170549	G	T
15	chr15_81171181	0	81171181	T	G
15	chr15_81171413	0	81171413	G	T
15	chr15_81177443	0	81177443	A	C
15	chr15_81186624	0	81186624	G	T
15	chr15_81201207	0	81201207	G	C
15	chr15_81202238	0	81202238	A	C
15	chr15_81207086	0	81207086	C	A
15	chr15_81217620	0	81217620	A	C
15	chr15_81220813	0	81220813	A	C
15	chr15_81240138	0	81240138	A	T
15	chr15_81256850	0	81256850	T	G
15	chr15_81268392	0	81268392	G	T
15	chr15_81275172	0	81275172	G	T
15	chr15_81275393	0	81275393	G	C
15	chr15_81278347	0	81278347	T	A
15	chr15_81286104	0	81286104	G	T
15	chr15_81289074	0	81289074	C	G
15	chr15_81292224	0	81292224	A	C
15	chr15_81298980	0	81298980	T	A
15	chr15_81313870	0	81313870	A	C
15	chr15_81317730	0	81317730	C	A
15	chr15_81328251	0	81328251	G	T
15	chr15_81330797	0	81330797	C	G
15	chr15_81334573	0	81334573	C	G
15	chr15_81356378	0	81356378	G	T
15	chr15_81358126	0	81358126	T	G
15	chr15_81359422	0	81359422	A	T
15	chr15_81384778	0	81384778	A	C
15	chr15_81405690	0	81405690	A	T
15	chr15_81438289	0	81438289	A	C
15	chr15_81441297	0	81441297	T	G
15	chr15_81441528	0	81441528	C	A
15	chr15_81470229	0	81470229	C	G
15	chr15_81471457	0	81471457	T	G
15	chr15_81516926	0	81516926	C	G
15	chr15_81517969	0	81517969	C	G
15	chr15_81534353	0	81534353	C	A
15	chr15_81554769	0	81554769	A	C
15	chr15_81560516	0	81560516	A	C
15	chr15_81582887	0	81582887	C	A
15	chr15_81586736	0	81586736	A	C
15	chr15_81593664	0	81593664	T	A
15	chr15_81628881	0	81628881	G	C
15	chr15_81641003	0	81641003	C	A
15	chr15_81643292	0	81643292	C	A
15	chr15_81658573	0	81658573	G	T
15	chr15_81664000	0	81664000	G	C
15	chr15_81731986	0	81731986	C	G
15	chr15_81767554	0	81767554	G	C
15	chr15_81799992	0	81799992	G	C
15	chr15_81806867	0	81806867	C	G
15	chr15_81809964	0	81809964	A	T
15	chr15_81811650	0	81811650	T	A
15	chr15_81816911	0	81816911	C	A
15	chr15_81823637	0	81823637	G	T
15	chr15_81829117	0	81829117	T	G
15	chr15_81832050	0	81832050	C	G
15	chr15_81837182	0	81837182	G	C
15	chr15_81858044	0	81858044	C	G
15	chr15_81858978	0	81858978	C	A
15	chr15_81864805	0	81864805	G	C
15	chr15_81869274	0	81869274	A	T
15	chr15_81869707	0	81869707	G	C
15	chr15_81893018	0	81893018	C	G
15	chr15_81904510	0	81904510	G	C
15	chr15_81907574	0	81907574	C	G
15	chr15_81922711	0	81922711	T	A
15	chr15_81932148	0	81932148	A	C
15	chr15_81934487	0	81934487	C	G
15	chr15_81945826	0	81945826	A	C
15	chr15_81947963	0	81947963	T	G
15	chr15_81967877	0	81967877	G	T
15	chr15_82010877	0	82010877	A	C
15	chr15_82030806	0	82030806	G	C
15	chr15_82060704	0	82060704	G	C
15	chr15_82065299	0	82065299	G	C
15	chr15_82094768	0	82094768	T	G
15	chr15_82098883	0	82098883	T	G
15	chr15_82111534	0	82111534	C	G
15	chr15_82116003	0	82116003	C	G
15	chr15_82122618	0	82122618	C	G
15	chr15_82126566	0	82126566	G	C
15	chr15_82130325	0	82130325	T	A
15	chr15_82132776	0	82132776	C	A
15	chr15_82138645	0	82138645	A	C
15	chr15_82143025	0	82143025	C	G
15	chr15_82158843	0	82158843	T	G
15	chr15_82167237	0	82167237	A	C
15	chr15_82174172	0	82174172	C	G
15	chr15_82185040	0	82185040	G	T
15	chr15_82192341	0	82192341	C	G
15	chr15_82206877	0	82206877	C	G
15	chr15_82237093	0	82237093	T	G
15	chr15_82244514	0	82244514	A	C
15	chr15_82252846	0	82252846	T	G
15	chr15_82258700	0	82258700	G	C
15	chr15_82291602	0	82291602	G	C
15	chr15_82325730	0	82325730	A	T
15	chr15_82330445	0	82330445	C	A
15	chr15_82350057	0	82350057	C	G
15	chr15_82363258	0	82363258	A	T
15	chr15_82428665	0	82428665	T	A
15	chr15_82455288	0	82455288	C	A
15	chr15_82459586	0	82459586	C	A
15	chr15_82478054	0	82478054	G	C
15	chr15_82479447	0	82479447	G	C
15	chr15_82481420	0	82481420	C	G
15	chr15_82504333	0	82504333	G	T
15	chr15_82506094	0	82506094	T	G
15	chr15_82511767	0	82511767	G	C
15	chr15_82517504	0	82517504	G	C
15	chr15_82522610	0	82522610	A	C
15	chr15_82534915	0	82534915	G	C
15	chr15_82536487	0	82536487	A	C
15	chr15_82598380	0	82598380	G	T
15	chr15_82599749	0	82599749	C	A
15	chr15_82610361	0	82610361	T	G
15	chr15_82614019	0	82614019	G	T
15	chr15_82635039	0	82635039	T	G
15	chr15_82648574	0	82648574	G	T
15	chr15_82667105	0	82667105	C	G
15	chr15_82670337	0	82670337	C	G
15	chr15_82672381	0	82672381	T	G
15	chr15_82673481	0	82673481	A	C
15	chr15_82698034	0	82698034	A	T
15	chr15_82706715	0	82706715	A	C
15	chr15_82724028	0	82724028	C	G
15	chr15_82725593	0	82725593	C	A
15	chr15_82740869	0	82740869	A	T
15	chr15_82750294	0	82750294	C	A
15	chr15_82755333	0	82755333	T	G
15	chr15_82771313	0	82771313	T	G
15	chr15_82775166	0	82775166	T	A
15	chr15_82783817	0	82783817	G	C
15	chr15_82784981	0	82784981	T	A
15	chr15_82793156	0	82793156	T	G
15	chr15_82796790	0	82796790	C	G
15	chr15_82803585	0	82803585	A	C
15	chr15_82807901	0	82807901	G	C
15	chr15_82810580	0	82810580	A	C
15	chr15_82814444	0	82814444	C	A
15	chr15_82840056	0	82840056	G	C
15	chr15_82882853	0	82882853	G	C
15	chr15_82902957	0	82902957	G	T
15	chr15_82957083	0	82957083	C	G
15	chr15_82962629	0	82962629	C	G
15	chr15_82963299	0	82963299	T	G
15	chr15_82988569	0	82988569	C	G
15	chr15_83018371	0	83018371	C	A
15	chr15_83036036	0	83036036	T	G
15	chr15_83036502	0	83036502	G	C
15	chr15_83043110	0	83043110	G	T
15	chr15_83045901	0	83045901	G	T
15	chr15_83064033	0	83064033	A	C
15	chr15_83067423	0	83067423	C	G
15	chr15_83070631	0	83070631	G	C
15	chr15_83101905	0	83101905	C	A
15	chr15_83165232	0	83165232	C	G
15	chr15_83178590	0	83178590	A	C
15	chr15_83188250	0	83188250	G	C
15	chr15_83211088	0	83211088	A	C
15	chr15_83220017	0	83220017	G	C
15	chr15_83253396	0	83253396	C	A
15	chr15_83253958	0	83253958	T	G
15	chr15_83259497	0	83259497	C	A
15	chr15_83278207	0	83278207	C	G
15	chr15_83293298	0	83293298	A	C
15	chr15_83294949	0	83294949	A	C
15	chr15_83301578	0	83301578	A	T
15	chr15_83306640	0	83306640	G	T
15	chr15_83316538	0	83316538	C	A
15	chr15_83323513	0	83323513	C	G
15	chr15_83387372	0	83387372	A	C
15	chr15_83399391	0	83399391	A	C
15	chr15_83405272	0	83405272	G	C
15	chr15_83413286	0	83413286	G	C
15	chr15_83431951	0	83431951	C	G
15	chr15_83455487	0	83455487	G	C
15	chr15_83457522	0	83457522	C	G
15	chr15_83458869	0	83458869	C	A
15	chr15_83462475	0	83462475	C	G
15	chr15_83471144	0	83471144	T	A
15	chr15_83491398	0	83491398	C	G
15	chr15_83507023	0	83507023	G	C
15	chr15_83537884	0	83537884	A	C
15	chr15_83572957	0	83572957	G	C
15	chr15_83588590	0	83588590	C	A
15	chr15_83630387	0	83630387	C	A
15	chr15_83633124	0	83633124	T	A
15	chr15_83654060	0	83654060	A	T
15	chr15_83665053	0	83665053	T	A
15	chr15_83666954	0	83666954	C	G
15	chr15_83689607	0	83689607	G	C
15	chr15_83694040	0	83694040	A	C
15	chr15_83701836	0	83701836	G	C
15	chr15_83706034	0	83706034	C	G
15	chr15_83729715	0	83729715	C	G
15	chr15_83760577	0	83760577	C	A
15	chr15_83762055	0	83762055	G	C
15	chr15_83775601	0	83775601	C	A
15	chr15_83781354	0	83781354	C	A
15	chr15_83900821	0	83900821	C	G
15	chr15_83901297	0	83901297	A	C
15	chr15_83902229	0	83902229	C	G
15	chr15_83923502	0	83923502	G	T
15	chr15_83931119	0	83931119	C	A
15	chr15_83931458	0	83931458	G	T
15	chr15_83945622	0	83945622	T	A
15	chr15_83946739	0	83946739	A	C
15	chr15_83968399	0	83968399	A	C
15	chr15_83990774	0	83990774	A	T
15	chr15_83997697	0	83997697	G	C
15	chr15_84006097	0	84006097	C	G
15	chr15_84011327	0	84011327	A	C
15	chr15_84064884	0	84064884	G	C
15	chr15_84077050	0	84077050	T	G
15	chr15_84092045	0	84092045	C	G
15	chr15_84120967	0	84120967	G	C
15	chr15_84137426	0	84137426	T	A
15	chr15_84137588	0	84137588	G	T
15	chr15_84146623	0	84146623	T	G
15	chr15_84157198	0	84157198	A	C
15	chr15_84160992	0	84160992	A	C
15	chr15_84172246	0	84172246	A	T
15	chr15_84175612	0	84175612	C	A
15	chr15_84278357	0	84278357	C	G
15	chr15_84287291	0	84287291	C	G
15	chr15_84291617	0	84291617	G	T
15	chr15_84305381	0	84305381	T	A
15	chr15_84307099	0	84307099	C	A
15	chr15_84333645	0	84333645	A	T
15	chr15_84341010	0	84341010	C	G
15	chr15_84351496	0	84351496	G	T
15	chr15_84387129	0	84387129	A	C
15	chr15_84389685	0	84389685	T	G
15	chr15_84401211	0	84401211	C	A
15	chr15_84403806	0	84403806	C	G
15	chr15_84417205	0	84417205	C	G
15	chr15_84437431	0	84437431	G	C
15	chr15_84451439	0	84451439	C	G
15	chr15_84451559	0	84451559	C	G
15	chr15_84454727	0	84454727	C	A
15	chr15_84476031	0	84476031	T	G
15	chr15_84534176	0	84534176	A	C
15	chr15_84578218	0	84578218	C	A
15	chr15_84582309	0	84582309	G	T
15	chr15_84584528	0	84584528	C	A
15	chr15_84586410	0	84586410	C	A
15	chr15_84598601	0	84598601	G	T
15	chr15_84630907	0	84630907	T	G
15	chr15_84635992	0	84635992	T	G
15	chr15_84636013	0	84636013	T	G
15	chr15_84653143	0	84653143	C	G
15	chr15_84671894	0	84671894	G	T
15	chr15_84674249	0	84674249	G	C
15	chr15_84691384	0	84691384	A	C
15	chr15_84708730	0	84708730	A	C
15	chr15_84712360	0	84712360	A	C
15	chr15_84717935	0	84717935	T	A
15	chr15_84731716	0	84731716	A	T
15	chr15_84744356	0	84744356	A	C
15	chr15_84746911	0	84746911	T	G
15	chr15_84751767	0	84751767	A	C
15	chr15_84786906	0	84786906	A	C
15	chr15_84787775	0	84787775	A	T
15	chr15_84792707	0	84792707	C	G
15	chr15_84812764	0	84812764	G	T
15	chr15_84825532	0	84825532	C	G
15	chr15_84828273	0	84828273	C	A
15	chr15_84831095	0	84831095	A	T
15	chr15_84846439	0	84846439	C	A
15	chr15_84848459	0	84848459	G	T
15	chr15_84859919	0	84859919	A	C
15	chr15_84861206	0	84861206	G	C
15	chr15_84865809	0	84865809	C	G
15	chr15_84866133	0	84866133	C	A
15	chr15_84884434	0	84884434	A	C
15	chr15_84895417	0	84895417	A	C
15	chr15_84914840	0	84914840	A	T
15	chr15_84917422	0	84917422	C	G
15	chr15_84926666	0	84926666	G	C
15	chr15_84932879	0	84932879	G	C
15	chr15_84968562	0	84968562	A	C
15	chr15_84975114	0	84975114	C	A
15	chr15_84993209	0	84993209	G	C
15	chr15_84994135	0	84994135	G	T
15	chr15_85011412	0	85011412	A	T
15	chr15_85013497	0	85013497	C	G
15	chr15_85014128	0	85014128	C	G
15	chr15_85015000	0	85015000	G	T
15	chr15_85015979	0	85015979	C	G
15	chr15_85037004	0	85037004	G	T
15	chr15_85039020	0	85039020	T	A
15	chr15_85051655	0	85051655	T	G
15	chr15_85085148	0	85085148	T	G
15	chr15_85129525	0	85129525	T	A
15	chr15_85132424	0	85132424	A	C
15	chr15_85140715	0	85140715	G	C
15	chr15_85172696	0	85172696	C	G
15	chr15_85183131	0	85183131	C	A
15	chr15_85183595	0	85183595	G	T
15	chr15_85201948	0	85201948	G	T
15	chr15_85204472	0	85204472	G	T
15	chr15_85212659	0	85212659	C	G
15	chr15_85217460	0	85217460	A	C
15	chr15_85220244	0	85220244	G	C
15	chr15_85253992	0	85253992	T	G
15	chr15_85265844	0	85265844	C	A
15	chr15_85290313	0	85290313	G	T
15	chr15_85320562	0	85320562	A	C
15	chr15_85323486	0	85323486	G	T
15	chr15_85330875	0	85330875	G	C
15	chr15_85337637	0	85337637	G	T
15	chr15_85380802	0	85380802	G	C
15	chr15_85405107	0	85405107	C	G
15	chr15_85408757	0	85408757	A	T
15	chr15_85413666	0	85413666	C	G
15	chr15_85414749	0	85414749	G	T
15	chr15_85426597	0	85426597	G	T
15	chr15_85431727	0	85431727	A	C
15	chr15_85439299	0	85439299	G	C
15	chr15_85455549	0	85455549	C	A
15	chr15_85462916	0	85462916	G	C
15	chr15_85466344	0	85466344	G	C
15	chr15_85492568	0	85492568	A	T
15	chr15_85506663	0	85506663	A	C
15	chr15_85510519	0	85510519	G	T
15	chr15_85522791	0	85522791	G	T
15	chr15_85534822	0	85534822	G	C
15	chr15_85547548	0	85547548	T	G
15	chr15_85559957	0	85559957	G	T
15	chr15_85564165	0	85564165	C	G
15	chr15_85607214	0	85607214	A	T
15	chr15_85621579	0	85621579	G	T
15	chr15_85633684	0	85633684	A	C
15	chr15_85655931	0	85655931	C	A
15	chr15_85683415	0	85683415	A	C
15	chr15_85699241	0	85699241	C	A
15	chr15_85716230	0	85716230	T	G
15	chr15_85722206	0	85722206	G	T
15	chr15_85731857	0	85731857	G	T
15	chr15_85732745	0	85732745	A	C
15	chr15_85738721	0	85738721	G	C
15	chr15_85784177	0	85784177	G	T
15	chr15_85805353	0	85805353	C	G
15	chr15_85827916	0	85827916	A	C
15	chr15_85837834	0	85837834	C	G
15	chr15_85876288	0	85876288	A	C
15	chr15_85898890	0	85898890	C	A
15	chr15_85906286	0	85906286	A	T
15	chr15_85907597	0	85907597	C	G
15	chr15_85920462	0	85920462	A	C
15	chr15_85936415	0	85936415	T	G
15	chr15_85967807	0	85967807	G	T
15	chr15_85994321	0	85994321	T	G
15	chr15_86020270	0	86020270	G	T
15	chr15_86025846	0	86025846	T	G
15	chr15_86027520	0	86027520	A	C
15	chr15_86061250	0	86061250	T	A
15	chr15_86063864	0	86063864	A	T
15	chr15_86065800	0	86065800	G	C
15	chr15_86070933	0	86070933	T	G
15	chr15_86092944	0	86092944	G	T
15	chr15_86102393	0	86102393	T	A
15	chr15_86113586	0	86113586	A	C
15	chr15_86115305	0	86115305	A	C
15	chr15_86138386	0	86138386	G	C
15	chr15_86156692	0	86156692	C	A
15	chr15_86193004	0	86193004	T	G
15	chr15_86197142	0	86197142	G	C
15	chr15_86200138	0	86200138	A	T
15	chr15_86215090	0	86215090	C	A
15	chr15_86217651	0	86217651	A	C
15	chr15_86249122	0	86249122	G	C
15	chr15_86267106	0	86267106	G	C
15	chr15_86298037	0	86298037	T	A
15	chr15_86310472	0	86310472	C	G
15	chr15_86321062	0	86321062	G	T
15	chr15_86321415	0	86321415	G	T
15	chr15_86327886	0	86327886	T	A
15	chr15_86369371	0	86369371	G	C
15	chr15_86376134	0	86376134	A	C
15	chr15_86386025	0	86386025	T	G
15	chr15_86387773	0	86387773	T	G
15	chr15_86389660	0	86389660	A	C
15	chr15_86397558	0	86397558	C	G
15	chr15_86400297	0	86400297	T	G
15	chr15_86411617	0	86411617	C	A
15	chr15_86426438	0	86426438	T	G
15	chr15_86428618	0	86428618	C	A
15	chr15_86432873	0	86432873	A	C
15	chr15_86452300	0	86452300	T	A
15	chr15_86465459	0	86465459	A	T
15	chr15_86468453	0	86468453	C	G
15	chr15_86474389	0	86474389	T	A
15	chr15_86485028	0	86485028	G	T
15	chr15_86508923	0	86508923	T	A
15	chr15_86512082	0	86512082	A	T
15	chr15_86520823	0	86520823	C	G
15	chr15_86522920	0	86522920	C	G
15	chr15_86543836	0	86543836	T	G
15	chr15_86550948	0	86550948	A	T
15	chr15_86556783	0	86556783	G	C
15	chr15_86580015	0	86580015	G	T
15	chr15_86581090	0	86581090	G	T
15	chr15_86585921	0	86585921	G	C
15	chr15_86588039	0	86588039	T	G
15	chr15_86590399	0	86590399	C	G
15	chr15_86614169	0	86614169	T	G
15	chr15_86620712	0	86620712	A	C
15	chr15_86625322	0	86625322	A	C
15	chr15_86657615	0	86657615	G	C
15	chr15_86660053	0	86660053	C	G
15	chr15_86667718	0	86667718	G	T
15	chr15_86668743	0	86668743	G	T
15	chr15_86683618	0	86683618	G	C
15	chr15_86690160	0	86690160	C	A
15	chr15_86700295	0	86700295	T	G
15	chr15_86721839	0	86721839	T	G
15	chr15_86737383	0	86737383	T	A
15	chr15_86750421	0	86750421	T	G
15	chr15_86754511	0	86754511	C	G
15	chr15_86757137	0	86757137	G	T
15	chr15_86766887	0	86766887	C	G
15	chr15_86769370	0	86769370	C	G
15	chr15_86790614	0	86790614	A	C
15	chr15_86796385	0	86796385	T	A
15	chr15_86802692	0	86802692	A	T
15	chr15_86808952	0	86808952	A	C
15	chr15_86811010	0	86811010	A	C
15	chr15_86842422	0	86842422	T	A
15	chr15_86846085	0	86846085	T	G
15	chr15_86861925	0	86861925	C	A
15	chr15_86863954	0	86863954	A	C
15	chr15_86878119	0	86878119	C	G
15	chr15_86889790	0	86889790	C	A
15	chr15_86908953	0	86908953	A	T
15	chr15_86930153	0	86930153	G	C
15	chr15_86943045	0	86943045	C	A
15	chr15_86947677	0	86947677	A	T
15	chr15_86950361	0	86950361	A	C
15	chr15_86959533	0	86959533	G	C
15	chr15_86989978	0	86989978	C	A
15	chr15_87019985	0	87019985	T	G
15	chr15_87024822	0	87024822	T	G
15	chr15_87032942	0	87032942	T	G
15	chr15_87039124	0	87039124	T	G
15	chr15_87049903	0	87049903	C	A
15	chr15_87061902	0	87061902	G	T
15	chr15_87066055	0	87066055	T	A
15	chr15_87078118	0	87078118	A	C
15	chr15_87102987	0	87102987	A	C
15	chr15_87104755	0	87104755	A	C
15	chr15_87115757	0	87115757	T	G
15	chr15_87116179	0	87116179	C	G
15	chr15_87122949	0	87122949	A	C
15	chr15_87133999	0	87133999	T	G
15	chr15_87158423	0	87158423	T	G
15	chr15_87164851	0	87164851	T	A
15	chr15_87175473	0	87175473	T	G
15	chr15_87180865	0	87180865	G	C
15	chr15_87184765	0	87184765	C	G
15	chr15_87193160	0	87193160	C	G
15	chr15_87202800	0	87202800	A	C
15	chr15_87204813	0	87204813	A	C
15	chr15_87213610	0	87213610	C	G
15	chr15_87219640	0	87219640	G	T
15	chr15_87244810	0	87244810	C	A
15	chr15_87252728	0	87252728	G	C
15	chr15_87255856	0	87255856	A	C
15	chr15_87261413	0	87261413	A	C
15	chr15_87344117	0	87344117	G	T
15	chr15_87354251	0	87354251	A	C
15	chr15_87356848	0	87356848	C	G
15	chr15_87357579	0	87357579	C	A
15	chr15_87366552	0	87366552	A	C
15	chr15_87411537	0	87411537	T	G
15	chr15_87489376	0	87489376	A	C
15	chr15_87506656	0	87506656	C	G
15	chr15_87518016	0	87518016	A	T
15	chr15_87523888	0	87523888	G	T
15	chr15_87530681	0	87530681	C	G
15	chr15_87532230	0	87532230	C	G
15	chr15_87542863	0	87542863	G	C
15	chr15_87557420	0	87557420	G	C
15	chr15_87602178	0	87602178	T	A
15	chr15_87607512	0	87607512	C	G
15	chr15_87615316	0	87615316	C	A
15	chr15_87633099	0	87633099	T	G
15	chr15_87643122	0	87643122	C	G
15	chr15_87646188	0	87646188	A	T
15	chr15_87654393	0	87654393	T	G
15	chr15_87664754	0	87664754	C	G
15	chr15_87683252	0	87683252	T	A
15	chr15_87687810	0	87687810	G	C
15	chr15_87716129	0	87716129	G	C
15	chr15_87720801	0	87720801	G	C
15	chr15_87732193	0	87732193	T	G
15	chr15_87739024	0	87739024	A	C
15	chr15_87741985	0	87741985	G	C
15	chr15_87764902	0	87764902	C	G
15	chr15_87774341	0	87774341	A	C
15	chr15_87781815	0	87781815	G	C
15	chr15_87791633	0	87791633	T	A
15	chr15_87808559	0	87808559	A	T
15	chr15_87837485	0	87837485	C	G
15	chr15_87863524	0	87863524	A	C
15	chr15_87878947	0	87878947	T	A
15	chr15_87879580	0	87879580	G	T
15	chr15_87947543	0	87947543	C	G
15	chr15_87972175	0	87972175	C	A
15	chr15_87978788	0	87978788	G	T
15	chr15_88005711	0	88005711	G	C
15	chr15_88012710	0	88012710	C	A
15	chr15_88014956	0	88014956	G	T
15	chr15_88023817	0	88023817	A	C
15	chr15_88026411	0	88026411	A	C
15	chr15_88040866	0	88040866	T	G
15	chr15_88043199	0	88043199	G	T
15	chr15_88044556	0	88044556	C	A
15	chr15_88053510	0	88053510	A	T
15	chr15_88097872	0	88097872	C	G
15	chr15_88103742	0	88103742	C	A
15	chr15_88128518	0	88128518	A	C
15	chr15_88134793	0	88134793	A	C
15	chr15_88140441	0	88140441	C	A
15	chr15_88150813	0	88150813	C	A
15	chr15_88177938	0	88177938	G	T
15	chr15_88200333	0	88200333	A	C
15	chr15_88233736	0	88233736	C	G
15	chr15_88244575	0	88244575	C	A
15	chr15_88257501	0	88257501	C	A
15	chr15_88257897	0	88257897	T	A
15	chr15_88261198	0	88261198	A	T
15	chr15_88269570	0	88269570	C	G
15	chr15_88269960	0	88269960	G	C
15	chr15_88271734	0	88271734	A	C
15	chr15_88279784	0	88279784	C	G
15	chr15_88326893	0	88326893	G	C
15	chr15_88334011	0	88334011	A	C
15	chr15_88360810	0	88360810	C	A
15	chr15_88362669	0	88362669	G	C
15	chr15_88364196	0	88364196	G	C
15	chr15_88380572	0	88380572	G	T
15	chr15_88384462	0	88384462	C	A
15	chr15_88400689	0	88400689	G	C
15	chr15_88408572	0	88408572	C	G
15	chr15_88416430	0	88416430	G	C
15	chr15_88422850	0	88422850	G	C
15	chr15_88454222	0	88454222	G	C
15	chr15_88456112	0	88456112	G	C
15	chr15_88459749	0	88459749	G	C
15	chr15_88499842	0	88499842	G	C
15	chr15_88499953	0	88499953	C	G
15	chr15_88501922	0	88501922	G	C
15	chr15_88523335	0	88523335	C	G
15	chr15_88526601	0	88526601	G	T
15	chr15_88528476	0	88528476	G	C
15	chr15_88534958	0	88534958	G	T
15	chr15_88558846	0	88558846	T	A
15	chr15_88573949	0	88573949	G	T
15	chr15_88583394	0	88583394	C	G
15	chr15_88621673	0	88621673	C	A
15	chr15_88625068	0	88625068	C	A
15	chr15_88633622	0	88633622	G	T
15	chr15_88640284	0	88640284	C	G
15	chr15_88662204	0	88662204	T	A
15	chr15_88663019	0	88663019	C	A
15	chr15_88668774	0	88668774	C	A
15	chr15_88709069	0	88709069	C	A
15	chr15_88735227	0	88735227	T	G
15	chr15_88755878	0	88755878	C	G
15	chr15_88759127	0	88759127	A	C
15	chr15_88760745	0	88760745	G	C
15	chr15_88788796	0	88788796	A	C
15	chr15_88798342	0	88798342	C	G
15	chr15_88811035	0	88811035	G	C
15	chr15_88823660	0	88823660	A	T
15	chr15_88855752	0	88855752	A	C
15	chr15_88866127	0	88866127	A	T
15	chr15_88901654	0	88901654	C	G
15	chr15_88906046	0	88906046	G	C
15	chr15_88908064	0	88908064	T	G
15	chr15_88924262	0	88924262	C	A
15	chr15_88943620	0	88943620	G	C
15	chr15_88949169	0	88949169	G	C
15	chr15_88969635	0	88969635	C	A
15	chr15_89094790	0	89094790	G	C
15	chr15_89098140	0	89098140	C	G
15	chr15_89103092	0	89103092	A	C
15	chr15_89104831	0	89104831	G	T
15	chr15_89105350	0	89105350	G	T
15	chr15_89110410	0	89110410	G	T
15	chr15_89110532	0	89110532	C	A
15	chr15_89136101	0	89136101	C	A
15	chr15_89139802	0	89139802	C	G
15	chr15_89149509	0	89149509	C	G
15	chr15_89157653	0	89157653	T	G
15	chr15_89172651	0	89172651	T	A
15	chr15_89176896	0	89176896	C	G
15	chr15_89232044	0	89232044	G	C
15	chr15_89238181	0	89238181	G	C
15	chr15_89239921	0	89239921	T	A
15	chr15_89240758	0	89240758	T	G
15	chr15_89245061	0	89245061	G	T
15	chr15_89254012	0	89254012	T	G
15	chr15_89258021	0	89258021	G	T
15	chr15_89271606	0	89271606	T	A
15	chr15_89289202	0	89289202	G	C
15	chr15_89300611	0	89300611	C	G
15	chr15_89310086	0	89310086	G	C
15	chr15_89319189	0	89319189	T	G
15	chr15_89321037	0	89321037	T	A
15	chr15_89335837	0	89335837	A	C
15	chr15_89350778	0	89350778	T	G
15	chr15_89357231	0	89357231	A	C
15	chr15_89381414	0	89381414	G	C
15	chr15_89390760	0	89390760	A	T
15	chr15_89399345	0	89399345	G	C
15	chr15_89420333	0	89420333	C	A
15	chr15_89423621	0	89423621	A	C
15	chr15_89435992	0	89435992	C	G
15	chr15_89443750	0	89443750	C	G
15	chr15_89453909	0	89453909	T	A
15	chr15_89478064	0	89478064	C	A
15	chr15_89513315	0	89513315	C	A
15	chr15_89526428	0	89526428	A	C
15	chr15_89540978	0	89540978	C	A
15	chr15_89554946	0	89554946	C	A
15	chr15_89565429	0	89565429	A	C
15	chr15_89568232	0	89568232	A	C
15	chr15_89568352	0	89568352	G	T
15	chr15_89568939	0	89568939	G	C
15	chr15_89623939	0	89623939	C	A
15	chr15_89631357	0	89631357	G	C
15	chr15_89645494	0	89645494	C	G
15	chr15_89647634	0	89647634	A	C
15	chr15_89670290	0	89670290	T	A
15	chr15_89675506	0	89675506	G	T
15	chr15_89711732	0	89711732	G	T
15	chr15_89718034	0	89718034	A	C
15	chr15_89736769	0	89736769	A	C
15	chr15_89738233	0	89738233	A	T
15	chr15_89744626	0	89744626	A	C
15	chr15_89744644	0	89744644	C	G
15	chr15_89771549	0	89771549	G	T
15	chr15_89774001	0	89774001	A	T
15	chr15_89780552	0	89780552	T	G
15	chr15_89793231	0	89793231	T	G
15	chr15_89799430	0	89799430	C	G
15	chr15_89799910	0	89799910	C	G
15	chr15_89801519	0	89801519	G	T
15	chr15_89804076	0	89804076	G	T
15	chr15_89807430	0	89807430	A	C
15	chr15_89811874	0	89811874	G	C
15	chr15_89816410	0	89816410	T	A
15	chr15_89832855	0	89832855	C	G
15	chr15_89850426	0	89850426	T	G
15	chr15_89863047	0	89863047	C	A
15	chr15_89866076	0	89866076	T	G
15	chr15_89867497	0	89867497	T	G
15	chr15_89867942	0	89867942	T	A
15	chr15_89888936	0	89888936	C	A
15	chr15_89903974	0	89903974	C	A
15	chr15_89904488	0	89904488	G	C
15	chr15_89905489	0	89905489	T	A
15	chr15_89913466	0	89913466	T	A
15	chr15_89913878	0	89913878	C	A
15	chr15_89916110	0	89916110	G	C
15	chr15_89919637	0	89919637	A	C
15	chr15_89923350	0	89923350	C	A
15	chr15_89928356	0	89928356	C	G
15	chr15_89933661	0	89933661	T	G
15	chr15_89950707	0	89950707	C	A
15	chr15_89983620	0	89983620	A	T
15	chr15_89985093	0	89985093	C	A
15	chr15_89988408	0	89988408	T	A
15	chr15_89997347	0	89997347	C	G
15	chr15_89998817	0	89998817	C	G
15	chr15_90004935	0	90004935	T	G
15	chr15_90007889	0	90007889	G	C
15	chr15_90017997	0	90017997	C	A
15	chr15_90047677	0	90047677	A	C
15	chr15_90063414	0	90063414	G	T
15	chr15_90092980	0	90092980	G	C
15	chr15_90099139	0	90099139	T	G
15	chr15_90106736	0	90106736	C	A
15	chr15_90110842	0	90110842	G	T
15	chr15_90137881	0	90137881	A	C
15	chr15_90139893	0	90139893	T	A
15	chr15_90159612	0	90159612	C	G
15	chr15_90202079	0	90202079	G	C
15	chr15_90213459	0	90213459	T	A
15	chr15_90220526	0	90220526	T	G
15	chr15_90222123	0	90222123	G	T
15	chr15_90230805	0	90230805	C	G
15	chr15_90234419	0	90234419	C	A
15	chr15_90238865	0	90238865	C	A
15	chr15_90240755	0	90240755	G	C
15	chr15_90242998	0	90242998	G	T
15	chr15_90243525	0	90243525	A	T
15	chr15_90268346	0	90268346	G	C
15	chr15_90283089	0	90283089	T	A
15	chr15_90291931	0	90291931	T	G
15	chr15_90305084	0	90305084	A	C
15	chr15_90317523	0	90317523	C	G
15	chr15_90322156	0	90322156	T	A
15	chr15_90332462	0	90332462	A	C
15	chr15_90361242	0	90361242	C	G
15	chr15_90380689	0	90380689	A	T
15	chr15_90392336	0	90392336	C	G
15	chr15_90401124	0	90401124	A	C
15	chr15_90401371	0	90401371	T	G
15	chr15_90420902	0	90420902	C	G
15	chr15_90432910	0	90432910	A	C
15	chr15_90447830	0	90447830	A	C
15	chr15_90454230	0	90454230	C	A
15	chr15_90457119	0	90457119	G	T
15	chr15_90463290	0	90463290	C	A
15	chr15_90485058	0	90485058	A	C
15	chr15_90492664	0	90492664	G	T
15	chr15_90500491	0	90500491	G	C
15	chr15_90516214	0	90516214	T	G
15	chr15_90517560	0	90517560	C	A
15	chr15_90538705	0	90538705	C	G
15	chr15_90548299	0	90548299	A	C
15	chr15_90554682	0	90554682	A	T
15	chr15_90556065	0	90556065	A	T
15	chr15_90578508	0	90578508	T	G
15	chr15_90578680	0	90578680	A	T
15	chr15_90623118	0	90623118	C	G
15	chr15_90631358	0	90631358	A	T
15	chr15_90662590	0	90662590	G	C
15	chr15_90665717	0	90665717	C	G
15	chr15_90666842	0	90666842	T	G
15	chr15_90668226	0	90668226	C	G
15	chr15_90674818	0	90674818	A	T
15	chr15_90689449	0	90689449	T	G
15	chr15_90699478	0	90699478	T	A
15	chr15_90709081	0	90709081	C	A
15	chr15_90719116	0	90719116	T	A
15	chr15_90719767	0	90719767	A	T
15	chr15_90772638	0	90772638	T	G
15	chr15_90780152	0	90780152	T	G
15	chr15_90783095	0	90783095	A	T
15	chr15_90787019	0	90787019	G	C
15	chr15_90795160	0	90795160	A	C
15	chr15_90803250	0	90803250	A	C
15	chr15_90827991	0	90827991	A	C
15	chr15_90829678	0	90829678	T	A
15	chr15_90831958	0	90831958	A	C
15	chr15_90841045	0	90841045	A	T
15	chr15_90857602	0	90857602	G	C
15	chr15_90876344	0	90876344	T	G
15	chr15_90923447	0	90923447	A	C
15	chr15_90933422	0	90933422	G	C
15	chr15_90982325	0	90982325	T	A
15	chr15_91000593	0	91000593	A	C
15	chr15_91003359	0	91003359	T	G
15	chr15_91004492	0	91004492	C	A
15	chr15_91011497	0	91011497	C	G
15	chr15_91024041	0	91024041	C	A
15	chr15_91039654	0	91039654	C	A
15	chr15_91051424	0	91051424	G	C
15	chr15_91061231	0	91061231	G	T
15	chr15_91067791	0	91067791	C	G
15	chr15_91069005	0	91069005	A	C
15	chr15_91069580	0	91069580	C	G
15	chr15_91184322	0	91184322	A	C
15	chr15_91186622	0	91186622	G	T
15	chr15_91216715	0	91216715	T	G
15	chr15_91239965	0	91239965	T	A
15	chr15_91266195	0	91266195	G	T
15	chr15_91277622	0	91277622	G	C
15	chr15_91291575	0	91291575	A	C
15	chr15_91302990	0	91302990	G	C
15	chr15_91308390	0	91308390	G	C
15	chr15_91309168	0	91309168	T	A
15	chr15_91326444	0	91326444	G	C
15	chr15_91338752	0	91338752	C	G
15	chr15_91347470	0	91347470	A	C
15	chr15_91354462	0	91354462	A	T
15	chr15_91380109	0	91380109	A	T
15	chr15_91393156	0	91393156	C	A
15	chr15_91417353	0	91417353	G	T
15	chr15_91419325	0	91419325	T	G
15	chr15_91429107	0	91429107	G	T
15	chr15_91502139	0	91502139	T	A
15	chr15_91528301	0	91528301	T	G
15	chr15_91557302	0	91557302	A	T
15	chr15_91557916	0	91557916	C	A
16	chr16_4577	0	4577	G	C
16	chr16_23008	0	23008	A	C
16	chr16_28928	0	28928	T	G
16	chr16_65234	0	65234	A	T
16	chr16_68594	0	68594	C	G
16	chr16_69621	0	69621	T	G
16	chr16_69911	0	69911	C	G
16	chr16_87865	0	87865	C	A
16	chr16_105218	0	105218	C	A
16	chr16_118840	0	118840	C	A
16	chr16_183251	0	183251	C	G
16	chr16_222649	0	222649	T	A
16	chr16_226168	0	226168	G	C
16	chr16_242476	0	242476	C	G
16	chr16_245538	0	245538	G	T
16	chr16_260087	0	260087	C	G
16	chr16_299634	0	299634	G	C
16	chr16_309030	0	309030	G	T
16	chr16_319560	0	319560	A	C
16	chr16_331865	0	331865	A	C
16	chr16_344203	0	344203	G	C
16	chr16_355088	0	355088	C	A
16	chr16_367543	0	367543	G	T
16	chr16_376408	0	376408	T	A
16	chr16_387967	0	387967	G	C
16	chr16_397274	0	397274	C	A
16	chr16_405673	0	405673	C	G
16	chr16_440067	0	440067	A	C
16	chr16_440151	0	440151	A	T
16	chr16_463978	0	463978	G	T
16	chr16_466711	0	466711	G	C
16	chr16_469565	0	469565	G	C
16	chr16_494335	0	494335	A	T
16	chr16_551878	0	551878	C	G
16	chr16_589557	0	589557	C	G
16	chr16_610382	0	610382	T	G
16	chr16_612214	0	612214	T	G
16	chr16_615911	0	615911	A	C
16	chr16_624768	0	624768	A	T
16	chr16_629801	0	629801	A	C
16	chr16_633210	0	633210	G	T
16	chr16_640271	0	640271	G	C
16	chr16_642417	0	642417	G	T
16	chr16_651892	0	651892	G	C
16	chr16_657520	0	657520	A	C
16	chr16_679132	0	679132	T	G
16	chr16_709194	0	709194	G	C
16	chr16_712618	0	712618	A	T
16	chr16_722227	0	722227	C	G
16	chr16_730045	0	730045	C	G
16	chr16_731496	0	731496	A	C
16	chr16_736807	0	736807	T	G
16	chr16_746877	0	746877	G	C
16	chr16_760680	0	760680	C	A
16	chr16_769728	0	769728	G	C
16	chr16_840051	0	840051	T	G
16	chr16_842306	0	842306	A	C
16	chr16_857941	0	857941	A	C
16	chr16_891037	0	891037	C	A
16	chr16_905154	0	905154	A	C
16	chr16_906480	0	906480	G	T
16	chr16_920424	0	920424	G	T
16	chr16_924087	0	924087	C	G
16	chr16_937328	0	937328	T	G
16	chr16_939822	0	939822	C	G
16	chr16_940608	0	940608	C	A
16	chr16_971073	0	971073	C	G
16	chr16_973498	0	973498	G	C
16	chr16_995446	0	995446	A	T
16	chr16_1007522	0	1007522	C	G
16	chr16_1018137	0	1018137	G	C
16	chr16_1024157	0	1024157	G	T
16	chr16_1050426	0	1050426	A	C
16	chr16_1083026	0	1083026	C	G
16	chr16_1089507	0	1089507	A	C
16	chr16_1090302	0	1090302	G	C
16	chr16_1099606	0	1099606	C	G
16	chr16_1112902	0	1112902	C	G
16	chr16_1144491	0	1144491	G	C
16	chr16_1164016	0	1164016	A	C
16	chr16_1183299	0	1183299	A	C
16	chr16_1195038	0	1195038	G	T
16	chr16_1206749	0	1206749	C	G
16	chr16_1218120	0	1218120	G	C
16	chr16_1218448	0	1218448	A	C
16	chr16_1229360	0	1229360	G	C
16	chr16_1237369	0	1237369	C	G
16	chr16_1263548	0	1263548	A	T
16	chr16_1273588	0	1273588	A	T
16	chr16_1386354	0	1386354	G	C
16	chr16_1399955	0	1399955	C	G
16	chr16_1424878	0	1424878	T	G
16	chr16_1459148	0	1459148	C	G
16	chr16_1489110	0	1489110	G	T
16	chr16_1495965	0	1495965	G	C
16	chr16_1503086	0	1503086	A	C
16	chr16_1520469	0	1520469	G	C
16	chr16_1529559	0	1529559	T	G
16	chr16_1546100	0	1546100	G	T
16	chr16_1558771	0	1558771	C	G
16	chr16_1602615	0	1602615	A	T
16	chr16_1621844	0	1621844	G	C
16	chr16_1633123	0	1633123	G	T
16	chr16_1646092	0	1646092	T	A
16	chr16_1648891	0	1648891	C	G
16	chr16_1695725	0	1695725	A	C
16	chr16_1696043	0	1696043	G	T
16	chr16_1699501	0	1699501	T	A
16	chr16_1731796	0	1731796	G	T
16	chr16_1750355	0	1750355	C	A
16	chr16_1814822	0	1814822	C	A
16	chr16_1846946	0	1846946	G	C
16	chr16_1880057	0	1880057	A	T
16	chr16_1890515	0	1890515	C	A
16	chr16_1896282	0	1896282	T	G
16	chr16_1896681	0	1896681	G	C
16	chr16_1903004	0	1903004	G	T
16	chr16_1903676	0	1903676	C	G
16	chr16_1905649	0	1905649	T	A
16	chr16_1914050	0	1914050	G	C
16	chr16_1934198	0	1934198	A	C
16	chr16_1952921	0	1952921	C	G
16	chr16_1963597	0	1963597	G	C
16	chr16_1974189	0	1974189	A	T
16	chr16_1977116	0	1977116	A	C
16	chr16_1985185	0	1985185	G	C
16	chr16_2003449	0	2003449	C	G
16	chr16_2019518	0	2019518	G	T
16	chr16_2039279	0	2039279	G	C
16	chr16_2042361	0	2042361	C	A
16	chr16_2045884	0	2045884	A	C
16	chr16_2047737	0	2047737	A	C
16	chr16_2053820	0	2053820	T	A
16	chr16_2063959	0	2063959	A	C
16	chr16_2074635	0	2074635	T	A
16	chr16_2075415	0	2075415	G	C
16	chr16_2080165	0	2080165	A	C
16	chr16_2092276	0	2092276	C	G
16	chr16_2116984	0	2116984	C	G
16	chr16_2149616	0	2149616	G	C
16	chr16_2165169	0	2165169	G	T
16	chr16_2208080	0	2208080	G	C
16	chr16_2224396	0	2224396	G	T
16	chr16_2235889	0	2235889	T	G
16	chr16_2335926	0	2335926	A	T
16	chr16_2350791	0	2350791	C	A
16	chr16_2371029	0	2371029	G	C
16	chr16_2379449	0	2379449	G	C
16	chr16_2409274	0	2409274	G	C
16	chr16_2439695	0	2439695	C	G
16	chr16_2453386	0	2453386	T	G
16	chr16_2516020	0	2516020	C	G
16	chr16_2549757	0	2549757	C	G
16	chr16_2564783	0	2564783	C	A
16	chr16_2570567	0	2570567	C	A
16	chr16_2590959	0	2590959	G	C
16	chr16_2591491	0	2591491	T	G
16	chr16_2597189	0	2597189	T	A
16	chr16_2608971	0	2608971	T	G
16	chr16_2652570	0	2652570	C	G
16	chr16_2667356	0	2667356	G	C
16	chr16_2716068	0	2716068	T	A
16	chr16_2731288	0	2731288	A	T
16	chr16_2740242	0	2740242	T	G
16	chr16_2748079	0	2748079	T	A
16	chr16_2757152	0	2757152	G	C
16	chr16_2770461	0	2770461	T	A
16	chr16_2772885	0	2772885	C	G
16	chr16_2789858	0	2789858	C	G
16	chr16_2790807	0	2790807	C	G
16	chr16_2849524	0	2849524	G	T
16	chr16_2954390	0	2954390	T	A
16	chr16_2956068	0	2956068	C	A
16	chr16_2970017	0	2970017	A	C
16	chr16_3000202	0	3000202	A	C
16	chr16_3065114	0	3065114	A	C
16	chr16_3079693	0	3079693	A	C
16	chr16_3097384	0	3097384	A	T
16	chr16_3099429	0	3099429	C	A
16	chr16_3110420	0	3110420	A	T
16	chr16_3113459	0	3113459	C	A
16	chr16_3118814	0	3118814	C	A
16	chr16_3158663	0	3158663	T	G
16	chr16_3177396	0	3177396	T	A
16	chr16_3198225	0	3198225	C	G
16	chr16_3210300	0	3210300	C	G
16	chr16_3221095	0	3221095	C	G
16	chr16_3222295	0	3222295	G	T
16	chr16_3230058	0	3230058	C	A
16	chr16_3252711	0	3252711	T	G
16	chr16_3329909	0	3329909	C	G
16	chr16_3332917	0	3332917	T	G
16	chr16_3340345	0	3340345	G	C
16	chr16_3343085	0	3343085	C	G
16	chr16_3403760	0	3403760	C	A
16	chr16_3408716	0	3408716	T	G
16	chr16_3419400	0	3419400	C	A
16	chr16_3422412	0	3422412	G	T
16	chr16_3482328	0	3482328	C	A
16	chr16_3484185	0	3484185	T	A
16	chr16_3491398	0	3491398	A	C
16	chr16_3511115	0	3511115	A	C
16	chr16_3518190	0	3518190	G	C
16	chr16_3520574	0	3520574	A	T
16	chr16_3531035	0	3531035	T	G
16	chr16_3567728	0	3567728	G	T
16	chr16_3572666	0	3572666	T	G
16	chr16_3581995	0	3581995	A	T
16	chr16_3590906	0	3590906	C	A
16	chr16_3602071	0	3602071	G	T
16	chr16_3609067	0	3609067	T	A
16	chr16_3614404	0	3614404	G	C
16	chr16_3630214	0	3630214	G	T
16	chr16_3631508	0	3631508	C	G
16	chr16_3649521	0	3649521	A	T
16	chr16_3650826	0	3650826	T	G
16	chr16_3669824	0	3669824	G	C
16	chr16_3676323	0	3676323	T	G
16	chr16_3682518	0	3682518	G	T
16	chr16_3706389	0	3706389	T	A
16	chr16_3733215	0	3733215	G	T
16	chr16_3833903	0	3833903	A	C
16	chr16_3836847	0	3836847	A	T
16	chr16_3850934	0	3850934	A	T
16	chr16_3865003	0	3865003	G	T
16	chr16_3868176	0	3868176	G	C
16	chr16_3870003	0	3870003	T	G
16	chr16_3871567	0	3871567	G	T
16	chr16_3881605	0	3881605	A	T
16	chr16_3897335	0	3897335	C	G
16	chr16_3909221	0	3909221	C	G
16	chr16_3916035	0	3916035	G	C
16	chr16_3931831	0	3931831	C	G
16	chr16_3936942	0	3936942	G	C
16	chr16_3939398	0	3939398	G	C
16	chr16_3946029	0	3946029	T	G
16	chr16_3946652	0	3946652	C	G
16	chr16_3961148	0	3961148	C	G
16	chr16_3963953	0	3963953	C	A
16	chr16_3969834	0	3969834	T	G
16	chr16_3981424	0	3981424	A	C
16	chr16_3983864	0	3983864	T	G
16	chr16_4001497	0	4001497	A	C
16	chr16_4016098	0	4016098	G	C
16	chr16_4031022	0	4031022	C	A
16	chr16_4043977	0	4043977	C	A
16	chr16_4044026	0	4044026	A	C
16	chr16_4046883	0	4046883	C	G
16	chr16_4055396	0	4055396	G	C
16	chr16_4069837	0	4069837	G	C
16	chr16_4105682	0	4105682	C	G
16	chr16_4201137	0	4201137	T	A
16	chr16_4230745	0	4230745	A	T
16	chr16_4236977	0	4236977	G	C
16	chr16_4255290	0	4255290	G	T
16	chr16_4257664	0	4257664	C	G
16	chr16_4269131	0	4269131	T	A
16	chr16_4293061	0	4293061	G	C
16	chr16_4313053	0	4313053	G	C
16	chr16_4340288	0	4340288	G	C
16	chr16_4378724	0	4378724	C	A
16	chr16_4390694	0	4390694	T	G
16	chr16_4391342	0	4391342	C	G
16	chr16_4396453	0	4396453	C	G
16	chr16_4400065	0	4400065	C	A
16	chr16_4408271	0	4408271	A	C
16	chr16_4434540	0	4434540	T	G
16	chr16_4461142	0	4461142	G	C
16	chr16_4501391	0	4501391	C	A
16	chr16_4523100	0	4523100	G	C
16	chr16_4525550	0	4525550	C	G
16	chr16_4535387	0	4535387	C	A
16	chr16_4567793	0	4567793	G	C
16	chr16_4576504	0	4576504	A	C
16	chr16_4594475	0	4594475	C	A
16	chr16_4611592	0	4611592	G	C
16	chr16_4626840	0	4626840	A	C
16	chr16_4705480	0	4705480	C	A
16	chr16_4728792	0	4728792	C	G
16	chr16_4731866	0	4731866	A	T
16	chr16_4756489	0	4756489	C	G
16	chr16_4774978	0	4774978	A	C
16	chr16_4784078	0	4784078	A	T
16	chr16_4785565	0	4785565	T	G
16	chr16_4787961	0	4787961	C	G
16	chr16_4794674	0	4794674	G	C
16	chr16_4808415	0	4808415	G	C
16	chr16_4811519	0	4811519	G	T
16	chr16_4812064	0	4812064	G	T
16	chr16_4812822	0	4812822	G	C
16	chr16_4823887	0	4823887	G	C
16	chr16_4824191	0	4824191	G	C
16	chr16_4844072	0	4844072	T	G
16	chr16_4851488	0	4851488	C	A
16	chr16_4851811	0	4851811	A	T
16	chr16_4851903	0	4851903	G	C
16	chr16_4864648	0	4864648	G	T
16	chr16_4873300	0	4873300	A	C
16	chr16_4883892	0	4883892	T	G
16	chr16_4894199	0	4894199	T	G
16	chr16_4896357	0	4896357	A	T
16	chr16_4904218	0	4904218	C	A
16	chr16_4925784	0	4925784	C	A
16	chr16_4930857	0	4930857	C	A
16	chr16_4944775	0	4944775	A	T
16	chr16_4955614	0	4955614	G	C
16	chr16_4972378	0	4972378	G	T
16	chr16_4975689	0	4975689	G	C
16	chr16_5016516	0	5016516	C	A
16	chr16_5018106	0	5018106	A	T
16	chr16_5047708	0	5047708	G	C
16	chr16_5090317	0	5090317	A	C
16	chr16_5149853	0	5149853	A	C
16	chr16_5154696	0	5154696	C	A
16	chr16_5164534	0	5164534	C	A
16	chr16_5185323	0	5185323	A	T
16	chr16_5192357	0	5192357	C	G
16	chr16_5199476	0	5199476	G	C
16	chr16_5209318	0	5209318	G	T
16	chr16_5218919	0	5218919	A	C
16	chr16_5240145	0	5240145	T	G
16	chr16_5240222	0	5240222	G	C
16	chr16_5247375	0	5247375	T	A
16	chr16_5250642	0	5250642	C	A
16	chr16_5253767	0	5253767	C	A
16	chr16_5259604	0	5259604	G	C
16	chr16_5295943	0	5295943	C	G
16	chr16_5329831	0	5329831	C	A
16	chr16_5335159	0	5335159	A	C
16	chr16_5341224	0	5341224	G	C
16	chr16_5349972	0	5349972	G	C
16	chr16_5355228	0	5355228	G	C
16	chr16_5367157	0	5367157	C	G
16	chr16_5393292	0	5393292	C	A
16	chr16_5426026	0	5426026	C	A
16	chr16_5428549	0	5428549	T	G
16	chr16_5463182	0	5463182	C	A
16	chr16_5476166	0	5476166	G	T
16	chr16_5525399	0	5525399	T	G
16	chr16_5526955	0	5526955	A	T
16	chr16_5533482	0	5533482	C	G
16	chr16_5538109	0	5538109	C	G
16	chr16_5558701	0	5558701	C	G
16	chr16_5575424	0	5575424	G	C
16	chr16_5596813	0	5596813	G	T
16	chr16_5619153	0	5619153	C	G
16	chr16_5632732	0	5632732	C	A
16	chr16_5648290	0	5648290	G	T
16	chr16_5665293	0	5665293	T	A
16	chr16_5692036	0	5692036	C	A
16	chr16_5705840	0	5705840	G	C
16	chr16_5722217	0	5722217	C	G
16	chr16_5730260	0	5730260	G	T
16	chr16_5738879	0	5738879	A	C
16	chr16_5742037	0	5742037	G	T
16	chr16_5776978	0	5776978	G	C
16	chr16_5811314	0	5811314	G	T
16	chr16_5824420	0	5824420	A	T
16	chr16_5827365	0	5827365	A	C
16	chr16_5827901	0	5827901	T	G
16	chr16_5863352	0	5863352	G	C
16	chr16_5866224	0	5866224	G	C
16	chr16_5892649	0	5892649	A	C
16	chr16_5895966	0	5895966	G	C
16	chr16_5913840	0	5913840	T	A
16	chr16_5919844	0	5919844	T	A
16	chr16_5927678	0	5927678	C	G
16	chr16_5964152	0	5964152	G	C
16	chr16_5972511	0	5972511	G	T
16	chr16_6005165	0	6005165	T	A
16	chr16_6009825	0	6009825	A	C
16	chr16_6017886	0	6017886	C	G
16	chr16_6030518	0	6030518	G	T
16	chr16_6031487	0	6031487	C	G
16	chr16_6040361	0	6040361	G	T
16	chr16_6043403	0	6043403	A	C
16	chr16_6049486	0	6049486	A	T
16	chr16_6051893	0	6051893	C	G
16	chr16_6057738	0	6057738	A	C
16	chr16_6102021	0	6102021	A	C
16	chr16_6105506	0	6105506	A	C
16	chr16_6109005	0	6109005	T	G
16	chr16_6145710	0	6145710	A	C
16	chr16_6170851	0	6170851	A	C
16	chr16_6190827	0	6190827	C	A
16	chr16_6199969	0	6199969	T	A
16	chr16_6258161	0	6258161	C	G
16	chr16_6259043	0	6259043	A	T
16	chr16_6259877	0	6259877	G	T
16	chr16_6265089	0	6265089	T	G
16	chr16_6271741	0	6271741	A	C
16	chr16_6272487	0	6272487	A	C
16	chr16_6281707	0	6281707	G	C
16	chr16_6292091	0	6292091	T	G
16	chr16_6304212	0	6304212	C	G
16	chr16_6307365	0	6307365	G	C
16	chr16_6309301	0	6309301	C	G
16	chr16_6341922	0	6341922	A	C
16	chr16_6351801	0	6351801	T	G
16	chr16_6370083	0	6370083	G	C
16	chr16_6373324	0	6373324	C	G
16	chr16_6401310	0	6401310	C	G
16	chr16_6410091	0	6410091	G	C
16	chr16_6412772	0	6412772	C	A
16	chr16_6416924	0	6416924	C	G
16	chr16_6424759	0	6424759	G	C
16	chr16_6430655	0	6430655	T	G
16	chr16_6437804	0	6437804	C	G
16	chr16_6439409	0	6439409	G	C
16	chr16_6449112	0	6449112	G	C
16	chr16_6469384	0	6469384	A	C
16	chr16_6472322	0	6472322	T	G
16	chr16_6482575	0	6482575	G	C
16	chr16_6488132	0	6488132	G	C
16	chr16_6488867	0	6488867	A	C
16	chr16_6526909	0	6526909	A	C
16	chr16_6527960	0	6527960	C	G
16	chr16_6528073	0	6528073	C	A
16	chr16_6531832	0	6531832	G	T
16	chr16_6559966	0	6559966	G	T
16	chr16_6564801	0	6564801	C	G
16	chr16_6567232	0	6567232	C	G
16	chr16_6583629	0	6583629	A	C
16	chr16_6598890	0	6598890	G	C
16	chr16_6618895	0	6618895	G	C
16	chr16_6620927	0	6620927	G	T
16	chr16_6635242	0	6635242	C	A
16	chr16_6661677	0	6661677	T	A
16	chr16_6672314	0	6672314	G	C
16	chr16_6675741	0	6675741	A	C
16	chr16_6700450	0	6700450	T	G
16	chr16_6704624	0	6704624	G	C
16	chr16_6705539	0	6705539	G	C
16	chr16_6711888	0	6711888	G	T
16	chr16_6726214	0	6726214	C	G
16	chr16_6752895	0	6752895	C	G
16	chr16_6762975	0	6762975	T	A
16	chr16_6766514	0	6766514	C	G
16	chr16_6792240	0	6792240	A	T
16	chr16_6794374	0	6794374	A	T
16	chr16_6835900	0	6835900	C	G
16	chr16_6838356	0	6838356	A	T
16	chr16_6839443	0	6839443	G	C
16	chr16_6840171	0	6840171	C	A
16	chr16_6840221	0	6840221	C	A
16	chr16_6846761	0	6846761	A	C
16	chr16_6849584	0	6849584	A	T
16	chr16_6896540	0	6896540	C	G
16	chr16_6933965	0	6933965	T	G
16	chr16_6957888	0	6957888	T	G
16	chr16_6995761	0	6995761	G	T
16	chr16_7013168	0	7013168	C	A
16	chr16_7031049	0	7031049	C	G
16	chr16_7061890	0	7061890	G	C
16	chr16_7079870	0	7079870	G	C
16	chr16_7112118	0	7112118	C	A
16	chr16_7123307	0	7123307	G	C
16	chr16_7124434	0	7124434	A	C
16	chr16_7127695	0	7127695	A	T
16	chr16_7133028	0	7133028	A	C
16	chr16_7151489	0	7151489	C	A
16	chr16_7168230	0	7168230	G	T
16	chr16_7173637	0	7173637	T	A
16	chr16_7201851	0	7201851	C	G
16	chr16_7202526	0	7202526	T	A
16	chr16_7221647	0	7221647	G	T
16	chr16_7245294	0	7245294	G	C
16	chr16_7248597	0	7248597	A	T
16	chr16_7287066	0	7287066	C	G
16	chr16_7379021	0	7379021	C	A
16	chr16_7433783	0	7433783	C	G
16	chr16_7442688	0	7442688	C	A
16	chr16_7464350	0	7464350	C	G
16	chr16_7470156	0	7470156	C	G
16	chr16_7470447	0	7470447	C	G
16	chr16_7511650	0	7511650	C	G
16	chr16_7536901	0	7536901	T	G
16	chr16_7541401	0	7541401	C	G
16	chr16_7543147	0	7543147	A	C
16	chr16_7559564	0	7559564	G	C
16	chr16_7566079	0	7566079	G	T
16	chr16_7573623	0	7573623	C	A
16	chr16_7581927	0	7581927	C	A
16	chr16_7584116	0	7584116	T	G
16	chr16_7586121	0	7586121	A	C
16	chr16_7596659	0	7596659	A	C
16	chr16_7599354	0	7599354	A	C
16	chr16_7638025	0	7638025	C	A
16	chr16_7653507	0	7653507	G	C
16	chr16_7677075	0	7677075	G	C
16	chr16_7706703	0	7706703	C	G
16	chr16_7749574	0	7749574	G	C
16	chr16_7774255	0	7774255	A	T
16	chr16_7789404	0	7789404	G	T
16	chr16_7795505	0	7795505	T	G
16	chr16_7797952	0	7797952	C	G
16	chr16_7799422	0	7799422	C	G
16	chr16_7850244	0	7850244	C	A
16	chr16_7915434	0	7915434	T	G
16	chr16_7916875	0	7916875	G	C
16	chr16_7919039	0	7919039	A	C
16	chr16_7958797	0	7958797	A	C
16	chr16_7964927	0	7964927	C	A
16	chr16_7972511	0	7972511	C	A
16	chr16_7973024	0	7973024	C	G
16	chr16_7973284	0	7973284	T	G
16	chr16_7973734	0	7973734	G	C
16	chr16_7974246	0	7974246	G	T
16	chr16_8007979	0	8007979	A	C
16	chr16_8031960	0	8031960	T	A
16	chr16_8063686	0	8063686	C	A
16	chr16_8066637	0	8066637	C	G
16	chr16_8091658	0	8091658	G	T
16	chr16_8097902	0	8097902	T	G
16	chr16_8100243	0	8100243	C	G
16	chr16_8105713	0	8105713	A	C
16	chr16_8119449	0	8119449	T	A
16	chr16_8141056	0	8141056	C	G
16	chr16_8144507	0	8144507	A	C
16	chr16_8161771	0	8161771	G	C
16	chr16_8172783	0	8172783	T	G
16	chr16_8178226	0	8178226	C	G
16	chr16_8180325	0	8180325	C	A
16	chr16_8180773	0	8180773	C	G
16	chr16_8195809	0	8195809	T	G
16	chr16_8212536	0	8212536	C	G
16	chr16_8217340	0	8217340	T	A
16	chr16_8218290	0	8218290	T	A
16	chr16_8225960	0	8225960	G	C
16	chr16_8255780	0	8255780	A	T
16	chr16_8256926	0	8256926	C	G
16	chr16_8258759	0	8258759	G	C
16	chr16_8277718	0	8277718	G	C
16	chr16_8294202	0	8294202	A	C
16	chr16_8308370	0	8308370	C	G
16	chr16_8349632	0	8349632	T	G
16	chr16_8364646	0	8364646	T	G
16	chr16_8385789	0	8385789	G	T
16	chr16_8392919	0	8392919	G	T
16	chr16_8405357	0	8405357	C	G
16	chr16_8412730	0	8412730	T	G
16	chr16_8429481	0	8429481	T	A
16	chr16_8438684	0	8438684	G	C
16	chr16_8440965	0	8440965	C	G
16	chr16_8451019	0	8451019	G	T
16	chr16_8456913	0	8456913	C	A
16	chr16_8468838	0	8468838	T	G
16	chr16_8486551	0	8486551	T	G
16	chr16_8489668	0	8489668	C	G
16	chr16_8536048	0	8536048	G	C
16	chr16_8550414	0	8550414	G	C
16	chr16_8564493	0	8564493	T	G
16	chr16_8569765	0	8569765	C	G
16	chr16_8594977	0	8594977	T	A
16	chr16_8598688	0	8598688	A	C
16	chr16_8622505	0	8622505	G	T
16	chr16_8633873	0	8633873	G	T
16	chr16_8634388	0	8634388	A	C
16	chr16_8648287	0	8648287	C	A
16	chr16_8676561	0	8676561	C	A
16	chr16_8699534	0	8699534	T	A
16	chr16_8716350	0	8716350	G	T
16	chr16_8742889	0	8742889	A	C
16	chr16_8763272	0	8763272	G	T
16	chr16_8767355	0	8767355	C	G
16	chr16_8792228	0	8792228	A	T
16	chr16_8800005	0	8800005	A	C
16	chr16_8815930	0	8815930	T	A
16	chr16_8831380	0	8831380	A	C
16	chr16_8833493	0	8833493	A	T
16	chr16_8844303	0	8844303	A	C
16	chr16_8845759	0	8845759	G	T
16	chr16_8855134	0	8855134	G	T
16	chr16_8855465	0	8855465	T	G
16	chr16_8865872	0	8865872	G	C
16	chr16_8887202	0	8887202	T	A
16	chr16_8891784	0	8891784	T	G
16	chr16_8968880	0	8968880	C	A
16	chr16_8974853	0	8974853	A	C
16	chr16_8977663	0	8977663	C	A
16	chr16_8983048	0	8983048	T	G
16	chr16_8994614	0	8994614	G	C
16	chr16_8997680	0	8997680	C	G
16	chr16_9007809	0	9007809	C	G
16	chr16_9017512	0	9017512	C	G
16	chr16_9020955	0	9020955	A	T
16	chr16_9052252	0	9052252	T	G
16	chr16_9064660	0	9064660	C	G
16	chr16_9077567	0	9077567	C	G
16	chr16_9105994	0	9105994	G	T
16	chr16_9114015	0	9114015	T	A
16	chr16_9127094	0	9127094	G	T
16	chr16_9165602	0	9165602	A	T
16	chr16_9177406	0	9177406	A	T
16	chr16_9194679	0	9194679	A	C
16	chr16_9258474	0	9258474	C	A
16	chr16_9266129	0	9266129	G	T
16	chr16_9273832	0	9273832	C	G
16	chr16_9274527	0	9274527	T	G
16	chr16_9332753	0	9332753	A	T
16	chr16_9335959	0	9335959	C	A
16	chr16_9354802	0	9354802	G	T
16	chr16_9354979	0	9354979	G	T
16	chr16_9359140	0	9359140	A	T
16	chr16_9373777	0	9373777	A	C
16	chr16_9453999	0	9453999	T	A
16	chr16_9457216	0	9457216	G	T
16	chr16_9462042	0	9462042	T	A
16	chr16_9470850	0	9470850	A	C
16	chr16_9483736	0	9483736	C	G
16	chr16_9486893	0	9486893	G	C
16	chr16_9494140	0	9494140	T	A
16	chr16_9505907	0	9505907	C	G
16	chr16_9538207	0	9538207	C	G
16	chr16_9541960	0	9541960	T	A
16	chr16_9546077	0	9546077	A	T
16	chr16_9553312	0	9553312	T	A
16	chr16_9554880	0	9554880	A	C
16	chr16_9555577	0	9555577	T	A
16	chr16_9563437	0	9563437	G	C
16	chr16_9570573	0	9570573	C	G
16	chr16_9574090	0	9574090	G	C
16	chr16_9576954	0	9576954	A	C
16	chr16_9576974	0	9576974	G	C
16	chr16_9585083	0	9585083	G	T
16	chr16_9626606	0	9626606	A	T
16	chr16_9635679	0	9635679	T	G
16	chr16_9671108	0	9671108	T	A
16	chr16_9674976	0	9674976	G	T
16	chr16_9676442	0	9676442	C	G
16	chr16_9706788	0	9706788	T	A
16	chr16_9731655	0	9731655	T	G
16	chr16_9732660	0	9732660	C	A
16	chr16_9736633	0	9736633	T	A
16	chr16_9791500	0	9791500	G	T
16	chr16_9803279	0	9803279	G	C
16	chr16_9845142	0	9845142	G	T
16	chr16_9856225	0	9856225	T	A
16	chr16_9859275	0	9859275	A	C
16	chr16_9920888	0	9920888	G	C
16	chr16_9972331	0	9972331	G	T
16	chr16_10005876	0	10005876	A	C
16	chr16_10014159	0	10014159	T	G
16	chr16_10025898	0	10025898	T	G
16	chr16_10028753	0	10028753	A	T
16	chr16_10031960	0	10031960	A	C
16	chr16_10073837	0	10073837	C	G
16	chr16_10074043	0	10074043	A	T
16	chr16_10091658	0	10091658	C	A
16	chr16_10105995	0	10105995	T	G
16	chr16_10117280	0	10117280	T	G
16	chr16_10122309	0	10122309	G	T
16	chr16_10135817	0	10135817	C	G
16	chr16_10146392	0	10146392	C	A
16	chr16_10156068	0	10156068	A	T
16	chr16_10194148	0	10194148	C	A
16	chr16_10197587	0	10197587	C	A
16	chr16_10202968	0	10202968	T	G
16	chr16_10251891	0	10251891	T	A
16	chr16_10294608	0	10294608	T	G
16	chr16_10326890	0	10326890	T	A
16	chr16_10327580	0	10327580	G	T
16	chr16_10345762	0	10345762	G	C
16	chr16_10361910	0	10361910	A	T
16	chr16_10362093	0	10362093	G	C
16	chr16_10382370	0	10382370	G	C
16	chr16_10408517	0	10408517	T	A
16	chr16_10418753	0	10418753	G	C
16	chr16_10509463	0	10509463	A	C
16	chr16_10511764	0	10511764	G	T
16	chr16_10512964	0	10512964	A	C
16	chr16_10514855	0	10514855	G	C
16	chr16_10532228	0	10532228	C	A
16	chr16_10576757	0	10576757	G	C
16	chr16_10582048	0	10582048	G	T
16	chr16_10582650	0	10582650	T	G
16	chr16_10588405	0	10588405	T	A
16	chr16_10593139	0	10593139	G	C
16	chr16_10628385	0	10628385	C	A
16	chr16_10633295	0	10633295	A	C
16	chr16_10657888	0	10657888	A	C
16	chr16_10672919	0	10672919	C	A
16	chr16_10706782	0	10706782	G	T
16	chr16_10727597	0	10727597	A	T
16	chr16_10731781	0	10731781	C	A
16	chr16_10731828	0	10731828	G	C
16	chr16_10751625	0	10751625	A	C
16	chr16_10753934	0	10753934	A	C
16	chr16_10767833	0	10767833	G	C
16	chr16_10769195	0	10769195	C	A
16	chr16_10796046	0	10796046	T	A
16	chr16_10808175	0	10808175	G	T
16	chr16_10813478	0	10813478	G	C
16	chr16_10831447	0	10831447	C	G
16	chr16_10842792	0	10842792	G	T
16	chr16_10862541	0	10862541	G	T
16	chr16_10882860	0	10882860	C	G
16	chr16_10883524	0	10883524	C	G
16	chr16_10885729	0	10885729	T	G
16	chr16_10892103	0	10892103	G	T
16	chr16_10895930	0	10895930	C	A
16	chr16_10900677	0	10900677	G	T
16	chr16_10903129	0	10903129	C	G
16	chr16_10944673	0	10944673	C	G
16	chr16_10949009	0	10949009	C	A
16	chr16_10960751	0	10960751	C	A
16	chr16_10960796	0	10960796	T	G
16	chr16_10965732	0	10965732	G	C
16	chr16_10980677	0	10980677	T	G
16	chr16_10986199	0	10986199	T	A
16	chr16_11007785	0	11007785	A	C
16	chr16_11033120	0	11033120	A	C
16	chr16_11040822	0	11040822	G	T
16	chr16_11071769	0	11071769	A	C
16	chr16_11132395	0	11132395	A	C
16	chr16_11137149	0	11137149	A	C
16	chr16_11141229	0	11141229	C	G
16	chr16_11141338	0	11141338	G	C
16	chr16_11160047	0	11160047	A	T
16	chr16_11162503	0	11162503	C	G
16	chr16_11164573	0	11164573	G	T
16	chr16_11166420	0	11166420	G	C
16	chr16_11247229	0	11247229	G	C
16	chr16_11247497	0	11247497	G	C
16	chr16_11313894	0	11313894	C	G
16	chr16_11316402	0	11316402	G	T
16	chr16_11317718	0	11317718	G	T
16	chr16_11341841	0	11341841	G	C
16	chr16_11357656	0	11357656	G	C
16	chr16_11378521	0	11378521	G	T
16	chr16_11388025	0	11388025	A	T
16	chr16_11392832	0	11392832	G	C
16	chr16_11454795	0	11454795	G	C
16	chr16_11476771	0	11476771	C	G
16	chr16_11491113	0	11491113	G	T
16	chr16_11498808	0	11498808	A	C
16	chr16_11504034	0	11504034	C	A
16	chr16_11506103	0	11506103	G	C
16	chr16_11514947	0	11514947	C	G
16	chr16_11528771	0	11528771	C	G
16	chr16_11541522	0	11541522	T	A
16	chr16_11557738	0	11557738	C	G
16	chr16_11560777	0	11560777	C	A
16	chr16_11594012	0	11594012	G	C
16	chr16_11596626	0	11596626	A	T
16	chr16_11625739	0	11625739	A	T
16	chr16_11638111	0	11638111	C	A
16	chr16_11640284	0	11640284	T	G
16	chr16_11664399	0	11664399	G	C
16	chr16_11717557	0	11717557	A	T
16	chr16_11733350	0	11733350	G	T
16	chr16_11763478	0	11763478	A	T
16	chr16_11779695	0	11779695	C	A
16	chr16_11794154	0	11794154	T	A
16	chr16_11845924	0	11845924	A	C
16	chr16_11858958	0	11858958	G	C
16	chr16_11872943	0	11872943	G	C
16	chr16_11891083	0	11891083	T	A
16	chr16_11913091	0	11913091	C	A
16	chr16_11914283	0	11914283	C	A
16	chr16_11940970	0	11940970	G	C
16	chr16_11966674	0	11966674	G	C
16	chr16_11987748	0	11987748	C	A
16	chr16_12022235	0	12022235	G	C
16	chr16_12024031	0	12024031	C	A
16	chr16_12072537	0	12072537	C	G
16	chr16_12085403	0	12085403	A	T
16	chr16_12091148	0	12091148	A	C
16	chr16_12113031	0	12113031	T	A
16	chr16_12120637	0	12120637	T	A
16	chr16_12153493	0	12153493	G	C
16	chr16_12187266	0	12187266	T	G
16	chr16_12223379	0	12223379	G	T
16	chr16_12228405	0	12228405	C	G
16	chr16_12241491	0	12241491	G	T
16	chr16_12256410	0	12256410	G	T
16	chr16_12281200	0	12281200	C	G
16	chr16_12282064	0	12282064	G	T
16	chr16_12283317	0	12283317	G	T
16	chr16_12296405	0	12296405	A	T
16	chr16_12306797	0	12306797	C	G
16	chr16_12313294	0	12313294	C	A
16	chr16_12332552	0	12332552	C	G
16	chr16_12361703	0	12361703	C	A
16	chr16_12374412	0	12374412	G	T
16	chr16_12427607	0	12427607	C	G
16	chr16_12431654	0	12431654	T	A
16	chr16_12435782	0	12435782	T	A
16	chr16_12448030	0	12448030	T	G
16	chr16_12450916	0	12450916	G	T
16	chr16_12467308	0	12467308	C	G
16	chr16_12478642	0	12478642	C	G
16	chr16_12560611	0	12560611	A	T
16	chr16_12573159	0	12573159	C	G
16	chr16_12586627	0	12586627	A	T
16	chr16_12593683	0	12593683	A	C
16	chr16_12602591	0	12602591	C	G
16	chr16_12608707	0	12608707	G	C
16	chr16_12634098	0	12634098	T	A
16	chr16_12639241	0	12639241	A	C
16	chr16_12650702	0	12650702	C	G
16	chr16_12651967	0	12651967	T	G
16	chr16_12663884	0	12663884	A	C
16	chr16_12676124	0	12676124	C	G
16	chr16_12684177	0	12684177	A	T
16	chr16_12786841	0	12786841	T	G
16	chr16_12795866	0	12795866	G	C
16	chr16_12802822	0	12802822	G	T
16	chr16_12819584	0	12819584	C	A
16	chr16_12822912	0	12822912	C	A
16	chr16_12831767	0	12831767	A	C
16	chr16_12848264	0	12848264	T	G
16	chr16_12849137	0	12849137	T	A
16	chr16_12855288	0	12855288	G	T
16	chr16_12861475	0	12861475	C	G
16	chr16_12873921	0	12873921	C	A
16	chr16_12874077	0	12874077	T	G
16	chr16_12912425	0	12912425	T	A
16	chr16_12928930	0	12928930	C	A
16	chr16_12930319	0	12930319	G	C
16	chr16_12933392	0	12933392	C	A
16	chr16_12939312	0	12939312	G	C
16	chr16_12951751	0	12951751	C	G
16	chr16_12958641	0	12958641	G	C
16	chr16_12970487	0	12970487	G	C
16	chr16_12988869	0	12988869	A	T
16	chr16_12998393	0	12998393	C	G
16	chr16_13025505	0	13025505	C	G
16	chr16_13031544	0	13031544	G	C
16	chr16_13038928	0	13038928	C	G
16	chr16_13045394	0	13045394	C	A
16	chr16_13062176	0	13062176	G	T
16	chr16_13067115	0	13067115	T	A
16	chr16_13067211	0	13067211	A	C
16	chr16_13092599	0	13092599	C	A
16	chr16_13114495	0	13114495	G	T
16	chr16_13162157	0	13162157	G	T
16	chr16_13197528	0	13197528	A	C
16	chr16_13216368	0	13216368	A	T
16	chr16_13237999	0	13237999	C	A
16	chr16_13254396	0	13254396	G	C
16	chr16_13258658	0	13258658	G	C
16	chr16_13286291	0	13286291	G	C
16	chr16_13334652	0	13334652	A	C
16	chr16_13349559	0	13349559	A	T
16	chr16_13359091	0	13359091	A	C
16	chr16_13359608	0	13359608	C	G
16	chr16_13381146	0	13381146	C	G
16	chr16_13425796	0	13425796	A	C
16	chr16_13428662	0	13428662	T	G
16	chr16_13448641	0	13448641	T	G
16	chr16_13457564	0	13457564	T	G
16	chr16_13481104	0	13481104	G	C
16	chr16_13481836	0	13481836	C	G
16	chr16_13481985	0	13481985	A	C
16	chr16_13503528	0	13503528	C	G
16	chr16_13506384	0	13506384	T	A
16	chr16_13530150	0	13530150	G	T
16	chr16_13530223	0	13530223	G	C
16	chr16_13531512	0	13531512	A	C
16	chr16_13541572	0	13541572	A	T
16	chr16_13597510	0	13597510	T	G
16	chr16_13608456	0	13608456	T	A
16	chr16_13631825	0	13631825	T	A
16	chr16_13637373	0	13637373	A	T
16	chr16_13640313	0	13640313	G	T
16	chr16_13647168	0	13647168	A	T
16	chr16_13652767	0	13652767	C	A
16	chr16_13704579	0	13704579	C	G
16	chr16_13707810	0	13707810	G	C
16	chr16_13711057	0	13711057	A	C
16	chr16_13726888	0	13726888	G	C
16	chr16_13783905	0	13783905	C	G
16	chr16_13807999	0	13807999	G	T
16	chr16_13818854	0	13818854	G	C
16	chr16_13822181	0	13822181	T	A
16	chr16_13837458	0	13837458	C	A
16	chr16_13843795	0	13843795	T	G
16	chr16_13854644	0	13854644	T	G
16	chr16_13872282	0	13872282	C	A
16	chr16_13874700	0	13874700	G	C
16	chr16_13888749	0	13888749	C	G
16	chr16_13902317	0	13902317	G	T
16	chr16_13910018	0	13910018	G	C
16	chr16_13910366	0	13910366	C	G
16	chr16_13924884	0	13924884	A	C
16	chr16_13939746	0	13939746	T	G
16	chr16_13941958	0	13941958	T	A
16	chr16_13955546	0	13955546	C	A
16	chr16_13963553	0	13963553	A	C
16	chr16_13982865	0	13982865	G	T
16	chr16_13983993	0	13983993	G	T
16	chr16_14001967	0	14001967	C	A
16	chr16_14017516	0	14017516	G	C
16	chr16_14029745	0	14029745	A	T
16	chr16_14030432	0	14030432	G	C
16	chr16_14031833	0	14031833	T	A
16	chr16_14040324	0	14040324	T	A
16	chr16_14047443	0	14047443	G	C
16	chr16_14047943	0	14047943	T	G
16	chr16_14070873	0	14070873	T	G
16	chr16_14072344	0	14072344	G	C
16	chr16_14121360	0	14121360	C	G
16	chr16_14123866	0	14123866	A	C
16	chr16_14128081	0	14128081	C	A
16	chr16_14139572	0	14139572	A	C
16	chr16_14161180	0	14161180	A	T
16	chr16_14181367	0	14181367	T	A
16	chr16_14232834	0	14232834	A	T
16	chr16_14264106	0	14264106	T	A
16	chr16_14280039	0	14280039	G	C
16	chr16_14299980	0	14299980	T	G
16	chr16_14300831	0	14300831	A	C
16	chr16_14332215	0	14332215	C	A
16	chr16_14342586	0	14342586	T	G
16	chr16_14343293	0	14343293	A	C
16	chr16_14362142	0	14362142	G	T
16	chr16_14377700	0	14377700	T	G
16	chr16_14396104	0	14396104	A	C
16	chr16_14446941	0	14446941	C	A
16	chr16_14452352	0	14452352	A	T
16	chr16_14456606	0	14456606	G	T
16	chr16_14486110	0	14486110	A	C
16	chr16_14486477	0	14486477	C	G
16	chr16_14523872	0	14523872	C	G
16	chr16_14532363	0	14532363	G	T
16	chr16_14532784	0	14532784	G	T
16	chr16_14536405	0	14536405	C	A
16	chr16_14554880	0	14554880	G	T
16	chr16_14581545	0	14581545	A	T
16	chr16_14603921	0	14603921	C	G
16	chr16_14609820	0	14609820	T	G
16	chr16_14630554	0	14630554	T	A
16	chr16_14652369	0	14652369	G	T
16	chr16_14668944	0	14668944	G	C
16	chr16_14683021	0	14683021	G	C
16	chr16_14687657	0	14687657	A	T
16	chr16_14703745	0	14703745	T	G
16	chr16_14729942	0	14729942	T	A
16	chr16_14733302	0	14733302	A	C
16	chr16_14733543	0	14733543	C	A
16	chr16_14802518	0	14802518	T	A
16	chr16_14817853	0	14817853	G	C
16	chr16_14834746	0	14834746	A	T
16	chr16_14842824	0	14842824	A	C
16	chr16_14859992	0	14859992	C	A
16	chr16_14876515	0	14876515	C	A
16	chr16_14879929	0	14879929	C	G
16	chr16_14891390	0	14891390	C	G
16	chr16_14900712	0	14900712	C	G
16	chr16_14921048	0	14921048	T	G
16	chr16_14968116	0	14968116	T	A
16	chr16_14990438	0	14990438	C	G
16	chr16_14997677	0	14997677	G	T
16	chr16_15001122	0	15001122	A	C
16	chr16_15017446	0	15017446	T	G
16	chr16_15020730	0	15020730	C	G
16	chr16_15026592	0	15026592	C	G
16	chr16_15031465	0	15031465	C	G
16	chr16_15033944	0	15033944	T	G
16	chr16_15034561	0	15034561	A	C
16	chr16_15036002	0	15036002	T	A
16	chr16_15052191	0	15052191	G	C
16	chr16_15056142	0	15056142	C	G
16	chr16_15058034	0	15058034	C	G
16	chr16_15082650	0	15082650	G	T
16	chr16_15100309	0	15100309	G	T
16	chr16_15120758	0	15120758	T	G
16	chr16_15146908	0	15146908	C	G
16	chr16_15167036	0	15167036	G	T
16	chr16_15175898	0	15175898	C	A
16	chr16_15187191	0	15187191	C	A
16	chr16_15224659	0	15224659	T	G
16	chr16_15240118	0	15240118	G	T
16	chr16_15253054	0	15253054	T	G
16	chr16_15265860	0	15265860	A	T
16	chr16_15318059	0	15318059	G	C
16	chr16_15336705	0	15336705	C	A
16	chr16_15358016	0	15358016	C	A
16	chr16_15380479	0	15380479	C	G
16	chr16_15394505	0	15394505	G	C
16	chr16_15395054	0	15395054	T	A
16	chr16_15396843	0	15396843	A	C
16	chr16_15409563	0	15409563	C	A
16	chr16_15418318	0	15418318	T	G
16	chr16_15424252	0	15424252	A	C
16	chr16_15444333	0	15444333	T	G
16	chr16_15451582	0	15451582	A	C
16	chr16_15454318	0	15454318	C	A
16	chr16_15464401	0	15464401	T	G
16	chr16_15480131	0	15480131	A	C
16	chr16_15481491	0	15481491	C	A
16	chr16_15484141	0	15484141	G	T
16	chr16_15485574	0	15485574	G	C
16	chr16_15494152	0	15494152	A	T
16	chr16_15494475	0	15494475	G	C
16	chr16_15497649	0	15497649	A	T
16	chr16_15510453	0	15510453	A	C
16	chr16_15519748	0	15519748	T	A
16	chr16_15526401	0	15526401	C	G
16	chr16_15553042	0	15553042	T	G
16	chr16_15559369	0	15559369	T	A
16	chr16_15561922	0	15561922	G	T
16	chr16_15570368	0	15570368	C	G
16	chr16_15579507	0	15579507	T	A
16	chr16_15586825	0	15586825	T	G
16	chr16_15609315	0	15609315	T	G
16	chr16_15615451	0	15615451	T	G
16	chr16_15637484	0	15637484	G	T
16	chr16_15650427	0	15650427	G	C
16	chr16_15652597	0	15652597	A	C
16	chr16_15665571	0	15665571	C	G
16	chr16_15677252	0	15677252	T	G
16	chr16_15686174	0	15686174	C	G
16	chr16_15704732	0	15704732	G	T
16	chr16_15722103	0	15722103	G	T
16	chr16_15746623	0	15746623	G	C
16	chr16_15765645	0	15765645	T	G
16	chr16_15766774	0	15766774	A	C
16	chr16_15776378	0	15776378	G	C
16	chr16_15786620	0	15786620	G	C
16	chr16_15824220	0	15824220	C	G
16	chr16_15889785	0	15889785	G	T
16	chr16_15901101	0	15901101	A	C
16	chr16_15926036	0	15926036	T	G
16	chr16_15929514	0	15929514	G	T
16	chr16_15942422	0	15942422	G	T
16	chr16_15969280	0	15969280	G	C
16	chr16_15973220	0	15973220	T	G
16	chr16_15973543	0	15973543	T	G
16	chr16_15975066	0	15975066	T	G
16	chr16_15979630	0	15979630	A	T
16	chr16_15997568	0	15997568	T	A
16	chr16_16004363	0	16004363	T	G
16	chr16_16006704	0	16006704	C	G
16	chr16_16022620	0	16022620	T	A
16	chr16_16057607	0	16057607	C	G
16	chr16_16087685	0	16087685	G	T
16	chr16_16095507	0	16095507	A	C
16	chr16_16104187	0	16104187	A	T
16	chr16_16132645	0	16132645	G	C
16	chr16_16139323	0	16139323	C	A
16	chr16_16159843	0	16159843	T	G
16	chr16_16174586	0	16174586	G	T
16	chr16_16180652	0	16180652	T	G
16	chr16_16193061	0	16193061	G	T
16	chr16_16221373	0	16221373	G	T
16	chr16_16232383	0	16232383	C	G
16	chr16_16237341	0	16237341	G	T
16	chr16_16243915	0	16243915	A	C
16	chr16_16265405	0	16265405	G	C
16	chr16_16329230	0	16329230	G	C
16	chr16_16352399	0	16352399	A	T
16	chr16_16353146	0	16353146	A	T
16	chr16_16362572	0	16362572	G	T
16	chr16_16369535	0	16369535	G	T
16	chr16_16382257	0	16382257	G	T
16	chr16_16413216	0	16413216	G	C
16	chr16_16431955	0	16431955	C	G
16	chr16_16437892	0	16437892	C	A
16	chr16_16454074	0	16454074	G	T
16	chr16_16465441	0	16465441	T	G
16	chr16_16481601	0	16481601	C	A
16	chr16_16494102	0	16494102	G	T
16	chr16_16500687	0	16500687	A	C
16	chr16_16509362	0	16509362	A	C
16	chr16_16519663	0	16519663	G	C
16	chr16_16532424	0	16532424	C	G
16	chr16_16566373	0	16566373	T	A
16	chr16_16574469	0	16574469	G	T
16	chr16_16588091	0	16588091	T	G
16	chr16_16609273	0	16609273	T	G
16	chr16_16609961	0	16609961	T	G
16	chr16_16616229	0	16616229	G	T
16	chr16_16620648	0	16620648	A	C
16	chr16_16622493	0	16622493	A	T
16	chr16_16640943	0	16640943	A	C
16	chr16_16641438	0	16641438	C	A
16	chr16_16648817	0	16648817	G	C
16	chr16_16663704	0	16663704	G	C
16	chr16_16677927	0	16677927	G	C
16	chr16_16711011	0	16711011	C	G
16	chr16_16743844	0	16743844	A	C
16	chr16_16780698	0	16780698	T	G
16	chr16_16781890	0	16781890	G	C
16	chr16_16799472	0	16799472	A	C
16	chr16_16800146	0	16800146	A	C
16	chr16_16803145	0	16803145	C	G
16	chr16_16835398	0	16835398	G	T
16	chr16_16837796	0	16837796	G	C
16	chr16_16841662	0	16841662	A	C
16	chr16_16877851	0	16877851	A	T
16	chr16_16880044	0	16880044	G	T
16	chr16_16899734	0	16899734	A	T
16	chr16_16938707	0	16938707	C	A
16	chr16_16979455	0	16979455	A	C
16	chr16_16983782	0	16983782	G	C
16	chr16_16999302	0	16999302	G	T
16	chr16_17036655	0	17036655	T	A
16	chr16_17039384	0	17039384	T	G
16	chr16_17068740	0	17068740	G	T
16	chr16_17084724	0	17084724	G	C
16	chr16_17088246	0	17088246	A	C
16	chr16_17090471	0	17090471	A	C
16	chr16_17129393	0	17129393	C	G
16	chr16_17130832	0	17130832	A	C
16	chr16_17144505	0	17144505	C	G
16	chr16_17148477	0	17148477	G	T
16	chr16_17173710	0	17173710	A	T
16	chr16_17196868	0	17196868	G	T
16	chr16_17207021	0	17207021	G	C
16	chr16_17208049	0	17208049	G	T
16	chr16_17228896	0	17228896	T	A
16	chr16_17245512	0	17245512	T	A
16	chr16_17260524	0	17260524	C	G
16	chr16_17263284	0	17263284	T	G
16	chr16_17307474	0	17307474	A	C
16	chr16_17323714	0	17323714	C	G
16	chr16_17326271	0	17326271	G	C
16	chr16_17334543	0	17334543	G	T
16	chr16_17354681	0	17354681	G	T
16	chr16_17357250	0	17357250	A	C
16	chr16_17357348	0	17357348	C	G
16	chr16_17364458	0	17364458	T	G
16	chr16_17370055	0	17370055	G	T
16	chr16_17381264	0	17381264	G	T
16	chr16_17386825	0	17386825	G	C
16	chr16_17396285	0	17396285	T	A
16	chr16_17435474	0	17435474	G	C
16	chr16_17461606	0	17461606	C	G
16	chr16_17474628	0	17474628	C	A
16	chr16_17483581	0	17483581	T	G
16	chr16_17493443	0	17493443	C	G
16	chr16_17503467	0	17503467	A	C
16	chr16_17504280	0	17504280	T	A
16	chr16_17509997	0	17509997	C	G
16	chr16_17522673	0	17522673	C	G
16	chr16_17524556	0	17524556	G	T
16	chr16_17537061	0	17537061	C	G
16	chr16_17553016	0	17553016	G	C
16	chr16_17578029	0	17578029	G	T
16	chr16_17591985	0	17591985	G	C
16	chr16_17602304	0	17602304	A	C
16	chr16_17604984	0	17604984	G	T
16	chr16_17624663	0	17624663	C	A
16	chr16_17630451	0	17630451	C	A
16	chr16_17631280	0	17631280	G	T
16	chr16_17635345	0	17635345	C	A
16	chr16_17694108	0	17694108	C	A
16	chr16_17712164	0	17712164	G	C
16	chr16_17742168	0	17742168	A	T
16	chr16_17742969	0	17742969	A	T
16	chr16_17752187	0	17752187	A	T
16	chr16_17797097	0	17797097	C	A
16	chr16_17813727	0	17813727	G	T
16	chr16_17826406	0	17826406	C	G
16	chr16_17850843	0	17850843	T	G
16	chr16_17871954	0	17871954	G	T
16	chr16_17885204	0	17885204	G	C
16	chr16_17887451	0	17887451	T	G
16	chr16_17932160	0	17932160	C	A
16	chr16_17950624	0	17950624	T	A
16	chr16_17966077	0	17966077	T	A
16	chr16_17966235	0	17966235	C	G
16	chr16_17978761	0	17978761	C	A
16	chr16_17985936	0	17985936	T	G
16	chr16_18000225	0	18000225	G	T
16	chr16_18013273	0	18013273	A	T
16	chr16_18020086	0	18020086	C	G
16	chr16_18044785	0	18044785	T	G
16	chr16_18055680	0	18055680	G	C
16	chr16_18063935	0	18063935	A	T
16	chr16_18088909	0	18088909	T	G
16	chr16_18090731	0	18090731	G	T
16	chr16_18106689	0	18106689	G	C
16	chr16_18112609	0	18112609	C	G
16	chr16_18114279	0	18114279	A	C
16	chr16_18116116	0	18116116	G	C
16	chr16_18116434	0	18116434	G	T
16	chr16_18117334	0	18117334	G	C
16	chr16_18140824	0	18140824	G	T
16	chr16_18156780	0	18156780	A	C
16	chr16_18176598	0	18176598	A	C
16	chr16_18179452	0	18179452	C	A
16	chr16_18179504	0	18179504	A	C
16	chr16_18184319	0	18184319	C	G
16	chr16_18206910	0	18206910	T	G
16	chr16_18215840	0	18215840	A	T
16	chr16_18232046	0	18232046	T	A
16	chr16_18268481	0	18268481	G	T
16	chr16_18291700	0	18291700	C	G
16	chr16_18293229	0	18293229	A	C
16	chr16_18295576	0	18295576	C	G
16	chr16_18308954	0	18308954	G	T
16	chr16_18325112	0	18325112	G	T
16	chr16_18328612	0	18328612	C	G
16	chr16_18333688	0	18333688	T	G
16	chr16_18337635	0	18337635	C	G
16	chr16_18338621	0	18338621	C	A
16	chr16_18338648	0	18338648	C	G
16	chr16_18347542	0	18347542	G	T
16	chr16_18358018	0	18358018	G	C
16	chr16_18358252	0	18358252	G	C
16	chr16_18367016	0	18367016	C	A
16	chr16_18375956	0	18375956	A	T
16	chr16_18378062	0	18378062	G	C
16	chr16_18380999	0	18380999	G	T
16	chr16_18388532	0	18388532	G	T
16	chr16_18391712	0	18391712	C	G
16	chr16_18392586	0	18392586	T	G
16	chr16_18392618	0	18392618	G	T
16	chr16_18393723	0	18393723	T	G
16	chr16_18406153	0	18406153	C	G
16	chr16_18412820	0	18412820	G	C
16	chr16_18416186	0	18416186	G	C
16	chr16_18455297	0	18455297	C	A
16	chr16_18479094	0	18479094	G	C
16	chr16_18502465	0	18502465	G	C
16	chr16_18523096	0	18523096	A	T
16	chr16_18538797	0	18538797	G	C
16	chr16_18562711	0	18562711	G	T
16	chr16_18603140	0	18603140	T	A
16	chr16_18618147	0	18618147	C	A
16	chr16_18635042	0	18635042	C	A
16	chr16_18769419	0	18769419	T	G
16	chr16_18776180	0	18776180	C	G
16	chr16_18846281	0	18846281	C	A
16	chr16_18850007	0	18850007	G	T
16	chr16_18854808	0	18854808	T	G
16	chr16_18904978	0	18904978	A	T
16	chr16_18905208	0	18905208	C	G
16	chr16_18927608	0	18927608	A	T
16	chr16_18942598	0	18942598	T	G
16	chr16_18945086	0	18945086	A	C
16	chr16_18946333	0	18946333	G	T
16	chr16_18961496	0	18961496	T	G
16	chr16_18967840	0	18967840	G	T
16	chr16_18980169	0	18980169	T	G
16	chr16_18990697	0	18990697	C	A
16	chr16_19073948	0	19073948	C	G
16	chr16_19082839	0	19082839	A	C
16	chr16_19129571	0	19129571	T	G
16	chr16_19151682	0	19151682	G	C
16	chr16_19204305	0	19204305	A	T
16	chr16_19214421	0	19214421	A	T
16	chr16_19223352	0	19223352	C	A
16	chr16_19245954	0	19245954	C	G
16	chr16_19251141	0	19251141	G	T
16	chr16_19315539	0	19315539	T	A
16	chr16_19318669	0	19318669	A	T
16	chr16_19320321	0	19320321	C	A
16	chr16_19332368	0	19332368	T	G
16	chr16_19345107	0	19345107	C	A
16	chr16_19356334	0	19356334	T	G
16	chr16_19371487	0	19371487	T	G
16	chr16_19384873	0	19384873	A	T
16	chr16_19392659	0	19392659	A	T
16	chr16_19412199	0	19412199	G	T
16	chr16_19423494	0	19423494	G	T
16	chr16_19441297	0	19441297	A	C
16	chr16_19504765	0	19504765	C	G
16	chr16_19517002	0	19517002	C	A
16	chr16_19517670	0	19517670	C	A
16	chr16_19560793	0	19560793	A	C
16	chr16_19570432	0	19570432	A	T
16	chr16_19570434	0	19570434	A	C
16	chr16_19591788	0	19591788	A	T
16	chr16_19594792	0	19594792	T	G
16	chr16_19616945	0	19616945	T	G
16	chr16_19638187	0	19638187	T	G
16	chr16_19651358	0	19651358	G	T
16	chr16_19697739	0	19697739	T	G
16	chr16_19735823	0	19735823	T	G
16	chr16_19736322	0	19736322	A	C
16	chr16_19763783	0	19763783	G	C
16	chr16_19791548	0	19791548	A	C
16	chr16_19800225	0	19800225	T	G
16	chr16_19822812	0	19822812	A	C
16	chr16_19827367	0	19827367	C	A
16	chr16_19830101	0	19830101	C	G
16	chr16_19843135	0	19843135	C	A
16	chr16_19852961	0	19852961	C	A
16	chr16_19864843	0	19864843	T	A
16	chr16_19893030	0	19893030	C	G
16	chr16_19921759	0	19921759	C	A
16	chr16_19937251	0	19937251	A	C
16	chr16_19982110	0	19982110	C	A
16	chr16_19992739	0	19992739	C	G
16	chr16_20000280	0	20000280	T	G
16	chr16_20017184	0	20017184	G	T
16	chr16_20034845	0	20034845	G	C
16	chr16_20044017	0	20044017	G	C
16	chr16_20057581	0	20057581	G	T
16	chr16_20105704	0	20105704	A	T
16	chr16_20113112	0	20113112	C	A
16	chr16_20133662	0	20133662	G	C
16	chr16_20141270	0	20141270	C	G
16	chr16_20179331	0	20179331	A	C
16	chr16_20186455	0	20186455	C	A
16	chr16_20218555	0	20218555	G	T
16	chr16_20251450	0	20251450	G	C
16	chr16_20262981	0	20262981	C	A
16	chr16_20264280	0	20264280	C	G
16	chr16_20287528	0	20287528	G	C
16	chr16_20325852	0	20325852	C	G
16	chr16_20327736	0	20327736	A	C
16	chr16_20328749	0	20328749	G	T
16	chr16_20343525	0	20343525	C	G
16	chr16_20351221	0	20351221	T	A
16	chr16_20398688	0	20398688	C	G
16	chr16_20412114	0	20412114	G	T
16	chr16_20465190	0	20465190	A	T
16	chr16_20482885	0	20482885	T	G
16	chr16_20489375	0	20489375	T	G
16	chr16_20515750	0	20515750	C	G
16	chr16_20616279	0	20616279	G	C
16	chr16_20623591	0	20623591	C	G
16	chr16_20638780	0	20638780	T	A
16	chr16_20640712	0	20640712	A	C
16	chr16_20676299	0	20676299	C	A
16	chr16_20727588	0	20727588	C	A
16	chr16_20730629	0	20730629	G	C
16	chr16_20736942	0	20736942	T	G
16	chr16_20761008	0	20761008	C	A
16	chr16_20768627	0	20768627	C	A
16	chr16_20792669	0	20792669	A	C
16	chr16_20803430	0	20803430	G	T
16	chr16_20807509	0	20807509	G	T
16	chr16_20831068	0	20831068	C	G
16	chr16_20832919	0	20832919	A	C
16	chr16_20833113	0	20833113	T	G
16	chr16_20863171	0	20863171	G	T
16	chr16_20863326	0	20863326	C	A
16	chr16_20875089	0	20875089	C	G
16	chr16_20908185	0	20908185	T	G
16	chr16_20925056	0	20925056	C	A
16	chr16_20925789	0	20925789	G	T
16	chr16_20931400	0	20931400	C	A
16	chr16_20933074	0	20933074	C	G
16	chr16_20941462	0	20941462	G	C
16	chr16_20946667	0	20946667	A	C
16	chr16_20959560	0	20959560	A	T
16	chr16_20984341	0	20984341	C	A
16	chr16_20990582	0	20990582	C	G
16	chr16_21007619	0	21007619	T	G
16	chr16_21008309	0	21008309	G	C
16	chr16_21011914	0	21011914	T	A
16	chr16_21014327	0	21014327	T	A
16	chr16_21036791	0	21036791	G	C
16	chr16_21040460	0	21040460	G	C
16	chr16_21041433	0	21041433	G	C
16	chr16_21047782	0	21047782	A	C
16	chr16_21053159	0	21053159	A	T
16	chr16_21054213	0	21054213	T	G
16	chr16_21072988	0	21072988	G	C
16	chr16_21079772	0	21079772	G	C
16	chr16_21089682	0	21089682	C	G
16	chr16_21091864	0	21091864	C	G
16	chr16_21095026	0	21095026	A	T
16	chr16_21099239	0	21099239	T	G
16	chr16_21106567	0	21106567	T	A
16	chr16_21131664	0	21131664	T	G
16	chr16_21151883	0	21151883	C	A
16	chr16_21163187	0	21163187	C	G
16	chr16_21176165	0	21176165	T	G
16	chr16_21192199	0	21192199	C	G
16	chr16_21209581	0	21209581	C	A
16	chr16_21239073	0	21239073	G	C
16	chr16_21241130	0	21241130	G	T
16	chr16_21248247	0	21248247	C	A
16	chr16_21250438	0	21250438	A	T
16	chr16_21255677	0	21255677	A	T
16	chr16_21260668	0	21260668	G	C
16	chr16_21262525	0	21262525	C	G
16	chr16_21317715	0	21317715	G	C
16	chr16_21319805	0	21319805	T	A
16	chr16_21320733	0	21320733	A	T
16	chr16_21326964	0	21326964	C	G
16	chr16_21336968	0	21336968	C	A
16	chr16_21345565	0	21345565	G	T
16	chr16_21346157	0	21346157	T	A
16	chr16_21347657	0	21347657	C	A
16	chr16_21363064	0	21363064	A	C
16	chr16_21366178	0	21366178	G	T
16	chr16_21398119	0	21398119	T	G
16	chr16_21400867	0	21400867	C	A
16	chr16_21432487	0	21432487	T	A
16	chr16_21432984	0	21432984	C	A
16	chr16_21442531	0	21442531	A	C
16	chr16_21470802	0	21470802	C	A
16	chr16_21478172	0	21478172	C	A
16	chr16_21485160	0	21485160	A	C
16	chr16_21513062	0	21513062	C	G
16	chr16_21514424	0	21514424	G	T
16	chr16_21537793	0	21537793	C	G
16	chr16_21557946	0	21557946	A	C
16	chr16_21565254	0	21565254	A	T
16	chr16_21569556	0	21569556	G	T
16	chr16_21569771	0	21569771	C	A
16	chr16_21571976	0	21571976	T	A
16	chr16_21572585	0	21572585	C	A
16	chr16_21586327	0	21586327	G	C
16	chr16_21612257	0	21612257	T	A
16	chr16_21616965	0	21616965	C	G
16	chr16_21628371	0	21628371	A	C
16	chr16_21636697	0	21636697	C	G
16	chr16_21648521	0	21648521	G	T
16	chr16_21654134	0	21654134	G	C
16	chr16_21654877	0	21654877	C	A
16	chr16_21672260	0	21672260	G	T
16	chr16_21674405	0	21674405	G	T
16	chr16_21677267	0	21677267	G	T
16	chr16_21693931	0	21693931	C	A
16	chr16_21699680	0	21699680	C	A
16	chr16_21714473	0	21714473	G	T
16	chr16_21754122	0	21754122	T	A
16	chr16_21768536	0	21768536	G	C
16	chr16_21780432	0	21780432	C	G
16	chr16_21782427	0	21782427	G	T
16	chr16_21801505	0	21801505	G	T
16	chr16_21831367	0	21831367	G	C
16	chr16_21881702	0	21881702	C	A
16	chr16_21883631	0	21883631	T	G
16	chr16_21889955	0	21889955	G	T
16	chr16_21892247	0	21892247	T	G
16	chr16_21903863	0	21903863	A	T
16	chr16_21912449	0	21912449	T	A
16	chr16_21939001	0	21939001	A	T
16	chr16_21977848	0	21977848	C	A
16	chr16_21991784	0	21991784	G	C
16	chr16_22016240	0	22016240	A	T
16	chr16_22019416	0	22019416	T	G
16	chr16_22022860	0	22022860	T	A
16	chr16_22065204	0	22065204	T	G
16	chr16_22078412	0	22078412	T	A
16	chr16_22095564	0	22095564	A	T
16	chr16_22096681	0	22096681	T	G
16	chr16_22104156	0	22104156	G	T
16	chr16_22119894	0	22119894	C	A
16	chr16_22131635	0	22131635	C	G
16	chr16_22138935	0	22138935	C	G
16	chr16_22183131	0	22183131	T	G
16	chr16_22203460	0	22203460	T	A
16	chr16_22222274	0	22222274	G	T
16	chr16_22252401	0	22252401	T	G
16	chr16_22254900	0	22254900	A	C
16	chr16_22257673	0	22257673	T	G
16	chr16_22278891	0	22278891	G	C
16	chr16_22329282	0	22329282	G	T
16	chr16_22340828	0	22340828	G	T
16	chr16_22347656	0	22347656	A	T
16	chr16_22378434	0	22378434	G	T
16	chr16_22381431	0	22381431	G	T
16	chr16_22383771	0	22383771	A	C
16	chr16_22385498	0	22385498	C	G
16	chr16_22388850	0	22388850	T	G
16	chr16_22428067	0	22428067	T	G
16	chr16_22432945	0	22432945	C	A
16	chr16_22433421	0	22433421	C	G
16	chr16_22470114	0	22470114	A	C
16	chr16_22487279	0	22487279	G	T
16	chr16_22488398	0	22488398	C	A
16	chr16_22490691	0	22490691	C	A
16	chr16_22504790	0	22504790	C	G
16	chr16_22514421	0	22514421	C	A
16	chr16_22514887	0	22514887	G	C
16	chr16_22523404	0	22523404	C	G
16	chr16_22532961	0	22532961	A	C
16	chr16_22546812	0	22546812	G	C
16	chr16_22547645	0	22547645	C	G
16	chr16_22548143	0	22548143	T	G
16	chr16_22550622	0	22550622	G	C
16	chr16_22551055	0	22551055	C	A
16	chr16_22571162	0	22571162	C	G
16	chr16_22596727	0	22596727	C	A
16	chr16_22659705	0	22659705	G	C
16	chr16_22678251	0	22678251	T	G
16	chr16_22715549	0	22715549	A	T
16	chr16_22716618	0	22716618	T	A
16	chr16_22722292	0	22722292	A	C
16	chr16_22758151	0	22758151	T	G
16	chr16_22768855	0	22768855	G	T
16	chr16_22776570	0	22776570	G	T
16	chr16_22800497	0	22800497	G	C
16	chr16_22813594	0	22813594	C	A
16	chr16_22815526	0	22815526	C	A
16	chr16_22821493	0	22821493	G	C
16	chr16_22824572	0	22824572	T	G
16	chr16_22828687	0	22828687	G	C
16	chr16_22829596	0	22829596	C	G
16	chr16_22841732	0	22841732	G	C
16	chr16_22847012	0	22847012	G	T
16	chr16_22847417	0	22847417	C	G
16	chr16_22858518	0	22858518	C	A
16	chr16_22863564	0	22863564	T	G
16	chr16_22869271	0	22869271	T	G
16	chr16_22877929	0	22877929	C	A
16	chr16_22883832	0	22883832	C	A
16	chr16_22930576	0	22930576	C	G
16	chr16_22932367	0	22932367	A	T
16	chr16_22941143	0	22941143	G	C
16	chr16_22953850	0	22953850	A	C
16	chr16_22954950	0	22954950	G	C
16	chr16_22963167	0	22963167	T	A
16	chr16_22967866	0	22967866	T	G
16	chr16_22988470	0	22988470	T	A
16	chr16_23028438	0	23028438	G	C
16	chr16_23036941	0	23036941	G	T
16	chr16_23043062	0	23043062	C	G
16	chr16_23058463	0	23058463	G	T
16	chr16_23066472	0	23066472	G	T
16	chr16_23097325	0	23097325	A	C
16	chr16_23112189	0	23112189	C	G
16	chr16_23122950	0	23122950	T	G
16	chr16_23126768	0	23126768	G	T
16	chr16_23155976	0	23155976	T	G
16	chr16_23170293	0	23170293	A	C
16	chr16_23200863	0	23200863	G	T
16	chr16_23225988	0	23225988	G	T
16	chr16_23231083	0	23231083	C	A
16	chr16_23271790	0	23271790	G	T
16	chr16_23274311	0	23274311	C	A
16	chr16_23275968	0	23275968	G	T
16	chr16_23375409	0	23375409	A	C
16	chr16_23394135	0	23394135	C	G
16	chr16_23395824	0	23395824	A	T
16	chr16_23396751	0	23396751	C	A
16	chr16_23396793	0	23396793	C	G
16	chr16_23400096	0	23400096	G	T
16	chr16_23425690	0	23425690	T	A
16	chr16_23436003	0	23436003	T	G
16	chr16_23445910	0	23445910	T	G
16	chr16_23447476	0	23447476	A	T
16	chr16_23465844	0	23465844	C	G
16	chr16_23467372	0	23467372	T	G
16	chr16_23470894	0	23470894	T	G
16	chr16_23481780	0	23481780	A	C
16	chr16_23497019	0	23497019	A	C
16	chr16_23559809	0	23559809	C	A
16	chr16_23576575	0	23576575	A	T
16	chr16_23594293	0	23594293	C	G
16	chr16_23595404	0	23595404	C	A
16	chr16_23598082	0	23598082	T	A
16	chr16_23600673	0	23600673	T	A
16	chr16_23604127	0	23604127	T	G
16	chr16_23607979	0	23607979	A	T
16	chr16_23613149	0	23613149	T	A
16	chr16_23638210	0	23638210	T	G
16	chr16_23650296	0	23650296	C	G
16	chr16_23654847	0	23654847	T	G
16	chr16_23677839	0	23677839	G	T
16	chr16_23710832	0	23710832	T	G
16	chr16_23725272	0	23725272	C	G
16	chr16_23735261	0	23735261	A	T
16	chr16_23736457	0	23736457	C	G
16	chr16_23741411	0	23741411	T	A
16	chr16_23750236	0	23750236	C	A
16	chr16_23756219	0	23756219	T	G
16	chr16_23773374	0	23773374	T	G
16	chr16_23844601	0	23844601	C	A
16	chr16_23849218	0	23849218	G	T
16	chr16_23868782	0	23868782	A	T
16	chr16_23873072	0	23873072	T	A
16	chr16_23882412	0	23882412	G	T
16	chr16_23888740	0	23888740	A	C
16	chr16_23932469	0	23932469	C	A
16	chr16_23947346	0	23947346	G	T
16	chr16_23949436	0	23949436	A	T
16	chr16_24001913	0	24001913	G	C
16	chr16_24047404	0	24047404	C	G
16	chr16_24080968	0	24080968	G	C
16	chr16_24084436	0	24084436	T	A
16	chr16_24085810	0	24085810	C	G
16	chr16_24110090	0	24110090	C	A
16	chr16_24141845	0	24141845	C	G
16	chr16_24168767	0	24168767	G	T
16	chr16_24178975	0	24178975	C	G
16	chr16_24213180	0	24213180	T	G
16	chr16_24221613	0	24221613	G	T
16	chr16_24237965	0	24237965	C	G
16	chr16_24242944	0	24242944	T	A
16	chr16_24252464	0	24252464	A	T
16	chr16_24258769	0	24258769	A	C
16	chr16_24296121	0	24296121	T	G
16	chr16_24296338	0	24296338	A	C
16	chr16_24320925	0	24320925	A	T
16	chr16_24329769	0	24329769	G	C
16	chr16_24331154	0	24331154	T	A
16	chr16_24343388	0	24343388	G	C
16	chr16_24351819	0	24351819	A	T
16	chr16_24363681	0	24363681	A	C
16	chr16_24366116	0	24366116	A	C
16	chr16_24377528	0	24377528	T	G
16	chr16_24382123	0	24382123	G	C
16	chr16_24385347	0	24385347	G	T
16	chr16_24419887	0	24419887	G	T
16	chr16_24422875	0	24422875	C	A
16	chr16_24453598	0	24453598	G	T
16	chr16_24482003	0	24482003	G	T
16	chr16_24484423	0	24484423	C	G
16	chr16_24499618	0	24499618	A	C
16	chr16_24502173	0	24502173	A	C
16	chr16_24502199	0	24502199	A	T
16	chr16_24543002	0	24543002	G	T
16	chr16_24543858	0	24543858	G	C
16	chr16_24545850	0	24545850	T	G
16	chr16_24590805	0	24590805	G	C
16	chr16_24595284	0	24595284	G	T
16	chr16_24603606	0	24603606	C	A
16	chr16_24609003	0	24609003	C	G
16	chr16_24631213	0	24631213	T	G
16	chr16_24637001	0	24637001	C	G
16	chr16_24653934	0	24653934	C	G
16	chr16_24666941	0	24666941	T	G
16	chr16_24685927	0	24685927	A	C
16	chr16_24698669	0	24698669	A	T
16	chr16_24703311	0	24703311	A	T
16	chr16_24717794	0	24717794	A	C
16	chr16_24718712	0	24718712	C	G
16	chr16_24722221	0	24722221	G	T
16	chr16_24726752	0	24726752	T	G
16	chr16_24735512	0	24735512	G	T
16	chr16_24746415	0	24746415	C	G
16	chr16_24761476	0	24761476	C	A
16	chr16_24762514	0	24762514	T	A
16	chr16_24782901	0	24782901	T	A
16	chr16_24785963	0	24785963	T	A
16	chr16_24793342	0	24793342	T	A
16	chr16_24795628	0	24795628	C	A
16	chr16_24796099	0	24796099	G	T
16	chr16_24796969	0	24796969	G	T
16	chr16_24890808	0	24890808	T	A
16	chr16_24896681	0	24896681	G	C
16	chr16_24904163	0	24904163	G	T
16	chr16_24910991	0	24910991	A	T
16	chr16_24921810	0	24921810	A	C
16	chr16_24932040	0	24932040	G	T
16	chr16_24948163	0	24948163	G	C
16	chr16_24961771	0	24961771	T	G
16	chr16_24973610	0	24973610	G	C
16	chr16_25002003	0	25002003	T	A
16	chr16_25037793	0	25037793	C	A
16	chr16_25043022	0	25043022	A	T
16	chr16_25044976	0	25044976	A	C
16	chr16_25069447	0	25069447	G	C
16	chr16_25079302	0	25079302	G	C
16	chr16_25084538	0	25084538	T	G
16	chr16_25110516	0	25110516	A	C
16	chr16_25126196	0	25126196	G	C
16	chr16_25130466	0	25130466	G	C
16	chr16_25165328	0	25165328	G	C
16	chr16_25176160	0	25176160	C	G
16	chr16_25177785	0	25177785	T	G
16	chr16_25193531	0	25193531	C	A
16	chr16_25202464	0	25202464	G	C
16	chr16_25208671	0	25208671	T	A
16	chr16_25253679	0	25253679	C	A
16	chr16_25284841	0	25284841	C	G
16	chr16_25294352	0	25294352	G	C
16	chr16_25309165	0	25309165	A	T
16	chr16_25310945	0	25310945	A	C
16	chr16_25315625	0	25315625	G	C
16	chr16_25369698	0	25369698	G	T
16	chr16_25377043	0	25377043	G	T
16	chr16_25446798	0	25446798	T	A
16	chr16_25528204	0	25528204	T	G
16	chr16_25536526	0	25536526	C	G
16	chr16_25551385	0	25551385	T	A
16	chr16_25559031	0	25559031	G	C
16	chr16_25564116	0	25564116	G	T
16	chr16_25592205	0	25592205	C	G
16	chr16_25596394	0	25596394	C	A
16	chr16_25601730	0	25601730	A	T
16	chr16_25602133	0	25602133	C	G
16	chr16_25610506	0	25610506	G	C
16	chr16_25627104	0	25627104	G	C
16	chr16_25636574	0	25636574	C	G
16	chr16_25657227	0	25657227	C	G
16	chr16_25702142	0	25702142	G	T
16	chr16_25704004	0	25704004	T	A
16	chr16_25707785	0	25707785	G	T
16	chr16_25711187	0	25711187	T	A
16	chr16_25721692	0	25721692	T	G
16	chr16_25736914	0	25736914	A	C
16	chr16_25758322	0	25758322	C	A
16	chr16_25763664	0	25763664	G	C
16	chr16_25767881	0	25767881	G	C
16	chr16_25769127	0	25769127	A	T
16	chr16_25771032	0	25771032	G	T
16	chr16_25784466	0	25784466	T	G
16	chr16_25830285	0	25830285	A	C
16	chr16_25832718	0	25832718	T	G
16	chr16_25833583	0	25833583	G	T
16	chr16_25837366	0	25837366	C	A
16	chr16_25858948	0	25858948	G	T
16	chr16_25894508	0	25894508	C	G
16	chr16_25916909	0	25916909	T	A
16	chr16_25926602	0	25926602	G	C
16	chr16_25950931	0	25950931	C	G
16	chr16_25951515	0	25951515	A	C
16	chr16_25982560	0	25982560	C	G
16	chr16_26002394	0	26002394	A	T
16	chr16_26043903	0	26043903	G	C
16	chr16_26065870	0	26065870	A	C
16	chr16_26077715	0	26077715	T	G
16	chr16_26079104	0	26079104	T	G
16	chr16_26082424	0	26082424	A	C
16	chr16_26102173	0	26102173	A	C
16	chr16_26133546	0	26133546	G	C
16	chr16_26156908	0	26156908	A	C
16	chr16_26161213	0	26161213	A	C
16	chr16_26174379	0	26174379	T	A
16	chr16_26193204	0	26193204	C	A
16	chr16_26195730	0	26195730	A	T
16	chr16_26199276	0	26199276	A	T
16	chr16_26230202	0	26230202	T	A
16	chr16_26258875	0	26258875	C	G
16	chr16_26276130	0	26276130	A	T
16	chr16_26277414	0	26277414	T	G
16	chr16_26305143	0	26305143	T	A
16	chr16_26313258	0	26313258	C	A
16	chr16_26333610	0	26333610	G	T
16	chr16_26345580	0	26345580	A	T
16	chr16_26345895	0	26345895	C	G
16	chr16_26359926	0	26359926	A	T
16	chr16_26365878	0	26365878	A	T
16	chr16_26395062	0	26395062	A	T
16	chr16_26401799	0	26401799	G	T
16	chr16_26412974	0	26412974	T	G
16	chr16_26416460	0	26416460	T	G
16	chr16_26416605	0	26416605	C	G
16	chr16_26420665	0	26420665	G	C
16	chr16_26427615	0	26427615	A	T
16	chr16_26428845	0	26428845	T	G
16	chr16_26440448	0	26440448	G	C
16	chr16_26462941	0	26462941	A	C
16	chr16_26463228	0	26463228	T	G
16	chr16_26497402	0	26497402	T	G
16	chr16_26533818	0	26533818	C	A
16	chr16_26565537	0	26565537	G	C
16	chr16_26654593	0	26654593	G	C
16	chr16_26663723	0	26663723	C	A
16	chr16_26675958	0	26675958	G	T
16	chr16_26703421	0	26703421	C	G
16	chr16_26724735	0	26724735	G	T
16	chr16_26744274	0	26744274	T	A
16	chr16_26753655	0	26753655	A	C
16	chr16_26825831	0	26825831	A	C
16	chr16_26841933	0	26841933	T	G
16	chr16_26844048	0	26844048	G	T
16	chr16_26854845	0	26854845	C	G
16	chr16_26860074	0	26860074	G	C
16	chr16_26866384	0	26866384	A	T
16	chr16_26899087	0	26899087	A	C
16	chr16_26933327	0	26933327	G	T
16	chr16_26937756	0	26937756	A	C
16	chr16_26958769	0	26958769	T	G
16	chr16_26960227	0	26960227	C	G
16	chr16_26973828	0	26973828	C	G
16	chr16_26982337	0	26982337	A	T
16	chr16_26998290	0	26998290	C	A
16	chr16_27021598	0	27021598	G	C
16	chr16_27028573	0	27028573	T	A
16	chr16_27045589	0	27045589	T	G
16	chr16_27061016	0	27061016	C	G
16	chr16_27084487	0	27084487	C	G
16	chr16_27089146	0	27089146	T	A
16	chr16_27118290	0	27118290	C	A
16	chr16_27146001	0	27146001	C	A
16	chr16_27155110	0	27155110	T	A
16	chr16_27161489	0	27161489	C	G
16	chr16_27174953	0	27174953	T	A
16	chr16_27175698	0	27175698	G	T
16	chr16_27176557	0	27176557	T	A
16	chr16_27187317	0	27187317	C	A
16	chr16_27197808	0	27197808	G	T
16	chr16_27259569	0	27259569	C	G
16	chr16_27278358	0	27278358	C	A
16	chr16_27279163	0	27279163	A	T
16	chr16_27284958	0	27284958	G	C
16	chr16_27288458	0	27288458	C	A
16	chr16_27290845	0	27290845	A	C
16	chr16_27296488	0	27296488	A	C
16	chr16_27302701	0	27302701	G	C
16	chr16_27312525	0	27312525	C	A
16	chr16_27353689	0	27353689	A	C
16	chr16_27360285	0	27360285	C	G
16	chr16_27365398	0	27365398	T	A
16	chr16_27395424	0	27395424	C	A
16	chr16_27424727	0	27424727	G	C
16	chr16_27434594	0	27434594	T	A
16	chr16_27436820	0	27436820	A	C
16	chr16_27441895	0	27441895	C	G
16	chr16_27449710	0	27449710	C	G
16	chr16_27468657	0	27468657	C	A
16	chr16_27478751	0	27478751	T	G
16	chr16_27489428	0	27489428	A	C
16	chr16_27493449	0	27493449	G	C
16	chr16_27528695	0	27528695	A	C
16	chr16_27534772	0	27534772	C	G
16	chr16_27576543	0	27576543	C	G
16	chr16_27578208	0	27578208	T	A
16	chr16_27584135	0	27584135	A	C
16	chr16_27591838	0	27591838	G	C
16	chr16_27596523	0	27596523	A	C
16	chr16_27613461	0	27613461	C	G
16	chr16_27628741	0	27628741	C	A
16	chr16_27645381	0	27645381	A	C
16	chr16_27651858	0	27651858	T	G
16	chr16_27660464	0	27660464	A	C
16	chr16_27689957	0	27689957	C	G
16	chr16_27705344	0	27705344	A	C
16	chr16_27731362	0	27731362	A	T
16	chr16_27733786	0	27733786	G	T
16	chr16_27756751	0	27756751	G	T
16	chr16_27762415	0	27762415	T	G
16	chr16_27777226	0	27777226	A	C
16	chr16_27783722	0	27783722	G	C
16	chr16_27796800	0	27796800	C	G
16	chr16_27831311	0	27831311	G	C
16	chr16_27849441	0	27849441	A	T
16	chr16_27860196	0	27860196	C	A
16	chr16_27862490	0	27862490	C	G
16	chr16_27868279	0	27868279	G	T
16	chr16_27888790	0	27888790	G	T
16	chr16_27891469	0	27891469	A	T
16	chr16_27896490	0	27896490	G	C
16	chr16_27922721	0	27922721	A	C
16	chr16_27927349	0	27927349	A	C
16	chr16_27934195	0	27934195	A	C
16	chr16_27993654	0	27993654	G	T
16	chr16_27996790	0	27996790	G	T
16	chr16_28003511	0	28003511	A	C
16	chr16_28003849	0	28003849	A	C
16	chr16_28009475	0	28009475	G	C
16	chr16_28014873	0	28014873	T	A
16	chr16_28016779	0	28016779	A	T
16	chr16_28018790	0	28018790	T	A
16	chr16_28024699	0	28024699	C	G
16	chr16_28064978	0	28064978	T	G
16	chr16_28068068	0	28068068	C	A
16	chr16_28093560	0	28093560	C	G
16	chr16_28118750	0	28118750	G	C
16	chr16_28126694	0	28126694	A	C
16	chr16_28127275	0	28127275	T	A
16	chr16_28137015	0	28137015	C	G
16	chr16_28160734	0	28160734	G	C
16	chr16_28207432	0	28207432	G	T
16	chr16_28216857	0	28216857	C	A
16	chr16_28222514	0	28222514	G	C
16	chr16_28236046	0	28236046	C	A
16	chr16_28243050	0	28243050	A	C
16	chr16_28258295	0	28258295	A	C
16	chr16_28265525	0	28265525	C	A
16	chr16_28273660	0	28273660	A	C
16	chr16_28285664	0	28285664	C	G
16	chr16_28308265	0	28308265	G	C
16	chr16_28308326	0	28308326	C	G
16	chr16_28318929	0	28318929	T	G
16	chr16_28326532	0	28326532	A	T
16	chr16_28338128	0	28338128	C	G
16	chr16_28348698	0	28348698	T	G
16	chr16_28354018	0	28354018	C	G
16	chr16_28372573	0	28372573	G	C
16	chr16_28376280	0	28376280	G	T
16	chr16_28388882	0	28388882	C	G
16	chr16_28395038	0	28395038	T	A
16	chr16_28434899	0	28434899	T	A
16	chr16_28439220	0	28439220	C	A
16	chr16_28439235	0	28439235	T	G
16	chr16_28447341	0	28447341	A	C
16	chr16_28508914	0	28508914	C	A
16	chr16_28509265	0	28509265	G	T
16	chr16_28510754	0	28510754	A	C
16	chr16_28569718	0	28569718	T	G
16	chr16_28581017	0	28581017	A	C
16	chr16_28614191	0	28614191	T	G
16	chr16_28617990	0	28617990	C	A
16	chr16_28633483	0	28633483	A	T
16	chr16_28639149	0	28639149	G	T
16	chr16_28658135	0	28658135	G	C
16	chr16_28660518	0	28660518	G	C
16	chr16_28660786	0	28660786	G	C
16	chr16_28661641	0	28661641	A	T
16	chr16_28665024	0	28665024	C	G
16	chr16_28679536	0	28679536	C	G
16	chr16_28681148	0	28681148	C	A
16	chr16_28713696	0	28713696	T	A
16	chr16_28732742	0	28732742	T	G
16	chr16_28736558	0	28736558	C	G
16	chr16_28749603	0	28749603	G	T
16	chr16_28756868	0	28756868	A	C
16	chr16_28786723	0	28786723	A	C
16	chr16_28788767	0	28788767	G	T
16	chr16_28805044	0	28805044	C	G
16	chr16_28807731	0	28807731	G	T
16	chr16_28817130	0	28817130	A	T
16	chr16_28828334	0	28828334	A	C
16	chr16_28831255	0	28831255	A	C
16	chr16_28849738	0	28849738	T	G
16	chr16_28860997	0	28860997	A	T
16	chr16_28868230	0	28868230	T	A
16	chr16_28877773	0	28877773	C	A
16	chr16_28889207	0	28889207	G	T
16	chr16_28891629	0	28891629	G	T
16	chr16_28896090	0	28896090	C	A
16	chr16_28905518	0	28905518	G	T
16	chr16_28913636	0	28913636	C	G
16	chr16_28916345	0	28916345	T	A
16	chr16_28917772	0	28917772	G	C
16	chr16_28944274	0	28944274	A	T
16	chr16_28948705	0	28948705	G	T
16	chr16_28953328	0	28953328	G	C
16	chr16_28954362	0	28954362	T	G
16	chr16_28980251	0	28980251	C	G
16	chr16_28984023	0	28984023	A	T
16	chr16_28984315	0	28984315	T	G
16	chr16_28991834	0	28991834	C	G
16	chr16_28994310	0	28994310	C	G
16	chr16_29002617	0	29002617	G	C
16	chr16_29033687	0	29033687	T	G
16	chr16_29042848	0	29042848	G	T
16	chr16_29056029	0	29056029	T	A
16	chr16_29059122	0	29059122	T	A
16	chr16_29059210	0	29059210	A	T
16	chr16_29070108	0	29070108	G	C
16	chr16_29079796	0	29079796	T	A
16	chr16_29094597	0	29094597	T	G
16	chr16_29102122	0	29102122	G	C
16	chr16_29102791	0	29102791	A	C
16	chr16_29113623	0	29113623	G	T
16	chr16_29117453	0	29117453	G	T
16	chr16_29124089	0	29124089	C	A
16	chr16_29141187	0	29141187	C	G
16	chr16_29168767	0	29168767	C	A
16	chr16_29185210	0	29185210	A	C
16	chr16_29188363	0	29188363	A	C
16	chr16_29198154	0	29198154	T	A
16	chr16_29207294	0	29207294	G	C
16	chr16_29210660	0	29210660	A	C
16	chr16_29221258	0	29221258	G	T
16	chr16_29225319	0	29225319	T	G
16	chr16_29228265	0	29228265	A	C
16	chr16_29247706	0	29247706	T	G
16	chr16_29249433	0	29249433	C	A
16	chr16_29268464	0	29268464	T	G
16	chr16_29274129	0	29274129	C	A
16	chr16_29294273	0	29294273	G	C
16	chr16_29298051	0	29298051	G	T
16	chr16_29304181	0	29304181	G	T
16	chr16_29323273	0	29323273	C	G
16	chr16_29334279	0	29334279	C	A
16	chr16_29348057	0	29348057	C	A
16	chr16_29348903	0	29348903	G	T
16	chr16_29370204	0	29370204	T	G
16	chr16_29376138	0	29376138	G	T
16	chr16_29390538	0	29390538	G	T
16	chr16_29391133	0	29391133	T	A
16	chr16_29394847	0	29394847	A	C
16	chr16_29415554	0	29415554	T	A
16	chr16_29422168	0	29422168	G	T
16	chr16_29432274	0	29432274	C	G
16	chr16_29444534	0	29444534	T	G
16	chr16_29444557	0	29444557	G	T
16	chr16_29445223	0	29445223	G	C
16	chr16_29465349	0	29465349	T	A
16	chr16_29519693	0	29519693	G	C
16	chr16_29528723	0	29528723	C	A
16	chr16_29534465	0	29534465	T	A
16	chr16_29553723	0	29553723	T	A
16	chr16_29607600	0	29607600	G	T
16	chr16_29646879	0	29646879	C	G
16	chr16_29648687	0	29648687	C	G
16	chr16_29652095	0	29652095	T	G
16	chr16_29672370	0	29672370	A	T
16	chr16_29701257	0	29701257	A	C
16	chr16_29711289	0	29711289	A	T
16	chr16_29731671	0	29731671	A	T
16	chr16_29767338	0	29767338	G	T
16	chr16_29787877	0	29787877	T	G
16	chr16_29791540	0	29791540	T	A
16	chr16_29808333	0	29808333	C	G
16	chr16_29809262	0	29809262	G	C
16	chr16_29814986	0	29814986	T	A
16	chr16_29851475	0	29851475	C	G
16	chr16_29851549	0	29851549	G	C
16	chr16_29858866	0	29858866	T	G
16	chr16_29877996	0	29877996	C	A
16	chr16_29914854	0	29914854	T	G
16	chr16_29947326	0	29947326	G	C
16	chr16_29950113	0	29950113	T	G
16	chr16_29952457	0	29952457	G	C
16	chr16_29970613	0	29970613	A	T
16	chr16_29996996	0	29996996	G	C
16	chr16_30029989	0	30029989	T	G
16	chr16_30067044	0	30067044	C	A
16	chr16_30088352	0	30088352	G	T
16	chr16_30089231	0	30089231	G	T
16	chr16_30091182	0	30091182	C	G
16	chr16_30091305	0	30091305	G	T
16	chr16_30092662	0	30092662	T	G
16	chr16_30147535	0	30147535	T	A
16	chr16_30147550	0	30147550	G	T
16	chr16_30181167	0	30181167	T	G
16	chr16_30194703	0	30194703	C	G
16	chr16_30223441	0	30223441	G	T
16	chr16_30240035	0	30240035	A	T
16	chr16_30253919	0	30253919	G	T
16	chr16_30267525	0	30267525	T	A
16	chr16_30271784	0	30271784	T	G
16	chr16_30273941	0	30273941	T	A
16	chr16_30299051	0	30299051	G	C
16	chr16_30301570	0	30301570	C	A
16	chr16_30309642	0	30309642	G	T
16	chr16_30318784	0	30318784	G	C
16	chr16_30326876	0	30326876	C	G
16	chr16_30331890	0	30331890	A	C
16	chr16_30351662	0	30351662	A	C
16	chr16_30355071	0	30355071	C	A
16	chr16_30393567	0	30393567	T	G
16	chr16_30401176	0	30401176	G	C
16	chr16_30408980	0	30408980	C	G
16	chr16_30418601	0	30418601	A	C
16	chr16_30430768	0	30430768	C	A
16	chr16_30440639	0	30440639	T	A
16	chr16_30467618	0	30467618	G	C
16	chr16_30468773	0	30468773	G	C
16	chr16_30478271	0	30478271	A	T
16	chr16_30488607	0	30488607	G	T
16	chr16_30493111	0	30493111	T	G
16	chr16_30496851	0	30496851	T	G
16	chr16_30523053	0	30523053	G	T
16	chr16_30576698	0	30576698	T	G
16	chr16_30628884	0	30628884	G	T
16	chr16_30631408	0	30631408	A	C
16	chr16_30648781	0	30648781	C	G
16	chr16_30654175	0	30654175	G	C
16	chr16_30664521	0	30664521	A	C
16	chr16_30667893	0	30667893	T	G
16	chr16_30688489	0	30688489	G	C
16	chr16_30700347	0	30700347	C	G
16	chr16_30707616	0	30707616	C	A
16	chr16_30707952	0	30707952	T	G
16	chr16_30709891	0	30709891	C	A
16	chr16_30735975	0	30735975	G	T
16	chr16_30768773	0	30768773	T	G
16	chr16_30773814	0	30773814	C	G
16	chr16_30779599	0	30779599	T	G
16	chr16_30822483	0	30822483	T	A
16	chr16_30864126	0	30864126	C	A
16	chr16_30875506	0	30875506	G	T
16	chr16_30886104	0	30886104	T	G
16	chr16_30902783	0	30902783	G	C
16	chr16_30914916	0	30914916	C	G
16	chr16_30921528	0	30921528	G	T
16	chr16_30928397	0	30928397	T	G
16	chr16_30942840	0	30942840	C	A
16	chr16_30943162	0	30943162	A	T
16	chr16_30990832	0	30990832	T	G
16	chr16_30997769	0	30997769	C	G
16	chr16_31011463	0	31011463	A	C
16	chr16_31017403	0	31017403	A	C
16	chr16_31034277	0	31034277	T	A
16	chr16_31042822	0	31042822	C	G
16	chr16_31086099	0	31086099	A	C
16	chr16_31113503	0	31113503	C	G
16	chr16_31133056	0	31133056	C	A
16	chr16_31142423	0	31142423	G	C
16	chr16_31150127	0	31150127	A	T
16	chr16_31162851	0	31162851	G	C
16	chr16_31170792	0	31170792	C	G
16	chr16_31190869	0	31190869	C	G
16	chr16_31192360	0	31192360	A	T
16	chr16_31225222	0	31225222	C	G
16	chr16_31253755	0	31253755	T	G
16	chr16_31262601	0	31262601	A	T
16	chr16_31268099	0	31268099	C	A
16	chr16_31270148	0	31270148	C	A
16	chr16_31281739	0	31281739	G	T
16	chr16_31295969	0	31295969	G	C
16	chr16_31297764	0	31297764	C	G
16	chr16_31302853	0	31302853	G	C
16	chr16_31308126	0	31308126	T	G
16	chr16_31316712	0	31316712	C	G
16	chr16_31319951	0	31319951	T	G
16	chr16_31356583	0	31356583	A	C
16	chr16_31365100	0	31365100	G	T
16	chr16_31365826	0	31365826	A	C
16	chr16_31366335	0	31366335	T	A
16	chr16_31385463	0	31385463	C	G
16	chr16_31406284	0	31406284	A	T
16	chr16_31416279	0	31416279	G	T
16	chr16_31417189	0	31417189	C	G
16	chr16_31417379	0	31417379	A	C
16	chr16_31425734	0	31425734	C	G
16	chr16_31438329	0	31438329	A	C
16	chr16_31463023	0	31463023	T	G
16	chr16_31475347	0	31475347	T	G
16	chr16_31481436	0	31481436	C	G
16	chr16_31482938	0	31482938	G	T
16	chr16_31486394	0	31486394	C	A
16	chr16_31496290	0	31496290	C	G
16	chr16_31545848	0	31545848	T	A
16	chr16_31578647	0	31578647	A	C
16	chr16_31591099	0	31591099	G	C
16	chr16_31619284	0	31619284	A	C
16	chr16_31637059	0	31637059	A	C
16	chr16_31661462	0	31661462	C	G
16	chr16_31673863	0	31673863	T	A
16	chr16_31679568	0	31679568	C	A
16	chr16_31690368	0	31690368	G	C
16	chr16_31698970	0	31698970	C	A
16	chr16_31719454	0	31719454	T	A
16	chr16_31778269	0	31778269	C	G
16	chr16_31785231	0	31785231	C	G
16	chr16_31795951	0	31795951	T	G
16	chr16_31799179	0	31799179	T	A
16	chr16_31810026	0	31810026	C	A
16	chr16_31814302	0	31814302	A	T
16	chr16_31838517	0	31838517	G	C
16	chr16_31883160	0	31883160	G	T
16	chr16_31889977	0	31889977	C	G
16	chr16_31903983	0	31903983	C	G
16	chr16_31925933	0	31925933	C	A
16	chr16_31951074	0	31951074	A	T
16	chr16_31965533	0	31965533	G	C
16	chr16_31971954	0	31971954	C	G
16	chr16_31975075	0	31975075	A	T
16	chr16_31995940	0	31995940	A	C
16	chr16_32021422	0	32021422	C	G
16	chr16_32031564	0	32031564	C	A
16	chr16_32098261	0	32098261	T	G
16	chr16_32116431	0	32116431	G	T
16	chr16_32116774	0	32116774	A	C
16	chr16_32191937	0	32191937	C	A
16	chr16_32203950	0	32203950	C	G
16	chr16_32206581	0	32206581	T	G
16	chr16_32221440	0	32221440	G	T
16	chr16_32237576	0	32237576	A	C
16	chr16_32247194	0	32247194	T	G
16	chr16_32252049	0	32252049	A	C
16	chr16_32255018	0	32255018	G	C
16	chr16_32267085	0	32267085	C	A
16	chr16_32278736	0	32278736	A	C
16	chr16_32300101	0	32300101	T	A
16	chr16_32304232	0	32304232	G	C
16	chr16_32304282	0	32304282	T	G
16	chr16_32308348	0	32308348	T	G
16	chr16_32320780	0	32320780	T	G
16	chr16_32326171	0	32326171	G	T
16	chr16_32329684	0	32329684	A	T
16	chr16_32353334	0	32353334	C	G
16	chr16_32363358	0	32363358	T	A
16	chr16_32374662	0	32374662	T	A
16	chr16_32389279	0	32389279	A	T
16	chr16_32457012	0	32457012	G	T
16	chr16_32464422	0	32464422	C	G
16	chr16_32466565	0	32466565	T	G
16	chr16_32479375	0	32479375	T	G
16	chr16_32481674	0	32481674	G	C
16	chr16_32490025	0	32490025	G	T
16	chr16_32504739	0	32504739	T	G
16	chr16_32504888	0	32504888	G	C
16	chr16_32514943	0	32514943	T	G
16	chr16_32516628	0	32516628	G	T
16	chr16_32517585	0	32517585	C	G
16	chr16_32522215	0	32522215	C	A
16	chr16_32527978	0	32527978	C	A
16	chr16_32540707	0	32540707	G	C
16	chr16_32565741	0	32565741	G	T
16	chr16_32574823	0	32574823	T	G
16	chr16_32591382	0	32591382	C	A
16	chr16_32617810	0	32617810	G	T
16	chr16_32704364	0	32704364	C	G
16	chr16_32715384	0	32715384	G	C
16	chr16_32739805	0	32739805	C	G
16	chr16_32751094	0	32751094	A	C
16	chr16_32766936	0	32766936	G	C
16	chr16_32782724	0	32782724	C	A
16	chr16_32818074	0	32818074	C	G
16	chr16_32821975	0	32821975	A	C
16	chr16_32848619	0	32848619	G	T
16	chr16_32855194	0	32855194	G	C
16	chr16_32892073	0	32892073	A	T
16	chr16_32895466	0	32895466	T	G
16	chr16_32912737	0	32912737	G	T
16	chr16_32947742	0	32947742	T	G
16	chr16_32964445	0	32964445	G	C
16	chr16_32983268	0	32983268	C	A
16	chr16_33004556	0	33004556	T	G
16	chr16_33025102	0	33025102	C	G
16	chr16_33084713	0	33084713	C	G
16	chr16_33091375	0	33091375	T	G
16	chr16_33093290	0	33093290	C	A
16	chr16_33103134	0	33103134	C	G
16	chr16_33108116	0	33108116	G	C
16	chr16_33111878	0	33111878	C	G
16	chr16_33166665	0	33166665	C	G
16	chr16_33173244	0	33173244	C	A
16	chr16_33179853	0	33179853	T	A
16	chr16_33185738	0	33185738	C	G
16	chr16_33188978	0	33188978	T	G
16	chr16_33205075	0	33205075	C	A
16	chr16_33222392	0	33222392	G	C
16	chr16_33233767	0	33233767	G	C
16	chr16_33293396	0	33293396	C	G
16	chr16_33318657	0	33318657	T	G
16	chr16_33323033	0	33323033	C	G
16	chr16_33371405	0	33371405	C	A
16	chr16_33390802	0	33390802	T	A
16	chr16_33395716	0	33395716	C	A
16	chr16_33397695	0	33397695	G	C
16	chr16_33397739	0	33397739	G	C
16	chr16_33402414	0	33402414	G	C
16	chr16_33405466	0	33405466	T	A
16	chr16_33408693	0	33408693	T	A
16	chr16_33416286	0	33416286	T	A
16	chr16_33463020	0	33463020	A	T
16	chr16_33466136	0	33466136	G	C
16	chr16_33491587	0	33491587	C	G
16	chr16_33491905	0	33491905	T	A
16	chr16_33493555	0	33493555	G	T
16	chr16_33495618	0	33495618	A	T
16	chr16_33498514	0	33498514	A	T
16	chr16_33519014	0	33519014	C	A
16	chr16_33520437	0	33520437	C	G
16	chr16_33548927	0	33548927	C	G
16	chr16_33578321	0	33578321	C	G
16	chr16_33579579	0	33579579	A	C
16	chr16_33579700	0	33579700	T	A
16	chr16_33581616	0	33581616	G	T
16	chr16_33581941	0	33581941	T	G
16	chr16_33585382	0	33585382	G	C
16	chr16_33588471	0	33588471	G	C
16	chr16_33592754	0	33592754	G	C
16	chr16_33596876	0	33596876	G	C
16	chr16_33607398	0	33607398	G	C
16	chr16_33614202	0	33614202	G	C
16	chr16_33614511	0	33614511	C	A
16	chr16_33625921	0	33625921	T	A
16	chr16_33638925	0	33638925	C	G
16	chr16_33661083	0	33661083	T	G
16	chr16_33672843	0	33672843	G	T
16	chr16_33685047	0	33685047	G	T
16	chr16_33697403	0	33697403	G	C
16	chr16_33705400	0	33705400	T	A
16	chr16_33727468	0	33727468	C	G
16	chr16_33731482	0	33731482	C	A
16	chr16_33732949	0	33732949	A	T
16	chr16_33733278	0	33733278	G	C
16	chr16_33737594	0	33737594	A	T
16	chr16_33767597	0	33767597	T	G
16	chr16_33769836	0	33769836	G	C
16	chr16_33781338	0	33781338	G	C
16	chr16_33788799	0	33788799	A	T
16	chr16_33814117	0	33814117	G	T
16	chr16_33814655	0	33814655	T	G
16	chr16_33816526	0	33816526	A	T
16	chr16_33817221	0	33817221	A	T
16	chr16_33817589	0	33817589	A	C
16	chr16_33821917	0	33821917	G	C
16	chr16_33822329	0	33822329	G	C
16	chr16_33854983	0	33854983	C	G
16	chr16_33855760	0	33855760	C	A
16	chr16_33861185	0	33861185	T	G
16	chr16_33930103	0	33930103	A	T
16	chr16_33936503	0	33936503	G	C
16	chr16_33939881	0	33939881	T	G
16	chr16_33952684	0	33952684	T	G
16	chr16_33998069	0	33998069	T	A
16	chr16_34023611	0	34023611	C	G
16	chr16_34056169	0	34056169	G	C
16	chr16_34059995	0	34059995	C	G
16	chr16_34068795	0	34068795	G	T
16	chr16_34069061	0	34069061	G	T
16	chr16_34071415	0	34071415	T	A
16	chr16_34093836	0	34093836	T	G
16	chr16_34105921	0	34105921	G	T
16	chr16_34109276	0	34109276	T	G
16	chr16_34131189	0	34131189	C	G
16	chr16_34138554	0	34138554	G	T
16	chr16_34139715	0	34139715	T	G
16	chr16_34172301	0	34172301	C	G
16	chr16_34180482	0	34180482	G	T
16	chr16_34220346	0	34220346	T	G
16	chr16_34226121	0	34226121	G	C
16	chr16_34230561	0	34230561	C	G
16	chr16_34232148	0	34232148	G	T
16	chr16_34236824	0	34236824	A	T
16	chr16_34286782	0	34286782	C	A
16	chr16_34292004	0	34292004	T	A
16	chr16_34313623	0	34313623	G	T
16	chr16_34322151	0	34322151	T	G
16	chr16_34333757	0	34333757	A	C
16	chr16_34360605	0	34360605	G	C
16	chr16_34362888	0	34362888	C	A
16	chr16_34374040	0	34374040	G	T
16	chr16_34375491	0	34375491	G	C
16	chr16_34378280	0	34378280	G	C
16	chr16_34409923	0	34409923	C	G
16	chr16_34416144	0	34416144	C	G
16	chr16_34451277	0	34451277	T	G
16	chr16_34482633	0	34482633	A	C
16	chr16_34505972	0	34505972	G	C
16	chr16_34542962	0	34542962	A	C
16	chr16_34545355	0	34545355	G	C
16	chr16_34550671	0	34550671	T	G
16	chr16_34634660	0	34634660	G	T
16	chr16_34642728	0	34642728	A	T
16	chr16_34644498	0	34644498	A	C
16	chr16_34690533	0	34690533	G	C
16	chr16_34707127	0	34707127	A	C
16	chr16_34716942	0	34716942	C	G
16	chr16_34735734	0	34735734	T	G
16	chr16_34769902	0	34769902	C	G
16	chr16_34771093	0	34771093	A	T
16	chr16_34781290	0	34781290	G	T
16	chr16_34791116	0	34791116	C	G
16	chr16_34796422	0	34796422	G	C
16	chr16_34828172	0	34828172	C	A
16	chr16_34832613	0	34832613	G	C
16	chr16_34847790	0	34847790	G	T
16	chr16_34853378	0	34853378	G	C
16	chr16_34855899	0	34855899	G	T
16	chr16_34857967	0	34857967	C	A
16	chr16_34878452	0	34878452	T	A
16	chr16_34896694	0	34896694	G	C
16	chr16_34908263	0	34908263	A	C
16	chr16_34909275	0	34909275	C	G
16	chr16_34909907	0	34909907	G	C
16	chr16_34912054	0	34912054	C	G
16	chr16_34951203	0	34951203	C	G
16	chr16_34961312	0	34961312	C	G
16	chr16_34975009	0	34975009	C	A
16	chr16_34986829	0	34986829	A	C
16	chr16_34991100	0	34991100	C	A
16	chr16_34994852	0	34994852	G	C
16	chr16_34995880	0	34995880	T	G
16	chr16_35038777	0	35038777	A	C
16	chr16_35054183	0	35054183	C	A
16	chr16_35114661	0	35114661	G	C
16	chr16_35141125	0	35141125	T	G
16	chr16_35148494	0	35148494	A	C
16	chr16_35168174	0	35168174	C	G
16	chr16_35211684	0	35211684	C	A
16	chr16_35218776	0	35218776	G	C
16	chr16_35221642	0	35221642	C	A
16	chr16_35225248	0	35225248	C	G
16	chr16_35260605	0	35260605	G	C
16	chr16_35268031	0	35268031	G	C
16	chr16_35292164	0	35292164	C	A
16	chr16_35319683	0	35319683	T	G
16	chr16_35320839	0	35320839	G	T
16	chr16_35327318	0	35327318	G	C
16	chr16_35334667	0	35334667	G	C
16	chr16_35347164	0	35347164	C	G
16	chr16_35348885	0	35348885	G	T
16	chr16_35351580	0	35351580	A	T
16	chr16_35368258	0	35368258	G	C
16	chr16_35432332	0	35432332	C	G
16	chr16_35476454	0	35476454	G	C
16	chr16_35484683	0	35484683	A	C
16	chr16_35518463	0	35518463	T	G
16	chr16_35529043	0	35529043	C	G
16	chr16_35536310	0	35536310	C	A
16	chr16_35543903	0	35543903	T	A
16	chr16_35544606	0	35544606	G	T
16	chr16_35551694	0	35551694	A	C
16	chr16_35562801	0	35562801	C	G
16	chr16_35570379	0	35570379	C	G
16	chr16_35594565	0	35594565	C	G
16	chr16_35608438	0	35608438	A	T
16	chr16_35626855	0	35626855	C	A
16	chr16_35633210	0	35633210	C	A
16	chr16_35642723	0	35642723	T	G
16	chr16_35643301	0	35643301	G	C
16	chr16_35659352	0	35659352	T	G
16	chr16_35664308	0	35664308	C	A
16	chr16_35718731	0	35718731	C	A
16	chr16_35726057	0	35726057	C	G
16	chr16_35731142	0	35731142	T	G
16	chr16_35731250	0	35731250	C	A
16	chr16_35743275	0	35743275	G	T
16	chr16_35744960	0	35744960	G	C
16	chr16_35760022	0	35760022	T	G
16	chr16_35770619	0	35770619	T	G
16	chr16_35849764	0	35849764	G	C
16	chr16_35866492	0	35866492	C	G
16	chr16_35882424	0	35882424	T	A
16	chr16_35903953	0	35903953	A	C
16	chr16_35928174	0	35928174	G	C
16	chr16_35940661	0	35940661	G	C
16	chr16_35945041	0	35945041	A	C
16	chr16_35962449	0	35962449	T	A
16	chr16_35978442	0	35978442	G	C
16	chr16_36010188	0	36010188	C	A
16	chr16_36020995	0	36020995	C	G
16	chr16_36065489	0	36065489	T	A
16	chr16_36083694	0	36083694	A	C
16	chr16_36115502	0	36115502	A	T
16	chr16_36125444	0	36125444	C	G
16	chr16_36148586	0	36148586	A	C
16	chr16_36190782	0	36190782	C	G
16	chr16_36192977	0	36192977	G	T
16	chr16_36244001	0	36244001	C	G
16	chr16_36247280	0	36247280	T	A
16	chr16_36247998	0	36247998	T	G
16	chr16_36255973	0	36255973	C	G
16	chr16_36262857	0	36262857	G	C
16	chr16_36280935	0	36280935	G	C
16	chr16_36283387	0	36283387	T	G
16	chr16_36305722	0	36305722	T	G
16	chr16_36309685	0	36309685	A	C
16	chr16_36319391	0	36319391	T	G
16	chr16_36320143	0	36320143	G	T
16	chr16_36378425	0	36378425	A	C
16	chr16_36423736	0	36423736	C	A
16	chr16_36436079	0	36436079	G	T
16	chr16_36443497	0	36443497	C	G
16	chr16_36453987	0	36453987	A	C
16	chr16_36466281	0	36466281	A	C
16	chr16_36481798	0	36481798	T	G
16	chr16_36483187	0	36483187	G	T
16	chr16_36507258	0	36507258	G	C
16	chr16_36521728	0	36521728	C	G
16	chr16_36563913	0	36563913	C	G
16	chr16_36571993	0	36571993	T	A
16	chr16_36572901	0	36572901	T	A
16	chr16_36574194	0	36574194	C	A
16	chr16_36617828	0	36617828	A	T
16	chr16_36628813	0	36628813	T	A
16	chr16_36629772	0	36629772	G	C
16	chr16_36637142	0	36637142	C	A
16	chr16_36643762	0	36643762	G	C
16	chr16_36674788	0	36674788	G	C
16	chr16_36692266	0	36692266	A	C
16	chr16_36708585	0	36708585	C	G
16	chr16_36724130	0	36724130	G	T
16	chr16_36725337	0	36725337	G	T
16	chr16_36727104	0	36727104	C	A
16	chr16_36737203	0	36737203	A	T
16	chr16_36757184	0	36757184	C	A
16	chr16_36766506	0	36766506	A	C
16	chr16_36771807	0	36771807	C	A
16	chr16_36780596	0	36780596	T	G
16	chr16_36797488	0	36797488	A	C
16	chr16_36849875	0	36849875	G	T
16	chr16_36855115	0	36855115	G	C
16	chr16_36856169	0	36856169	G	T
16	chr16_36867665	0	36867665	A	C
16	chr16_36879949	0	36879949	C	G
16	chr16_36903811	0	36903811	A	C
16	chr16_36910303	0	36910303	A	T
16	chr16_36914088	0	36914088	A	C
16	chr16_36918686	0	36918686	C	G
16	chr16_37017196	0	37017196	C	G
16	chr16_37034689	0	37034689	C	G
16	chr16_37047106	0	37047106	G	C
16	chr16_37056567	0	37056567	A	C
16	chr16_37080822	0	37080822	T	G
16	chr16_37095997	0	37095997	T	G
16	chr16_37105284	0	37105284	C	G
16	chr16_37127796	0	37127796	A	C
16	chr16_37146020	0	37146020	G	C
16	chr16_37177109	0	37177109	C	G
16	chr16_37201945	0	37201945	T	A
16	chr16_37223994	0	37223994	T	A
16	chr16_37237690	0	37237690	C	A
16	chr16_37291087	0	37291087	C	G
16	chr16_37302207	0	37302207	A	C
16	chr16_37305024	0	37305024	G	T
16	chr16_37309579	0	37309579	G	C
16	chr16_37319858	0	37319858	A	C
16	chr16_37320590	0	37320590	G	C
16	chr16_37332322	0	37332322	A	C
16	chr16_37334690	0	37334690	C	A
16	chr16_37375936	0	37375936	T	G
16	chr16_37383877	0	37383877	G	C
16	chr16_37434685	0	37434685	C	A
16	chr16_37436974	0	37436974	T	G
16	chr16_37454260	0	37454260	G	T
16	chr16_37488473	0	37488473	G	T
16	chr16_37513365	0	37513365	G	T
16	chr16_37529838	0	37529838	T	G
16	chr16_37534375	0	37534375	T	A
16	chr16_37542967	0	37542967	T	A
16	chr16_37554132	0	37554132	C	G
16	chr16_37558161	0	37558161	C	A
16	chr16_37578018	0	37578018	C	G
16	chr16_37595684	0	37595684	T	G
16	chr16_37607506	0	37607506	A	C
16	chr16_37612344	0	37612344	G	C
16	chr16_37632502	0	37632502	G	C
16	chr16_37676064	0	37676064	C	G
16	chr16_37689813	0	37689813	C	A
16	chr16_37708916	0	37708916	T	A
16	chr16_37712307	0	37712307	C	G
16	chr16_37735895	0	37735895	G	T
16	chr16_37749998	0	37749998	T	G
16	chr16_37787979	0	37787979	C	G
16	chr16_37796045	0	37796045	C	A
16	chr16_37800184	0	37800184	A	C
16	chr16_37817337	0	37817337	T	A
16	chr16_37833324	0	37833324	C	G
16	chr16_37839523	0	37839523	G	C
16	chr16_37866730	0	37866730	T	G
16	chr16_37881250	0	37881250	T	G
16	chr16_37884578	0	37884578	T	G
16	chr16_37903234	0	37903234	C	G
16	chr16_37903736	0	37903736	A	T
16	chr16_37908435	0	37908435	T	G
16	chr16_37926185	0	37926185	T	G
16	chr16_37946545	0	37946545	C	G
16	chr16_37970574	0	37970574	A	T
16	chr16_37991708	0	37991708	C	A
16	chr16_38002907	0	38002907	A	C
16	chr16_38004982	0	38004982	G	C
16	chr16_38010444	0	38010444	A	C
16	chr16_38012731	0	38012731	T	A
16	chr16_38014761	0	38014761	G	C
16	chr16_38024713	0	38024713	C	G
16	chr16_38045150	0	38045150	C	G
16	chr16_38048429	0	38048429	G	T
16	chr16_38142856	0	38142856	T	A
16	chr16_38154404	0	38154404	T	G
16	chr16_38199617	0	38199617	T	G
16	chr16_38232821	0	38232821	G	C
16	chr16_38236431	0	38236431	A	T
16	chr16_38265746	0	38265746	C	G
16	chr16_38271791	0	38271791	T	G
16	chr16_38287272	0	38287272	A	C
16	chr16_38287982	0	38287982	C	G
16	chr16_38297551	0	38297551	G	T
16	chr16_38297856	0	38297856	C	G
16	chr16_38320558	0	38320558	G	C
16	chr16_38326513	0	38326513	T	A
16	chr16_38327706	0	38327706	C	G
16	chr16_38329362	0	38329362	A	T
16	chr16_38334581	0	38334581	A	C
16	chr16_38412580	0	38412580	G	C
16	chr16_38417427	0	38417427	G	T
16	chr16_38419594	0	38419594	C	G
16	chr16_38432789	0	38432789	A	T
16	chr16_38484140	0	38484140	C	G
16	chr16_38509785	0	38509785	G	C
16	chr16_38576084	0	38576084	T	G
16	chr16_38607374	0	38607374	T	G
16	chr16_38660165	0	38660165	C	G
16	chr16_38666618	0	38666618	A	T
16	chr16_38690278	0	38690278	A	C
16	chr16_38691667	0	38691667	G	C
16	chr16_38692494	0	38692494	T	G
16	chr16_38703727	0	38703727	G	T
16	chr16_38711397	0	38711397	A	C
16	chr16_38760276	0	38760276	C	A
16	chr16_38781898	0	38781898	T	G
16	chr16_38783637	0	38783637	G	C
16	chr16_38800173	0	38800173	T	G
16	chr16_38815315	0	38815315	T	G
16	chr16_38822464	0	38822464	G	C
16	chr16_38891685	0	38891685	C	G
16	chr16_38956594	0	38956594	G	T
16	chr16_38970916	0	38970916	C	G
16	chr16_38987948	0	38987948	T	G
16	chr16_38996654	0	38996654	G	C
16	chr16_39012762	0	39012762	A	C
16	chr16_39017551	0	39017551	C	A
16	chr16_39018828	0	39018828	T	A
16	chr16_39050756	0	39050756	C	G
16	chr16_39088124	0	39088124	A	C
16	chr16_39097452	0	39097452	C	G
16	chr16_39114956	0	39114956	C	G
16	chr16_39115254	0	39115254	T	G
16	chr16_39164961	0	39164961	T	A
16	chr16_39196606	0	39196606	T	G
16	chr16_39202897	0	39202897	G	C
16	chr16_39221567	0	39221567	G	T
16	chr16_39246653	0	39246653	T	G
16	chr16_39269953	0	39269953	G	T
16	chr16_39280308	0	39280308	G	C
16	chr16_39291567	0	39291567	G	C
16	chr16_39300060	0	39300060	G	C
16	chr16_39308433	0	39308433	C	A
16	chr16_39329250	0	39329250	A	C
16	chr16_39338557	0	39338557	G	T
16	chr16_39347400	0	39347400	G	T
16	chr16_39375204	0	39375204	C	G
16	chr16_39379585	0	39379585	C	G
16	chr16_39384899	0	39384899	G	T
16	chr16_39390479	0	39390479	C	G
16	chr16_39391244	0	39391244	C	G
16	chr16_39394855	0	39394855	A	C
16	chr16_39415557	0	39415557	G	C
16	chr16_39418207	0	39418207	T	G
16	chr16_39426289	0	39426289	C	A
16	chr16_39442756	0	39442756	T	A
16	chr16_39444191	0	39444191	C	A
16	chr16_39454493	0	39454493	A	C
16	chr16_39465655	0	39465655	G	T
16	chr16_39496310	0	39496310	A	C
16	chr16_39522413	0	39522413	A	C
16	chr16_39522845	0	39522845	C	A
16	chr16_39545817	0	39545817	G	C
16	chr16_39561120	0	39561120	T	G
16	chr16_39567722	0	39567722	A	C
16	chr16_39590924	0	39590924	G	T
16	chr16_39601838	0	39601838	A	C
16	chr16_39602021	0	39602021	G	C
16	chr16_39614472	0	39614472	C	G
16	chr16_39622412	0	39622412	C	G
16	chr16_39629801	0	39629801	G	C
16	chr16_39643524	0	39643524	G	T
16	chr16_39705671	0	39705671	T	A
16	chr16_39712802	0	39712802	C	A
16	chr16_39726621	0	39726621	T	G
16	chr16_39743241	0	39743241	G	T
16	chr16_39776354	0	39776354	G	C
16	chr16_39784465	0	39784465	G	C
16	chr16_39819034	0	39819034	T	A
16	chr16_39830254	0	39830254	C	G
16	chr16_39834389	0	39834389	A	T
16	chr16_39884164	0	39884164	T	A
16	chr16_39908933	0	39908933	G	T
16	chr16_39947194	0	39947194	G	T
16	chr16_39975666	0	39975666	C	A
16	chr16_39980614	0	39980614	C	A
16	chr16_39987258	0	39987258	C	A
16	chr16_40001786	0	40001786	C	G
16	chr16_40005405	0	40005405	A	C
16	chr16_40036856	0	40036856	C	G
16	chr16_40050112	0	40050112	G	T
16	chr16_40074740	0	40074740	C	G
16	chr16_40089847	0	40089847	G	C
16	chr16_40100056	0	40100056	T	G
16	chr16_40106863	0	40106863	C	G
16	chr16_40113316	0	40113316	T	G
16	chr16_40167961	0	40167961	G	C
16	chr16_40188803	0	40188803	G	T
16	chr16_40190850	0	40190850	G	C
16	chr16_40195132	0	40195132	G	T
16	chr16_40197797	0	40197797	C	G
16	chr16_40200142	0	40200142	G	T
16	chr16_40211360	0	40211360	G	T
16	chr16_40215922	0	40215922	A	C
16	chr16_40238055	0	40238055	C	A
16	chr16_40323267	0	40323267	A	C
16	chr16_40360259	0	40360259	C	A
16	chr16_40381953	0	40381953	C	A
16	chr16_40397296	0	40397296	A	C
16	chr16_40415724	0	40415724	A	T
16	chr16_40426517	0	40426517	A	C
16	chr16_40467268	0	40467268	T	G
16	chr16_40468806	0	40468806	C	G
16	chr16_40493644	0	40493644	A	C
16	chr16_40509750	0	40509750	A	C
16	chr16_40519593	0	40519593	T	G
16	chr16_40528133	0	40528133	A	C
16	chr16_40528901	0	40528901	A	T
16	chr16_40531236	0	40531236	C	G
16	chr16_40549381	0	40549381	A	T
16	chr16_40557342	0	40557342	C	A
16	chr16_40618511	0	40618511	C	A
16	chr16_40623243	0	40623243	A	C
16	chr16_40652132	0	40652132	G	C
16	chr16_40653204	0	40653204	C	G
16	chr16_40690175	0	40690175	A	C
16	chr16_40691395	0	40691395	A	T
16	chr16_40695539	0	40695539	T	A
16	chr16_40724910	0	40724910	C	A
16	chr16_40730840	0	40730840	C	G
16	chr16_40742862	0	40742862	G	C
16	chr16_40774449	0	40774449	G	C
16	chr16_40791062	0	40791062	G	T
16	chr16_40798024	0	40798024	T	G
16	chr16_40800216	0	40800216	A	C
16	chr16_40833726	0	40833726	C	G
16	chr16_40835139	0	40835139	C	A
16	chr16_40846886	0	40846886	G	T
16	chr16_40850606	0	40850606	T	G
16	chr16_40854429	0	40854429	G	C
16	chr16_40860302	0	40860302	C	G
16	chr16_40860889	0	40860889	C	G
16	chr16_40886505	0	40886505	T	G
16	chr16_40902014	0	40902014	C	A
16	chr16_40904439	0	40904439	T	G
16	chr16_40925804	0	40925804	C	G
16	chr16_40958553	0	40958553	G	C
16	chr16_40960966	0	40960966	G	C
16	chr16_40976040	0	40976040	C	A
16	chr16_40992836	0	40992836	C	G
16	chr16_40993838	0	40993838	C	G
16	chr16_41003163	0	41003163	C	G
16	chr16_41004644	0	41004644	C	A
16	chr16_41028174	0	41028174	G	C
16	chr16_41072074	0	41072074	A	C
16	chr16_41085790	0	41085790	C	G
16	chr16_41104773	0	41104773	G	C
16	chr16_41107579	0	41107579	T	G
16	chr16_41116531	0	41116531	G	T
16	chr16_41131091	0	41131091	C	A
16	chr16_41157599	0	41157599	T	G
16	chr16_41165641	0	41165641	T	A
16	chr16_41192326	0	41192326	G	C
16	chr16_41193204	0	41193204	C	G
16	chr16_41221043	0	41221043	C	G
16	chr16_41222216	0	41222216	G	T
16	chr16_41227531	0	41227531	C	G
16	chr16_41233702	0	41233702	C	A
16	chr16_41241379	0	41241379	T	A
16	chr16_41244346	0	41244346	T	G
16	chr16_41263584	0	41263584	T	G
16	chr16_41282602	0	41282602	A	C
16	chr16_41292919	0	41292919	C	G
16	chr16_41295123	0	41295123	T	A
16	chr16_41324657	0	41324657	A	C
16	chr16_41342111	0	41342111	T	A
16	chr16_41354589	0	41354589	A	C
16	chr16_41370657	0	41370657	C	A
16	chr16_41405759	0	41405759	C	G
16	chr16_41406133	0	41406133	G	C
16	chr16_41433240	0	41433240	C	G
16	chr16_41436099	0	41436099	A	C
16	chr16_41492533	0	41492533	G	C
16	chr16_41498281	0	41498281	A	C
16	chr16_41500241	0	41500241	A	C
16	chr16_41514835	0	41514835	G	C
16	chr16_41528488	0	41528488	G	C
16	chr16_41529469	0	41529469	T	A
16	chr16_41531430	0	41531430	G	T
16	chr16_41534459	0	41534459	A	C
16	chr16_41549082	0	41549082	A	T
16	chr16_41551043	0	41551043	T	A
16	chr16_41561133	0	41561133	T	G
16	chr16_41570937	0	41570937	C	G
16	chr16_41573972	0	41573972	C	G
16	chr16_41574414	0	41574414	T	G
16	chr16_41612940	0	41612940	A	C
16	chr16_41615956	0	41615956	T	G
16	chr16_41630879	0	41630879	G	T
16	chr16_41646609	0	41646609	C	G
16	chr16_41651904	0	41651904	C	G
16	chr16_41664296	0	41664296	A	C
16	chr16_41667850	0	41667850	G	C
16	chr16_41670022	0	41670022	C	G
16	chr16_41687854	0	41687854	G	T
16	chr16_41688219	0	41688219	C	G
16	chr16_41699065	0	41699065	C	A
16	chr16_41771814	0	41771814	C	G
16	chr16_41809238	0	41809238	A	C
16	chr16_41825524	0	41825524	A	T
16	chr16_41832112	0	41832112	T	G
16	chr16_41868068	0	41868068	G	C
16	chr16_41935484	0	41935484	C	A
16	chr16_41961509	0	41961509	A	C
16	chr16_41966190	0	41966190	G	C
16	chr16_41988543	0	41988543	G	C
16	chr16_42020129	0	42020129	G	C
16	chr16_42031851	0	42031851	T	G
16	chr16_42064381	0	42064381	A	C
16	chr16_42068646	0	42068646	T	A
16	chr16_42120134	0	42120134	C	G
16	chr16_42140337	0	42140337	C	A
16	chr16_42142566	0	42142566	T	G
16	chr16_42149083	0	42149083	G	T
16	chr16_42154283	0	42154283	G	C
16	chr16_42165125	0	42165125	G	C
16	chr16_42229263	0	42229263	G	C
16	chr16_42253154	0	42253154	C	A
16	chr16_42258634	0	42258634	T	G
16	chr16_42279503	0	42279503	C	A
16	chr16_42294622	0	42294622	A	C
16	chr16_42316347	0	42316347	C	G
16	chr16_42316389	0	42316389	A	C
16	chr16_42335168	0	42335168	A	C
16	chr16_42416517	0	42416517	G	C
16	chr16_42425846	0	42425846	T	G
16	chr16_42445486	0	42445486	G	T
16	chr16_42445872	0	42445872	A	C
16	chr16_42469735	0	42469735	C	G
16	chr16_42471065	0	42471065	T	A
16	chr16_42473710	0	42473710	T	G
16	chr16_42493020	0	42493020	A	C
16	chr16_42515395	0	42515395	A	C
16	chr16_42522368	0	42522368	C	A
16	chr16_42549777	0	42549777	C	A
16	chr16_42555447	0	42555447	T	G
16	chr16_42558068	0	42558068	G	C
16	chr16_42564218	0	42564218	G	C
16	chr16_42574164	0	42574164	T	A
16	chr16_42575413	0	42575413	C	G
16	chr16_42596502	0	42596502	C	G
16	chr16_42617440	0	42617440	C	A
16	chr16_42630996	0	42630996	T	G
16	chr16_42655517	0	42655517	G	C
16	chr16_42666645	0	42666645	A	T
16	chr16_42677144	0	42677144	T	G
16	chr16_42709712	0	42709712	C	G
16	chr16_42725004	0	42725004	A	C
16	chr16_42762989	0	42762989	G	C
16	chr16_42769224	0	42769224	A	C
16	chr16_42789718	0	42789718	T	A
16	chr16_42800958	0	42800958	A	C
16	chr16_42802679	0	42802679	A	C
16	chr16_42804130	0	42804130	T	G
16	chr16_42819766	0	42819766	G	C
16	chr16_42846139	0	42846139	A	T
16	chr16_42880978	0	42880978	T	G
16	chr16_42898198	0	42898198	G	T
16	chr16_42902427	0	42902427	G	C
16	chr16_42917883	0	42917883	C	A
16	chr16_42947405	0	42947405	C	A
16	chr16_42962753	0	42962753	T	A
16	chr16_42968249	0	42968249	G	C
16	chr16_43007828	0	43007828	G	C
16	chr16_43045604	0	43045604	T	G
16	chr16_43048276	0	43048276	C	A
16	chr16_43061549	0	43061549	T	G
16	chr16_43071730	0	43071730	T	G
16	chr16_43090327	0	43090327	C	G
16	chr16_43103546	0	43103546	C	G
16	chr16_43128880	0	43128880	T	A
16	chr16_43134200	0	43134200	G	C
16	chr16_43144211	0	43144211	T	A
16	chr16_43144547	0	43144547	A	C
16	chr16_43186765	0	43186765	C	G
16	chr16_43188224	0	43188224	C	A
16	chr16_43194573	0	43194573	A	T
16	chr16_43199771	0	43199771	G	T
16	chr16_43216220	0	43216220	C	G
16	chr16_43234155	0	43234155	C	A
16	chr16_43236533	0	43236533	A	C
16	chr16_43239773	0	43239773	G	T
16	chr16_43242619	0	43242619	T	A
16	chr16_43253437	0	43253437	A	C
16	chr16_43263640	0	43263640	C	A
16	chr16_43271157	0	43271157	A	C
16	chr16_43276171	0	43276171	C	A
16	chr16_43306927	0	43306927	G	C
16	chr16_43328481	0	43328481	C	G
16	chr16_43358339	0	43358339	G	C
16	chr16_43359747	0	43359747	T	G
16	chr16_43373609	0	43373609	C	G
16	chr16_43376497	0	43376497	A	C
16	chr16_43378369	0	43378369	G	C
16	chr16_43387206	0	43387206	G	C
16	chr16_43398251	0	43398251	T	G
16	chr16_43403707	0	43403707	C	G
16	chr16_43410213	0	43410213	G	C
16	chr16_43430921	0	43430921	G	C
16	chr16_43447208	0	43447208	C	G
16	chr16_43458237	0	43458237	A	C
16	chr16_43461500	0	43461500	G	C
16	chr16_43463493	0	43463493	C	A
16	chr16_43480079	0	43480079	C	G
16	chr16_43501755	0	43501755	C	G
16	chr16_43502865	0	43502865	G	T
16	chr16_43519609	0	43519609	G	T
16	chr16_43520655	0	43520655	C	A
16	chr16_43540522	0	43540522	C	G
16	chr16_43566225	0	43566225	G	C
16	chr16_43579759	0	43579759	G	T
16	chr16_43617452	0	43617452	T	A
16	chr16_43620147	0	43620147	C	A
16	chr16_43622814	0	43622814	C	G
16	chr16_43629421	0	43629421	G	C
16	chr16_43646563	0	43646563	G	C
16	chr16_43647517	0	43647517	T	G
16	chr16_43647796	0	43647796	C	G
16	chr16_43691423	0	43691423	T	G
16	chr16_43692858	0	43692858	A	C
16	chr16_43693630	0	43693630	C	G
16	chr16_43699719	0	43699719	G	T
16	chr16_43711754	0	43711754	C	A
16	chr16_43713322	0	43713322	C	G
16	chr16_43720784	0	43720784	A	C
16	chr16_43726107	0	43726107	G	C
16	chr16_43741267	0	43741267	C	A
16	chr16_43746769	0	43746769	T	A
16	chr16_43758753	0	43758753	C	A
16	chr16_43799307	0	43799307	G	T
16	chr16_43839478	0	43839478	G	C
16	chr16_43843973	0	43843973	C	G
16	chr16_43856805	0	43856805	C	G
16	chr16_43864384	0	43864384	A	C
16	chr16_43871840	0	43871840	G	T
16	chr16_43873501	0	43873501	C	A
16	chr16_43875367	0	43875367	T	G
16	chr16_43892908	0	43892908	A	C
16	chr16_43901954	0	43901954	C	A
16	chr16_43903723	0	43903723	C	G
16	chr16_43915483	0	43915483	C	G
16	chr16_43936806	0	43936806	A	C
16	chr16_43956434	0	43956434	T	G
16	chr16_43970821	0	43970821	C	A
16	chr16_43971003	0	43971003	A	T
16	chr16_43998171	0	43998171	G	T
16	chr16_44019119	0	44019119	A	T
16	chr16_44020515	0	44020515	T	A
16	chr16_44042655	0	44042655	G	C
16	chr16_44123768	0	44123768	C	G
16	chr16_44136629	0	44136629	A	C
16	chr16_44142797	0	44142797	G	T
16	chr16_44147347	0	44147347	T	G
16	chr16_44158367	0	44158367	T	G
16	chr16_44162925	0	44162925	G	T
16	chr16_44169943	0	44169943	G	C
16	chr16_44171422	0	44171422	C	A
16	chr16_44174838	0	44174838	G	T
16	chr16_44212131	0	44212131	C	G
16	chr16_44233022	0	44233022	G	T
16	chr16_44257398	0	44257398	C	G
16	chr16_44258061	0	44258061	T	G
16	chr16_44278584	0	44278584	C	A
16	chr16_44314449	0	44314449	C	A
16	chr16_44335997	0	44335997	C	G
16	chr16_44346455	0	44346455	G	C
16	chr16_44351892	0	44351892	G	C
16	chr16_44351905	0	44351905	C	G
16	chr16_44363978	0	44363978	C	G
16	chr16_44369542	0	44369542	C	A
16	chr16_44433060	0	44433060	G	C
16	chr16_44441534	0	44441534	A	T
16	chr16_44454054	0	44454054	C	G
16	chr16_44458304	0	44458304	C	A
16	chr16_44478918	0	44478918	G	T
16	chr16_44484883	0	44484883	G	C
16	chr16_44498923	0	44498923	G	C
16	chr16_44507257	0	44507257	A	C
16	chr16_44516513	0	44516513	G	C
16	chr16_44517119	0	44517119	T	G
16	chr16_44517356	0	44517356	T	A
16	chr16_44522426	0	44522426	G	T
16	chr16_44562374	0	44562374	A	T
16	chr16_44562829	0	44562829	A	C
16	chr16_44565110	0	44565110	A	T
16	chr16_44579885	0	44579885	T	G
16	chr16_44582085	0	44582085	A	C
16	chr16_44585644	0	44585644	A	T
16	chr16_44585835	0	44585835	A	T
16	chr16_44599625	0	44599625	T	G
16	chr16_44603735	0	44603735	G	C
16	chr16_44612874	0	44612874	C	A
16	chr16_44644646	0	44644646	G	T
16	chr16_44647366	0	44647366	T	G
16	chr16_44648372	0	44648372	G	C
16	chr16_44676066	0	44676066	G	C
16	chr16_44686466	0	44686466	C	G
16	chr16_44687731	0	44687731	T	G
16	chr16_44701168	0	44701168	C	G
16	chr16_44704879	0	44704879	C	G
16	chr16_44706544	0	44706544	C	A
16	chr16_44752690	0	44752690	A	C
16	chr16_44797341	0	44797341	C	A
16	chr16_44805663	0	44805663	G	T
16	chr16_44806097	0	44806097	A	C
16	chr16_44840231	0	44840231	G	C
16	chr16_44912311	0	44912311	C	G
16	chr16_44919751	0	44919751	A	C
16	chr16_44924364	0	44924364	G	T
16	chr16_44938347	0	44938347	A	C
16	chr16_44952646	0	44952646	A	C
16	chr16_44955630	0	44955630	G	T
16	chr16_44960587	0	44960587	T	A
16	chr16_44976573	0	44976573	T	A
16	chr16_44998890	0	44998890	C	G
16	chr16_44999654	0	44999654	A	T
16	chr16_45000151	0	45000151	T	G
16	chr16_45002401	0	45002401	A	T
16	chr16_45007086	0	45007086	A	T
16	chr16_45037530	0	45037530	T	A
16	chr16_45038699	0	45038699	C	G
16	chr16_45052982	0	45052982	G	T
16	chr16_45053784	0	45053784	A	C
16	chr16_45054045	0	45054045	T	A
16	chr16_45076991	0	45076991	T	G
16	chr16_45109102	0	45109102	G	C
16	chr16_45126897	0	45126897	A	T
16	chr16_45142720	0	45142720	A	C
16	chr16_45187518	0	45187518	G	T
16	chr16_45197477	0	45197477	C	G
16	chr16_45200598	0	45200598	T	G
16	chr16_45239188	0	45239188	A	C
16	chr16_45260012	0	45260012	T	G
16	chr16_45261637	0	45261637	G	C
16	chr16_45265387	0	45265387	G	T
16	chr16_45278190	0	45278190	A	C
16	chr16_45295386	0	45295386	G	T
16	chr16_45298265	0	45298265	T	G
16	chr16_45298418	0	45298418	T	A
16	chr16_45298602	0	45298602	C	A
16	chr16_45299942	0	45299942	A	C
16	chr16_45301429	0	45301429	C	G
16	chr16_45321889	0	45321889	T	G
16	chr16_45323583	0	45323583	T	A
16	chr16_45325887	0	45325887	T	A
16	chr16_45347369	0	45347369	T	G
16	chr16_45352499	0	45352499	A	C
16	chr16_45360220	0	45360220	C	A
16	chr16_45366261	0	45366261	C	G
16	chr16_45367911	0	45367911	A	C
16	chr16_45376390	0	45376390	A	C
16	chr16_45379645	0	45379645	T	A
16	chr16_45383227	0	45383227	C	A
16	chr16_45408900	0	45408900	A	T
16	chr16_45411150	0	45411150	A	C
16	chr16_45432686	0	45432686	C	G
16	chr16_45462137	0	45462137	C	A
16	chr16_45472785	0	45472785	T	G
16	chr16_45474975	0	45474975	G	T
16	chr16_45482671	0	45482671	G	T
16	chr16_45486662	0	45486662	C	A
16	chr16_45499975	0	45499975	T	A
16	chr16_45507506	0	45507506	A	C
16	chr16_45516556	0	45516556	C	A
16	chr16_45517911	0	45517911	T	G
16	chr16_45533630	0	45533630	A	C
16	chr16_45538437	0	45538437	G	C
16	chr16_45552250	0	45552250	T	G
16	chr16_45569113	0	45569113	G	C
16	chr16_45578535	0	45578535	C	A
16	chr16_45591495	0	45591495	C	G
16	chr16_45597674	0	45597674	G	C
16	chr16_45598451	0	45598451	G	C
16	chr16_45616748	0	45616748	A	T
16	chr16_45640486	0	45640486	C	A
16	chr16_45645558	0	45645558	T	G
16	chr16_45650091	0	45650091	G	C
16	chr16_45679239	0	45679239	A	C
16	chr16_45714243	0	45714243	G	T
16	chr16_45729081	0	45729081	A	C
16	chr16_45739986	0	45739986	C	G
16	chr16_45741877	0	45741877	A	C
16	chr16_45750565	0	45750565	C	A
16	chr16_45766195	0	45766195	G	C
16	chr16_45789364	0	45789364	G	C
16	chr16_45800973	0	45800973	A	T
16	chr16_45807799	0	45807799	T	G
16	chr16_45818284	0	45818284	T	G
16	chr16_45819534	0	45819534	C	G
16	chr16_45836224	0	45836224	A	C
16	chr16_45858176	0	45858176	C	G
16	chr16_45875859	0	45875859	C	A
16	chr16_45881667	0	45881667	T	A
16	chr16_45887133	0	45887133	A	C
16	chr16_45902673	0	45902673	G	T
16	chr16_45907144	0	45907144	G	T
16	chr16_45907549	0	45907549	C	G
16	chr16_45915318	0	45915318	A	C
16	chr16_45915916	0	45915916	G	T
16	chr16_45917000	0	45917000	G	C
16	chr16_45945477	0	45945477	T	A
16	chr16_45962750	0	45962750	C	A
16	chr16_45997103	0	45997103	A	T
16	chr16_46035307	0	46035307	C	G
16	chr16_46038351	0	46038351	C	A
16	chr16_46054308	0	46054308	G	T
16	chr16_46064111	0	46064111	C	A
16	chr16_46073053	0	46073053	A	C
16	chr16_46098550	0	46098550	C	A
16	chr16_46123712	0	46123712	G	T
16	chr16_46138166	0	46138166	G	C
16	chr16_46193364	0	46193364	C	G
16	chr16_46204264	0	46204264	A	C
16	chr16_46206226	0	46206226	G	C
16	chr16_46210022	0	46210022	C	A
16	chr16_46258110	0	46258110	C	A
16	chr16_46289706	0	46289706	T	G
16	chr16_46293208	0	46293208	T	A
16	chr16_46306897	0	46306897	G	T
16	chr16_46311227	0	46311227	A	C
16	chr16_46340940	0	46340940	T	G
16	chr16_46352769	0	46352769	G	C
16	chr16_46357136	0	46357136	T	G
16	chr16_46375783	0	46375783	A	C
16	chr16_46384334	0	46384334	C	A
16	chr16_46402689	0	46402689	T	G
16	chr16_46418947	0	46418947	G	C
16	chr16_46451293	0	46451293	G	T
16	chr16_46451886	0	46451886	C	G
16	chr16_46454838	0	46454838	G	C
16	chr16_46457851	0	46457851	G	C
16	chr16_46458536	0	46458536	A	C
16	chr16_46476598	0	46476598	T	A
16	chr16_46508770	0	46508770	G	T
16	chr16_46511854	0	46511854	T	G
16	chr16_46513101	0	46513101	T	A
16	chr16_46515410	0	46515410	A	C
16	chr16_46521053	0	46521053	C	G
16	chr16_46531402	0	46531402	G	T
16	chr16_46532477	0	46532477	A	T
16	chr16_46560362	0	46560362	C	A
16	chr16_46565499	0	46565499	G	T
16	chr16_46583639	0	46583639	C	A
16	chr16_46586469	0	46586469	C	A
16	chr16_46624311	0	46624311	G	C
16	chr16_46632397	0	46632397	T	G
16	chr16_46656442	0	46656442	C	G
16	chr16_46665159	0	46665159	G	C
16	chr16_46670227	0	46670227	T	G
16	chr16_46718592	0	46718592	G	C
16	chr16_46719125	0	46719125	A	C
16	chr16_46730412	0	46730412	G	T
16	chr16_46731125	0	46731125	G	T
16	chr16_46731891	0	46731891	G	C
16	chr16_46738522	0	46738522	C	A
16	chr16_46742846	0	46742846	G	C
16	chr16_46751619	0	46751619	G	T
16	chr16_46787627	0	46787627	G	C
16	chr16_46813466	0	46813466	C	G
16	chr16_46813956	0	46813956	A	C
16	chr16_46845769	0	46845769	A	C
16	chr16_46846503	0	46846503	A	T
16	chr16_46848982	0	46848982	G	T
16	chr16_46871295	0	46871295	T	G
16	chr16_46892015	0	46892015	G	C
16	chr16_46897121	0	46897121	A	C
16	chr16_46910144	0	46910144	A	C
16	chr16_46928796	0	46928796	G	C
16	chr16_46954422	0	46954422	T	A
16	chr16_46966070	0	46966070	A	C
16	chr16_46976184	0	46976184	C	A
16	chr16_46998353	0	46998353	G	C
16	chr16_46999692	0	46999692	T	A
16	chr16_47011894	0	47011894	C	A
16	chr16_47011988	0	47011988	A	C
16	chr16_47032718	0	47032718	T	A
16	chr16_47061319	0	47061319	T	G
16	chr16_47068622	0	47068622	C	G
16	chr16_47080050	0	47080050	G	C
16	chr16_47081063	0	47081063	C	G
16	chr16_47102894	0	47102894	C	A
16	chr16_47112330	0	47112330	C	G
16	chr16_47127771	0	47127771	C	A
16	chr16_47136611	0	47136611	T	G
16	chr16_47149758	0	47149758	C	A
16	chr16_47178963	0	47178963	C	A
16	chr16_47221802	0	47221802	T	G
16	chr16_47221803	0	47221803	T	G
16	chr16_47225924	0	47225924	A	T
16	chr16_47239508	0	47239508	A	T
16	chr16_47251818	0	47251818	A	C
16	chr16_47294698	0	47294698	G	C
16	chr16_47319102	0	47319102	A	T
16	chr16_47325991	0	47325991	G	T
16	chr16_47329432	0	47329432	C	A
16	chr16_47330393	0	47330393	C	G
16	chr16_47334714	0	47334714	A	T
16	chr16_47341833	0	47341833	T	A
16	chr16_47355160	0	47355160	C	A
16	chr16_47357425	0	47357425	A	C
16	chr16_47375868	0	47375868	G	T
16	chr16_47390953	0	47390953	G	C
16	chr16_47394180	0	47394180	G	T
16	chr16_47394998	0	47394998	T	G
16	chr16_47439328	0	47439328	T	G
16	chr16_47445926	0	47445926	T	G
16	chr16_47474928	0	47474928	A	T
16	chr16_47483972	0	47483972	A	C
16	chr16_47497669	0	47497669	G	C
16	chr16_47530713	0	47530713	T	G
16	chr16_47548994	0	47548994	G	C
16	chr16_47555364	0	47555364	C	G
16	chr16_47565454	0	47565454	C	G
16	chr16_47581747	0	47581747	C	A
16	chr16_47590598	0	47590598	T	G
16	chr16_47592696	0	47592696	A	C
16	chr16_47611073	0	47611073	T	G
16	chr16_47616689	0	47616689	C	A
16	chr16_47658038	0	47658038	A	C
16	chr16_47675325	0	47675325	G	T
16	chr16_47677811	0	47677811	A	T
16	chr16_47737975	0	47737975	C	A
16	chr16_47746108	0	47746108	G	T
16	chr16_47762994	0	47762994	C	A
16	chr16_47826751	0	47826751	A	C
16	chr16_47852136	0	47852136	A	C
16	chr16_47862173	0	47862173	T	G
16	chr16_47868896	0	47868896	A	T
16	chr16_47888830	0	47888830	T	G
16	chr16_47893154	0	47893154	T	A
16	chr16_47916194	0	47916194	T	A
16	chr16_47918875	0	47918875	T	G
16	chr16_47923330	0	47923330	A	C
16	chr16_47951243	0	47951243	G	T
16	chr16_47953531	0	47953531	G	T
16	chr16_47980642	0	47980642	G	T
16	chr16_48056505	0	48056505	C	G
16	chr16_48063257	0	48063257	G	T
16	chr16_48078893	0	48078893	T	A
16	chr16_48097285	0	48097285	A	T
16	chr16_48123029	0	48123029	C	G
16	chr16_48123672	0	48123672	A	C
16	chr16_48138014	0	48138014	C	A
16	chr16_48138388	0	48138388	C	G
16	chr16_48149885	0	48149885	G	C
16	chr16_48168010	0	48168010	C	A
16	chr16_48180821	0	48180821	A	C
16	chr16_48193678	0	48193678	C	A
16	chr16_48196514	0	48196514	G	C
16	chr16_48211692	0	48211692	T	G
16	chr16_48216205	0	48216205	G	C
16	chr16_48223706	0	48223706	C	G
16	chr16_48234373	0	48234373	G	T
16	chr16_48240516	0	48240516	T	G
16	chr16_48263967	0	48263967	G	C
16	chr16_48279869	0	48279869	C	A
16	chr16_48280184	0	48280184	G	C
16	chr16_48281563	0	48281563	G	C
16	chr16_48301765	0	48301765	C	G
16	chr16_48306791	0	48306791	G	T
16	chr16_48333241	0	48333241	G	C
16	chr16_48340834	0	48340834	G	C
16	chr16_48350412	0	48350412	G	C
16	chr16_48354550	0	48354550	G	C
16	chr16_48376799	0	48376799	G	C
16	chr16_48377136	0	48377136	A	T
16	chr16_48407143	0	48407143	G	T
16	chr16_48408594	0	48408594	T	G
16	chr16_48440012	0	48440012	C	G
16	chr16_48441355	0	48441355	A	C
16	chr16_48485557	0	48485557	C	A
16	chr16_48522176	0	48522176	G	C
16	chr16_48544459	0	48544459	G	T
16	chr16_48545460	0	48545460	G	C
16	chr16_48549991	0	48549991	C	A
16	chr16_48552064	0	48552064	T	G
16	chr16_48558721	0	48558721	T	A
16	chr16_48563707	0	48563707	T	G
16	chr16_48594826	0	48594826	C	G
16	chr16_48643606	0	48643606	C	A
16	chr16_48675274	0	48675274	G	T
16	chr16_48709919	0	48709919	G	T
16	chr16_48730549	0	48730549	C	A
16	chr16_48769297	0	48769297	G	C
16	chr16_48775793	0	48775793	T	G
16	chr16_48814394	0	48814394	A	C
16	chr16_48824410	0	48824410	A	C
16	chr16_48850083	0	48850083	G	C
16	chr16_48876557	0	48876557	G	C
16	chr16_48902001	0	48902001	G	C
16	chr16_48935850	0	48935850	G	T
16	chr16_48960832	0	48960832	G	T
16	chr16_48965857	0	48965857	T	A
16	chr16_48991291	0	48991291	G	C
16	chr16_48992192	0	48992192	T	G
16	chr16_48995692	0	48995692	C	A
16	chr16_49009138	0	49009138	C	G
16	chr16_49013202	0	49013202	G	T
16	chr16_49029011	0	49029011	C	A
16	chr16_49034187	0	49034187	T	G
16	chr16_49048295	0	49048295	C	G
16	chr16_49061955	0	49061955	T	G
16	chr16_49080802	0	49080802	A	C
16	chr16_49085153	0	49085153	C	G
16	chr16_49095922	0	49095922	T	G
16	chr16_49096855	0	49096855	A	T
16	chr16_49098688	0	49098688	C	G
16	chr16_49108835	0	49108835	C	G
16	chr16_49112068	0	49112068	A	C
16	chr16_49114753	0	49114753	T	G
16	chr16_49121127	0	49121127	G	C
16	chr16_49142145	0	49142145	G	T
16	chr16_49145415	0	49145415	C	G
16	chr16_49164212	0	49164212	C	A
16	chr16_49177963	0	49177963	A	C
16	chr16_49178859	0	49178859	C	A
16	chr16_49193009	0	49193009	T	G
16	chr16_49196534	0	49196534	C	G
16	chr16_49232210	0	49232210	C	G
16	chr16_49247179	0	49247179	A	C
16	chr16_49248123	0	49248123	A	T
16	chr16_49256154	0	49256154	T	A
16	chr16_49258315	0	49258315	T	A
16	chr16_49258345	0	49258345	T	G
16	chr16_49267274	0	49267274	C	A
16	chr16_49278181	0	49278181	A	C
16	chr16_49289517	0	49289517	G	C
16	chr16_49293146	0	49293146	A	C
16	chr16_49324785	0	49324785	C	G
16	chr16_49369934	0	49369934	A	C
16	chr16_49370354	0	49370354	C	A
16	chr16_49376892	0	49376892	C	A
16	chr16_49378961	0	49378961	T	G
16	chr16_49396675	0	49396675	T	G
16	chr16_49407741	0	49407741	G	C
16	chr16_49456887	0	49456887	G	T
16	chr16_49477897	0	49477897	G	C
16	chr16_49481723	0	49481723	T	A
16	chr16_49492535	0	49492535	C	A
16	chr16_49494288	0	49494288	C	G
16	chr16_49521871	0	49521871	G	C
16	chr16_49533819	0	49533819	A	C
16	chr16_49535120	0	49535120	T	G
16	chr16_49543147	0	49543147	C	G
16	chr16_49551439	0	49551439	A	T
16	chr16_49568593	0	49568593	C	G
16	chr16_49579411	0	49579411	A	T
16	chr16_49623809	0	49623809	C	G
16	chr16_49633910	0	49633910	T	G
16	chr16_49649117	0	49649117	C	A
16	chr16_49665234	0	49665234	C	G
16	chr16_49670070	0	49670070	C	G
16	chr16_49680892	0	49680892	T	A
16	chr16_49685459	0	49685459	G	T
16	chr16_49706056	0	49706056	A	C
16	chr16_49713525	0	49713525	T	G
16	chr16_49716492	0	49716492	A	C
16	chr16_49772012	0	49772012	G	T
16	chr16_49774144	0	49774144	G	C
16	chr16_49774349	0	49774349	T	A
16	chr16_49788771	0	49788771	A	C
16	chr16_49869918	0	49869918	T	G
16	chr16_49895023	0	49895023	G	T
16	chr16_49897074	0	49897074	A	C
16	chr16_49905495	0	49905495	C	G
16	chr16_49918720	0	49918720	G	C
16	chr16_49935508	0	49935508	A	C
16	chr16_49947584	0	49947584	T	G
16	chr16_49973784	0	49973784	G	C
16	chr16_49982184	0	49982184	T	G
16	chr16_50018044	0	50018044	C	A
16	chr16_50022551	0	50022551	C	G
16	chr16_50044028	0	50044028	C	G
16	chr16_50044401	0	50044401	G	C
16	chr16_50062771	0	50062771	C	G
16	chr16_50064963	0	50064963	G	C
16	chr16_50065121	0	50065121	G	C
16	chr16_50098975	0	50098975	A	C
16	chr16_50103691	0	50103691	C	G
16	chr16_50114535	0	50114535	T	G
16	chr16_50163817	0	50163817	A	T
16	chr16_50176262	0	50176262	A	C
16	chr16_50205547	0	50205547	C	G
16	chr16_50209284	0	50209284	C	A
16	chr16_50238248	0	50238248	C	A
16	chr16_50240775	0	50240775	T	A
16	chr16_50240823	0	50240823	G	C
16	chr16_50261679	0	50261679	C	A
16	chr16_50312590	0	50312590	C	G
16	chr16_50328347	0	50328347	C	A
16	chr16_50339801	0	50339801	C	A
16	chr16_50345471	0	50345471	A	T
16	chr16_50409831	0	50409831	T	A
16	chr16_50469760	0	50469760	T	G
16	chr16_50485393	0	50485393	C	G
16	chr16_50492134	0	50492134	T	G
16	chr16_50547899	0	50547899	G	T
16	chr16_50549035	0	50549035	A	T
16	chr16_50551636	0	50551636	G	T
16	chr16_50551818	0	50551818	C	A
16	chr16_50572781	0	50572781	G	T
16	chr16_50597846	0	50597846	A	T
16	chr16_50625213	0	50625213	C	G
16	chr16_50631458	0	50631458	A	T
16	chr16_50632164	0	50632164	G	C
16	chr16_50666962	0	50666962	C	A
16	chr16_50672887	0	50672887	A	C
16	chr16_50677544	0	50677544	C	G
16	chr16_50707491	0	50707491	C	A
16	chr16_50717185	0	50717185	C	A
16	chr16_50767654	0	50767654	T	G
16	chr16_50796282	0	50796282	C	G
16	chr16_50809247	0	50809247	T	G
16	chr16_50841602	0	50841602	A	T
16	chr16_50865519	0	50865519	C	G
16	chr16_50868000	0	50868000	A	C
16	chr16_50881680	0	50881680	T	A
16	chr16_50902067	0	50902067	A	C
16	chr16_50911036	0	50911036	T	G
16	chr16_50911642	0	50911642	C	G
16	chr16_50990359	0	50990359	G	T
16	chr16_50998740	0	50998740	T	A
16	chr16_51039204	0	51039204	T	A
16	chr16_51058247	0	51058247	C	G
16	chr16_51063335	0	51063335	A	T
16	chr16_51079976	0	51079976	G	T
16	chr16_51089294	0	51089294	C	A
16	chr16_51107311	0	51107311	G	C
16	chr16_51131199	0	51131199	G	C
16	chr16_51135364	0	51135364	A	T
16	chr16_51139666	0	51139666	A	T
16	chr16_51165381	0	51165381	A	T
16	chr16_51194838	0	51194838	A	C
16	chr16_51211594	0	51211594	G	T
16	chr16_51263306	0	51263306	G	T
16	chr16_51264703	0	51264703	C	G
16	chr16_51268638	0	51268638	T	G
16	chr16_51286979	0	51286979	C	G
16	chr16_51326434	0	51326434	C	A
16	chr16_51345319	0	51345319	T	G
16	chr16_51373426	0	51373426	T	A
16	chr16_51379996	0	51379996	T	A
16	chr16_51419195	0	51419195	T	G
16	chr16_51436025	0	51436025	G	C
16	chr16_51438511	0	51438511	T	G
16	chr16_51439905	0	51439905	A	C
16	chr16_51449631	0	51449631	G	C
16	chr16_51455519	0	51455519	G	C
16	chr16_51456332	0	51456332	G	T
16	chr16_51462189	0	51462189	T	A
16	chr16_51471289	0	51471289	A	T
16	chr16_51477071	0	51477071	G	C
16	chr16_51498370	0	51498370	G	C
16	chr16_51553321	0	51553321	G	C
16	chr16_51585681	0	51585681	G	T
16	chr16_51589596	0	51589596	G	T
16	chr16_51590098	0	51590098	G	C
16	chr16_51604214	0	51604214	A	T
16	chr16_51611373	0	51611373	C	G
16	chr16_51669432	0	51669432	C	G
16	chr16_51674666	0	51674666	C	G
16	chr16_51704601	0	51704601	C	A
16	chr16_51754372	0	51754372	G	C
16	chr16_51759001	0	51759001	G	T
16	chr16_51776875	0	51776875	T	A
16	chr16_51830313	0	51830313	G	C
16	chr16_51830949	0	51830949	G	C
16	chr16_51835047	0	51835047	G	C
16	chr16_51837610	0	51837610	C	G
16	chr16_51862593	0	51862593	G	T
16	chr16_51898966	0	51898966	C	A
16	chr16_51931932	0	51931932	C	A
16	chr16_51953980	0	51953980	C	G
16	chr16_51965980	0	51965980	G	C
16	chr16_51970587	0	51970587	A	C
16	chr16_51979852	0	51979852	T	G
16	chr16_51993191	0	51993191	C	G
16	chr16_52002332	0	52002332	G	C
16	chr16_52011998	0	52011998	G	T
16	chr16_52021943	0	52021943	A	C
16	chr16_52049192	0	52049192	G	C
16	chr16_52057069	0	52057069	A	C
16	chr16_52068486	0	52068486	G	C
16	chr16_52077495	0	52077495	G	C
16	chr16_52131412	0	52131412	G	T
16	chr16_52141057	0	52141057	C	G
16	chr16_52149719	0	52149719	T	G
16	chr16_52155012	0	52155012	C	G
16	chr16_52164818	0	52164818	C	A
16	chr16_52170681	0	52170681	C	G
16	chr16_52186008	0	52186008	C	G
16	chr16_52186076	0	52186076	C	A
16	chr16_52213985	0	52213985	G	C
16	chr16_52227435	0	52227435	A	C
16	chr16_52229431	0	52229431	A	T
16	chr16_52232681	0	52232681	C	A
16	chr16_52263648	0	52263648	C	G
16	chr16_52266378	0	52266378	C	G
16	chr16_52297953	0	52297953	G	T
16	chr16_52311398	0	52311398	A	C
16	chr16_52314995	0	52314995	C	A
16	chr16_52335345	0	52335345	A	T
16	chr16_52345302	0	52345302	T	A
16	chr16_52352362	0	52352362	T	A
16	chr16_52359149	0	52359149	A	C
16	chr16_52360895	0	52360895	C	A
16	chr16_52412457	0	52412457	T	G
16	chr16_52480365	0	52480365	A	T
16	chr16_52497046	0	52497046	C	A
16	chr16_52517795	0	52517795	A	C
16	chr16_52523999	0	52523999	C	G
16	chr16_52528235	0	52528235	A	C
16	chr16_52533022	0	52533022	T	A
16	chr16_52564035	0	52564035	C	A
16	chr16_52585315	0	52585315	G	C
16	chr16_52611515	0	52611515	G	C
16	chr16_52612575	0	52612575	A	T
16	chr16_52624838	0	52624838	A	C
16	chr16_52660505	0	52660505	A	C
16	chr16_52663500	0	52663500	A	C
16	chr16_52667601	0	52667601	C	G
16	chr16_52687393	0	52687393	C	A
16	chr16_52687920	0	52687920	C	G
16	chr16_52719341	0	52719341	G	T
16	chr16_52750492	0	52750492	A	C
16	chr16_52757807	0	52757807	T	G
16	chr16_52770605	0	52770605	A	C
16	chr16_52782095	0	52782095	C	G
16	chr16_52784499	0	52784499	T	G
16	chr16_52787955	0	52787955	C	G
16	chr16_52794756	0	52794756	T	A
16	chr16_52813974	0	52813974	G	T
16	chr16_52836914	0	52836914	A	C
16	chr16_52886089	0	52886089	C	G
16	chr16_52889316	0	52889316	G	C
16	chr16_52891100	0	52891100	G	T
16	chr16_52899150	0	52899150	A	T
16	chr16_52954185	0	52954185	A	T
16	chr16_52966178	0	52966178	T	A
16	chr16_52978256	0	52978256	C	A
16	chr16_53005596	0	53005596	C	G
16	chr16_53010923	0	53010923	G	T
16	chr16_53018976	0	53018976	C	G
16	chr16_53030464	0	53030464	C	A
16	chr16_53045966	0	53045966	G	C
16	chr16_53053494	0	53053494	C	G
16	chr16_53053979	0	53053979	G	T
16	chr16_53054588	0	53054588	G	T
16	chr16_53065757	0	53065757	G	C
16	chr16_53085187	0	53085187	G	T
16	chr16_53105377	0	53105377	G	T
16	chr16_53153631	0	53153631	A	C
16	chr16_53159496	0	53159496	A	C
16	chr16_53181607	0	53181607	T	G
16	chr16_53184858	0	53184858	G	T
16	chr16_53185697	0	53185697	G	T
16	chr16_53190446	0	53190446	G	C
16	chr16_53190472	0	53190472	T	A
16	chr16_53219647	0	53219647	C	G
16	chr16_53246927	0	53246927	G	T
16	chr16_53248809	0	53248809	C	A
16	chr16_53250389	0	53250389	G	C
16	chr16_53252168	0	53252168	C	G
16	chr16_53260597	0	53260597	G	T
16	chr16_53274858	0	53274858	T	A
16	chr16_53287625	0	53287625	A	T
16	chr16_53289982	0	53289982	T	G
16	chr16_53303115	0	53303115	G	C
16	chr16_53313076	0	53313076	T	A
16	chr16_53313091	0	53313091	T	G
16	chr16_53313170	0	53313170	T	G
16	chr16_53352733	0	53352733	C	A
16	chr16_53366847	0	53366847	T	G
16	chr16_53378772	0	53378772	C	A
16	chr16_53395139	0	53395139	C	A
16	chr16_53402247	0	53402247	G	C
16	chr16_53443679	0	53443679	C	G
16	chr16_53452534	0	53452534	C	A
16	chr16_53454333	0	53454333	A	C
16	chr16_53519291	0	53519291	C	G
16	chr16_53531241	0	53531241	G	T
16	chr16_53541396	0	53541396	T	G
16	chr16_53545686	0	53545686	C	G
16	chr16_53548361	0	53548361	G	T
16	chr16_53550011	0	53550011	C	A
16	chr16_53562639	0	53562639	G	T
16	chr16_53568570	0	53568570	G	T
16	chr16_53573421	0	53573421	A	T
16	chr16_53587843	0	53587843	C	A
16	chr16_53598980	0	53598980	G	C
16	chr16_53607277	0	53607277	A	T
16	chr16_53662505	0	53662505	G	C
16	chr16_53662744	0	53662744	T	A
16	chr16_53707240	0	53707240	T	A
16	chr16_53708183	0	53708183	A	C
16	chr16_53736281	0	53736281	G	T
16	chr16_53743894	0	53743894	G	T
16	chr16_53756161	0	53756161	T	A
16	chr16_53769142	0	53769142	T	G
16	chr16_53802389	0	53802389	C	G
16	chr16_53812846	0	53812846	A	T
16	chr16_53859427	0	53859427	T	G
16	chr16_53884629	0	53884629	A	C
16	chr16_53899373	0	53899373	G	T
16	chr16_53906990	0	53906990	C	G
16	chr16_53912087	0	53912087	A	C
16	chr16_53917447	0	53917447	C	A
16	chr16_53926548	0	53926548	G	C
16	chr16_53972820	0	53972820	G	T
16	chr16_53976382	0	53976382	T	A
16	chr16_54058312	0	54058312	G	C
16	chr16_54091971	0	54091971	C	A
16	chr16_54092209	0	54092209	C	A
16	chr16_54101126	0	54101126	G	C
16	chr16_54131597	0	54131597	C	G
16	chr16_54143838	0	54143838	A	C
16	chr16_54148400	0	54148400	T	A
16	chr16_54148921	0	54148921	T	G
16	chr16_54150742	0	54150742	C	A
16	chr16_54172484	0	54172484	G	T
16	chr16_54204997	0	54204997	G	C
16	chr16_54225298	0	54225298	G	C
16	chr16_54245161	0	54245161	G	C
16	chr16_54266729	0	54266729	C	G
16	chr16_54269018	0	54269018	A	T
16	chr16_54282844	0	54282844	G	C
16	chr16_54288338	0	54288338	T	G
16	chr16_54338017	0	54338017	T	G
16	chr16_54338301	0	54338301	A	T
16	chr16_54349608	0	54349608	A	T
16	chr16_54350447	0	54350447	G	T
16	chr16_54364809	0	54364809	C	G
16	chr16_54426557	0	54426557	G	T
16	chr16_54480764	0	54480764	G	T
16	chr16_54485243	0	54485243	C	A
16	chr16_54495533	0	54495533	A	C
16	chr16_54529880	0	54529880	C	G
16	chr16_54530027	0	54530027	G	C
16	chr16_54538519	0	54538519	A	T
16	chr16_54542038	0	54542038	G	T
16	chr16_54551912	0	54551912	G	C
16	chr16_54559882	0	54559882	G	T
16	chr16_54614140	0	54614140	A	C
16	chr16_54621196	0	54621196	G	C
16	chr16_54623283	0	54623283	T	G
16	chr16_54648637	0	54648637	C	A
16	chr16_54649911	0	54649911	T	A
16	chr16_54663295	0	54663295	A	T
16	chr16_54675997	0	54675997	A	C
16	chr16_54707376	0	54707376	A	T
16	chr16_54732383	0	54732383	A	T
16	chr16_54777772	0	54777772	T	G
16	chr16_54777941	0	54777941	G	C
16	chr16_54792667	0	54792667	C	A
16	chr16_54792695	0	54792695	A	T
16	chr16_54792762	0	54792762	C	A
16	chr16_54801568	0	54801568	T	G
16	chr16_54809659	0	54809659	A	T
16	chr16_54832080	0	54832080	A	C
16	chr16_54852398	0	54852398	G	T
16	chr16_54885596	0	54885596	A	C
16	chr16_54889293	0	54889293	A	T
16	chr16_54914253	0	54914253	A	T
16	chr16_54979089	0	54979089	G	T
16	chr16_54989799	0	54989799	C	A
16	chr16_55035674	0	55035674	G	T
16	chr16_55059814	0	55059814	A	C
16	chr16_55083043	0	55083043	G	C
16	chr16_55104502	0	55104502	G	C
16	chr16_55116082	0	55116082	G	T
16	chr16_55139494	0	55139494	C	A
16	chr16_55166258	0	55166258	C	A
16	chr16_55167206	0	55167206	T	A
16	chr16_55199878	0	55199878	T	G
16	chr16_55201805	0	55201805	A	T
16	chr16_55216278	0	55216278	G	T
16	chr16_55221348	0	55221348	T	A
16	chr16_55245457	0	55245457	C	A
16	chr16_55254103	0	55254103	T	G
16	chr16_55293753	0	55293753	C	A
16	chr16_55299089	0	55299089	C	A
16	chr16_55318430	0	55318430	G	T
16	chr16_55331336	0	55331336	T	G
16	chr16_55350656	0	55350656	T	G
16	chr16_55354010	0	55354010	G	C
16	chr16_55366962	0	55366962	A	T
16	chr16_55382361	0	55382361	A	T
16	chr16_55397763	0	55397763	C	A
16	chr16_55399676	0	55399676	T	G
16	chr16_55438308	0	55438308	C	A
16	chr16_55447344	0	55447344	C	G
16	chr16_55455614	0	55455614	A	C
16	chr16_55455924	0	55455924	G	C
16	chr16_55475015	0	55475015	C	A
16	chr16_55476709	0	55476709	C	A
16	chr16_55485029	0	55485029	G	C
16	chr16_55489067	0	55489067	G	T
16	chr16_55521140	0	55521140	A	C
16	chr16_55536535	0	55536535	T	A
16	chr16_55572415	0	55572415	C	A
16	chr16_55598488	0	55598488	T	G
16	chr16_55685034	0	55685034	C	G
16	chr16_55710699	0	55710699	T	G
16	chr16_55740619	0	55740619	T	A
16	chr16_55741149	0	55741149	C	G
16	chr16_55752039	0	55752039	C	G
16	chr16_55755215	0	55755215	C	A
16	chr16_55758162	0	55758162	T	G
16	chr16_55759592	0	55759592	G	T
16	chr16_55760389	0	55760389	G	T
16	chr16_55760842	0	55760842	G	C
16	chr16_55777582	0	55777582	T	A
16	chr16_55777746	0	55777746	C	G
16	chr16_55805585	0	55805585	A	T
16	chr16_55817289	0	55817289	C	G
16	chr16_55826927	0	55826927	C	A
16	chr16_55831906	0	55831906	G	T
16	chr16_55834363	0	55834363	G	T
16	chr16_55847591	0	55847591	A	C
16	chr16_55878894	0	55878894	T	G
16	chr16_55893768	0	55893768	C	G
16	chr16_55898468	0	55898468	C	G
16	chr16_55932768	0	55932768	A	C
16	chr16_55947340	0	55947340	A	C
16	chr16_56013960	0	56013960	C	G
16	chr16_56034242	0	56034242	A	T
16	chr16_56112046	0	56112046	G	C
16	chr16_56113266	0	56113266	T	A
16	chr16_56135201	0	56135201	A	C
16	chr16_56156451	0	56156451	G	C
16	chr16_56158259	0	56158259	G	T
16	chr16_56167953	0	56167953	C	A
16	chr16_56196081	0	56196081	C	G
16	chr16_56203132	0	56203132	C	G
16	chr16_56224757	0	56224757	C	A
16	chr16_56233424	0	56233424	C	A
16	chr16_56234328	0	56234328	C	G
16	chr16_56250599	0	56250599	T	G
16	chr16_56259741	0	56259741	G	T
16	chr16_56262229	0	56262229	G	T
16	chr16_56272385	0	56272385	A	C
16	chr16_56326205	0	56326205	G	C
16	chr16_56331504	0	56331504	G	C
16	chr16_56342168	0	56342168	C	G
16	chr16_56345958	0	56345958	T	G
16	chr16_56355400	0	56355400	C	G
16	chr16_56359558	0	56359558	A	C
16	chr16_56364846	0	56364846	A	C
16	chr16_56392063	0	56392063	A	C
16	chr16_56403818	0	56403818	C	G
16	chr16_56404355	0	56404355	T	G
16	chr16_56404796	0	56404796	G	C
16	chr16_56406488	0	56406488	G	T
16	chr16_56416524	0	56416524	G	T
16	chr16_56461719	0	56461719	T	A
16	chr16_56482570	0	56482570	C	A
16	chr16_56494265	0	56494265	C	A
16	chr16_56495074	0	56495074	G	C
16	chr16_56499651	0	56499651	G	T
16	chr16_56514129	0	56514129	C	G
16	chr16_56520009	0	56520009	G	C
16	chr16_56521500	0	56521500	A	T
16	chr16_56531082	0	56531082	T	G
16	chr16_56546226	0	56546226	T	G
16	chr16_56546767	0	56546767	A	C
16	chr16_56556353	0	56556353	G	T
16	chr16_56604419	0	56604419	T	G
16	chr16_56615802	0	56615802	A	T
16	chr16_56644459	0	56644459	C	A
16	chr16_56665028	0	56665028	T	G
16	chr16_56681733	0	56681733	G	C
16	chr16_56696658	0	56696658	C	G
16	chr16_56696816	0	56696816	T	G
16	chr16_56713929	0	56713929	T	A
16	chr16_56719384	0	56719384	A	C
16	chr16_56749205	0	56749205	T	A
16	chr16_56785284	0	56785284	G	C
16	chr16_56792695	0	56792695	C	G
16	chr16_56803137	0	56803137	T	A
16	chr16_56813079	0	56813079	G	T
16	chr16_56815809	0	56815809	G	T
16	chr16_56816231	0	56816231	A	T
16	chr16_56816754	0	56816754	C	A
16	chr16_56819908	0	56819908	C	A
16	chr16_56826803	0	56826803	G	T
16	chr16_56842519	0	56842519	G	C
16	chr16_56854317	0	56854317	G	C
16	chr16_56859837	0	56859837	T	G
16	chr16_56863332	0	56863332	C	A
16	chr16_56869324	0	56869324	G	T
16	chr16_56883598	0	56883598	C	A
16	chr16_56945795	0	56945795	T	A
16	chr16_57000672	0	57000672	A	C
16	chr16_57004469	0	57004469	C	G
16	chr16_57062994	0	57062994	G	C
16	chr16_57063922	0	57063922	T	A
16	chr16_57065047	0	57065047	T	A
16	chr16_57177564	0	57177564	A	T
16	chr16_57181008	0	57181008	A	C
16	chr16_57184389	0	57184389	G	C
16	chr16_57185002	0	57185002	T	G
16	chr16_57187625	0	57187625	A	T
16	chr16_57227789	0	57227789	A	T
16	chr16_57229033	0	57229033	G	C
16	chr16_57230452	0	57230452	A	T
16	chr16_57233093	0	57233093	T	G
16	chr16_57233490	0	57233490	A	C
16	chr16_57265914	0	57265914	G	C
16	chr16_57271658	0	57271658	A	C
16	chr16_57281830	0	57281830	C	G
16	chr16_57306403	0	57306403	G	C
16	chr16_57339992	0	57339992	T	G
16	chr16_57346644	0	57346644	T	G
16	chr16_57369625	0	57369625	A	C
16	chr16_57370082	0	57370082	C	G
16	chr16_57372734	0	57372734	C	A
16	chr16_57384901	0	57384901	C	G
16	chr16_57406585	0	57406585	T	G
16	chr16_57476942	0	57476942	A	T
16	chr16_57485816	0	57485816	T	A
16	chr16_57495377	0	57495377	T	G
16	chr16_57508537	0	57508537	C	G
16	chr16_57531766	0	57531766	C	A
16	chr16_57534913	0	57534913	C	A
16	chr16_57536176	0	57536176	G	C
16	chr16_57563832	0	57563832	G	C
16	chr16_57587181	0	57587181	A	T
16	chr16_57627619	0	57627619	T	G
16	chr16_57634956	0	57634956	A	C
16	chr16_57663115	0	57663115	T	G
16	chr16_57686102	0	57686102	A	C
16	chr16_57699909	0	57699909	G	C
16	chr16_57732487	0	57732487	C	G
16	chr16_57732981	0	57732981	C	G
16	chr16_57754317	0	57754317	T	A
16	chr16_57784271	0	57784271	G	T
16	chr16_57798322	0	57798322	T	G
16	chr16_57813564	0	57813564	G	T
16	chr16_57822796	0	57822796	A	C
16	chr16_57835453	0	57835453	A	C
16	chr16_57841935	0	57841935	T	A
16	chr16_57850832	0	57850832	A	C
16	chr16_57859435	0	57859435	C	G
16	chr16_57887115	0	57887115	C	A
16	chr16_57907506	0	57907506	C	G
16	chr16_57916998	0	57916998	T	A
16	chr16_57944357	0	57944357	A	C
16	chr16_57958122	0	57958122	C	A
16	chr16_57970762	0	57970762	C	A
16	chr16_57976626	0	57976626	G	C
16	chr16_57992858	0	57992858	A	T
16	chr16_57998973	0	57998973	A	C
16	chr16_58006695	0	58006695	A	T
16	chr16_58021518	0	58021518	T	G
16	chr16_58030076	0	58030076	G	C
16	chr16_58034146	0	58034146	T	G
16	chr16_58041715	0	58041715	T	A
16	chr16_58056610	0	58056610	G	C
16	chr16_58112397	0	58112397	C	A
16	chr16_58117239	0	58117239	A	C
16	chr16_58130047	0	58130047	T	A
16	chr16_58148819	0	58148819	G	T
16	chr16_58156541	0	58156541	C	G
16	chr16_58187030	0	58187030	G	T
16	chr16_58220829	0	58220829	T	G
16	chr16_58238133	0	58238133	C	A
16	chr16_58263948	0	58263948	A	T
16	chr16_58273105	0	58273105	G	T
16	chr16_58304605	0	58304605	G	T
16	chr16_58363233	0	58363233	G	T
16	chr16_58402542	0	58402542	C	G
16	chr16_58407673	0	58407673	G	C
16	chr16_58462896	0	58462896	G	C
16	chr16_58471637	0	58471637	A	C
16	chr16_58476177	0	58476177	A	T
16	chr16_58476672	0	58476672	A	T
16	chr16_58477530	0	58477530	T	G
16	chr16_58478266	0	58478266	T	G
16	chr16_58495225	0	58495225	C	G
16	chr16_58500819	0	58500819	T	A
16	chr16_58571353	0	58571353	G	T
16	chr16_58575768	0	58575768	C	A
16	chr16_58584329	0	58584329	G	C
16	chr16_58589186	0	58589186	G	C
16	chr16_58604677	0	58604677	A	C
16	chr16_58606039	0	58606039	T	A
16	chr16_58606071	0	58606071	C	A
16	chr16_58619353	0	58619353	C	A
16	chr16_58631599	0	58631599	G	C
16	chr16_58632823	0	58632823	G	C
16	chr16_58644035	0	58644035	G	T
16	chr16_58657604	0	58657604	G	C
16	chr16_58663057	0	58663057	T	G
16	chr16_58678728	0	58678728	T	G
16	chr16_58688578	0	58688578	C	G
16	chr16_58707140	0	58707140	G	T
16	chr16_58707185	0	58707185	G	C
16	chr16_58716805	0	58716805	T	A
16	chr16_58724340	0	58724340	C	A
16	chr16_58731435	0	58731435	A	C
16	chr16_58731675	0	58731675	T	A
16	chr16_58745427	0	58745427	T	A
16	chr16_58751288	0	58751288	T	G
16	chr16_58778043	0	58778043	A	T
16	chr16_58812306	0	58812306	T	G
16	chr16_58824057	0	58824057	T	G
16	chr16_58828104	0	58828104	G	C
16	chr16_58901808	0	58901808	G	C
16	chr16_58932742	0	58932742	G	T
16	chr16_58952298	0	58952298	A	C
16	chr16_58962796	0	58962796	G	C
16	chr16_59002907	0	59002907	C	G
16	chr16_59011284	0	59011284	T	A
16	chr16_59013325	0	59013325	C	A
16	chr16_59019437	0	59019437	G	T
16	chr16_59045931	0	59045931	G	T
16	chr16_59074007	0	59074007	C	G
16	chr16_59081460	0	59081460	A	C
16	chr16_59109238	0	59109238	C	G
16	chr16_59109676	0	59109676	C	G
16	chr16_59130278	0	59130278	T	A
16	chr16_59130952	0	59130952	C	G
16	chr16_59170600	0	59170600	A	C
16	chr16_59173951	0	59173951	A	T
16	chr16_59178959	0	59178959	T	G
16	chr16_59183057	0	59183057	T	G
16	chr16_59238497	0	59238497	A	T
16	chr16_59320506	0	59320506	G	T
16	chr16_59364278	0	59364278	T	G
16	chr16_59374109	0	59374109	C	G
16	chr16_59389697	0	59389697	C	G
16	chr16_59426732	0	59426732	T	G
16	chr16_59431287	0	59431287	C	A
16	chr16_59440919	0	59440919	C	A
16	chr16_59460402	0	59460402	G	T
16	chr16_59520103	0	59520103	G	C
16	chr16_59537534	0	59537534	A	C
16	chr16_59554530	0	59554530	G	T
16	chr16_59576515	0	59576515	C	G
16	chr16_59578656	0	59578656	G	T
16	chr16_59622899	0	59622899	A	T
16	chr16_59629674	0	59629674	G	C
16	chr16_59638741	0	59638741	G	T
16	chr16_59639692	0	59639692	C	G
16	chr16_59641925	0	59641925	T	G
16	chr16_59647022	0	59647022	T	G
16	chr16_59674367	0	59674367	G	C
16	chr16_59687148	0	59687148	C	A
16	chr16_59691963	0	59691963	C	A
16	chr16_59736106	0	59736106	A	T
16	chr16_59743956	0	59743956	G	T
16	chr16_59752640	0	59752640	G	T
16	chr16_59756881	0	59756881	G	T
16	chr16_59757959	0	59757959	T	A
16	chr16_59764028	0	59764028	G	C
16	chr16_59766669	0	59766669	T	G
16	chr16_59785351	0	59785351	C	G
16	chr16_59785891	0	59785891	C	G
16	chr16_59800642	0	59800642	G	T
16	chr16_59843567	0	59843567	G	T
16	chr16_59844379	0	59844379	T	G
16	chr16_59848160	0	59848160	T	G
16	chr16_59860607	0	59860607	T	A
16	chr16_59869365	0	59869365	C	G
16	chr16_59870100	0	59870100	C	G
16	chr16_59895825	0	59895825	A	C
16	chr16_59898836	0	59898836	G	T
16	chr16_59907957	0	59907957	A	T
16	chr16_59913777	0	59913777	C	G
16	chr16_59928108	0	59928108	T	A
16	chr16_59930249	0	59930249	G	T
16	chr16_59953775	0	59953775	A	C
16	chr16_59972988	0	59972988	A	C
16	chr16_59983403	0	59983403	G	T
16	chr16_59986988	0	59986988	C	A
16	chr16_59987207	0	59987207	G	C
16	chr16_59999451	0	59999451	G	T
16	chr16_60063383	0	60063383	G	C
16	chr16_60129269	0	60129269	G	C
16	chr16_60131456	0	60131456	A	T
16	chr16_60153834	0	60153834	A	C
16	chr16_60170488	0	60170488	G	T
16	chr16_60182294	0	60182294	G	C
16	chr16_60183940	0	60183940	C	A
16	chr16_60191692	0	60191692	T	A
16	chr16_60194394	0	60194394	G	T
16	chr16_60194873	0	60194873	A	T
16	chr16_60219438	0	60219438	C	A
16	chr16_60221423	0	60221423	G	C
16	chr16_60228354	0	60228354	C	G
16	chr16_60240007	0	60240007	A	T
16	chr16_60246126	0	60246126	C	G
16	chr16_60247347	0	60247347	T	G
16	chr16_60253525	0	60253525	G	T
16	chr16_60258061	0	60258061	G	C
16	chr16_60330745	0	60330745	G	C
16	chr16_60382653	0	60382653	G	T
16	chr16_60406527	0	60406527	A	C
16	chr16_60458067	0	60458067	G	C
16	chr16_60465690	0	60465690	A	T
16	chr16_60473265	0	60473265	T	A
16	chr16_60488958	0	60488958	A	C
16	chr16_60502383	0	60502383	G	C
16	chr16_60552282	0	60552282	G	C
16	chr16_60579889	0	60579889	G	T
16	chr16_60581884	0	60581884	C	A
16	chr16_60602371	0	60602371	T	G
16	chr16_60605053	0	60605053	C	A
16	chr16_60626095	0	60626095	T	A
16	chr16_60652675	0	60652675	A	T
16	chr16_60671232	0	60671232	G	C
16	chr16_60682735	0	60682735	A	C
16	chr16_60710616	0	60710616	G	T
16	chr16_60714384	0	60714384	G	T
16	chr16_60721190	0	60721190	T	A
16	chr16_60722021	0	60722021	T	A
16	chr16_60727908	0	60727908	T	A
16	chr16_60730700	0	60730700	T	G
16	chr16_60776628	0	60776628	C	G
16	chr16_60782436	0	60782436	C	G
16	chr16_60817393	0	60817393	T	A
16	chr16_60826025	0	60826025	T	G
16	chr16_60844353	0	60844353	G	C
16	chr16_60853378	0	60853378	A	C
16	chr16_60875741	0	60875741	T	A
16	chr16_60886635	0	60886635	C	G
16	chr16_60904619	0	60904619	A	C
16	chr16_60914134	0	60914134	G	C
16	chr16_60943618	0	60943618	A	T
16	chr16_60961660	0	60961660	G	T
16	chr16_60992907	0	60992907	C	G
16	chr16_61011951	0	61011951	G	T
16	chr16_61013435	0	61013435	A	T
16	chr16_61021328	0	61021328	G	C
16	chr16_61041733	0	61041733	A	C
16	chr16_61051790	0	61051790	C	G
16	chr16_61058464	0	61058464	C	A
16	chr16_61132668	0	61132668	G	T
16	chr16_61171436	0	61171436	A	T
16	chr16_61182925	0	61182925	T	G
16	chr16_61213670	0	61213670	C	A
16	chr16_61223773	0	61223773	C	A
16	chr16_61237141	0	61237141	A	C
16	chr16_61239421	0	61239421	T	G
16	chr16_61243562	0	61243562	G	T
16	chr16_61270000	0	61270000	A	T
16	chr16_61300635	0	61300635	G	C
16	chr16_61334603	0	61334603	A	T
16	chr16_61353112	0	61353112	A	C
16	chr16_61359751	0	61359751	G	C
16	chr16_61364865	0	61364865	A	C
16	chr16_61391429	0	61391429	A	C
16	chr16_61408041	0	61408041	C	G
16	chr16_61416301	0	61416301	G	T
16	chr16_61417838	0	61417838	T	A
16	chr16_61450803	0	61450803	T	G
16	chr16_61480610	0	61480610	T	G
16	chr16_61491886	0	61491886	A	T
16	chr16_61513186	0	61513186	A	T
16	chr16_61546609	0	61546609	T	G
16	chr16_61573460	0	61573460	C	G
16	chr16_61584875	0	61584875	T	A
16	chr16_61602698	0	61602698	T	G
16	chr16_61610108	0	61610108	T	G
16	chr16_61613673	0	61613673	G	C
16	chr16_61634006	0	61634006	G	T
16	chr16_61634935	0	61634935	C	A
16	chr16_61655839	0	61655839	A	T
16	chr16_61669917	0	61669917	G	T
16	chr16_61675134	0	61675134	G	T
16	chr16_61682580	0	61682580	A	C
16	chr16_61690355	0	61690355	C	G
16	chr16_61700950	0	61700950	A	T
16	chr16_61701987	0	61701987	G	T
16	chr16_61703819	0	61703819	G	C
16	chr16_61705158	0	61705158	A	C
16	chr16_61735614	0	61735614	A	C
16	chr16_61738852	0	61738852	G	T
16	chr16_61739042	0	61739042	T	G
16	chr16_61750583	0	61750583	T	A
16	chr16_61765318	0	61765318	A	T
16	chr16_61768946	0	61768946	T	G
16	chr16_61786504	0	61786504	C	A
16	chr16_61800742	0	61800742	G	T
16	chr16_61812250	0	61812250	T	A
16	chr16_61817099	0	61817099	T	G
16	chr16_61817522	0	61817522	G	T
16	chr16_61823111	0	61823111	T	A
16	chr16_61833128	0	61833128	C	A
16	chr16_61836707	0	61836707	A	C
16	chr16_61856092	0	61856092	G	T
16	chr16_61876326	0	61876326	G	T
16	chr16_61918774	0	61918774	G	C
16	chr16_61963655	0	61963655	C	G
16	chr16_61986463	0	61986463	G	C
16	chr16_62022010	0	62022010	G	C
16	chr16_62030291	0	62030291	G	C
16	chr16_62053884	0	62053884	C	A
16	chr16_62078834	0	62078834	G	T
16	chr16_62101941	0	62101941	G	T
16	chr16_62107088	0	62107088	T	G
16	chr16_62113919	0	62113919	G	T
16	chr16_62125360	0	62125360	G	C
16	chr16_62138712	0	62138712	A	C
16	chr16_62167983	0	62167983	T	G
16	chr16_62189755	0	62189755	T	G
16	chr16_62235063	0	62235063	G	C
16	chr16_62246865	0	62246865	A	T
16	chr16_62314586	0	62314586	C	G
16	chr16_62318089	0	62318089	G	T
16	chr16_62346688	0	62346688	C	G
16	chr16_62358510	0	62358510	C	A
16	chr16_62377578	0	62377578	A	C
16	chr16_62379525	0	62379525	C	G
16	chr16_62389057	0	62389057	T	G
16	chr16_62395661	0	62395661	A	C
16	chr16_62424679	0	62424679	C	G
16	chr16_62432835	0	62432835	G	T
16	chr16_62480620	0	62480620	G	C
16	chr16_62536980	0	62536980	T	A
16	chr16_62556276	0	62556276	A	T
16	chr16_62568827	0	62568827	G	T
16	chr16_62637822	0	62637822	C	G
16	chr16_62657209	0	62657209	G	C
16	chr16_62666692	0	62666692	A	C
16	chr16_62697583	0	62697583	A	C
16	chr16_62701480	0	62701480	C	A
16	chr16_62701609	0	62701609	A	C
16	chr16_62720602	0	62720602	C	G
16	chr16_62737270	0	62737270	A	T
16	chr16_62743465	0	62743465	C	G
16	chr16_62756932	0	62756932	A	T
16	chr16_62757514	0	62757514	C	G
16	chr16_62798612	0	62798612	C	G
16	chr16_62824464	0	62824464	A	C
16	chr16_62828633	0	62828633	G	C
16	chr16_62856180	0	62856180	T	G
16	chr16_62899241	0	62899241	G	T
16	chr16_62923694	0	62923694	A	T
16	chr16_62923958	0	62923958	G	T
16	chr16_62927686	0	62927686	T	G
16	chr16_62940185	0	62940185	A	C
16	chr16_62967706	0	62967706	A	C
16	chr16_62984760	0	62984760	T	G
16	chr16_62990688	0	62990688	T	G
16	chr16_63026948	0	63026948	T	G
16	chr16_63028958	0	63028958	C	G
16	chr16_63030777	0	63030777	C	G
16	chr16_63035876	0	63035876	G	C
16	chr16_63041829	0	63041829	A	T
16	chr16_63048036	0	63048036	T	G
16	chr16_63055934	0	63055934	G	C
16	chr16_63067294	0	63067294	C	G
16	chr16_63111295	0	63111295	A	C
16	chr16_63115571	0	63115571	C	A
16	chr16_63122762	0	63122762	G	T
16	chr16_63135615	0	63135615	G	T
16	chr16_63167511	0	63167511	G	T
16	chr16_63175681	0	63175681	G	T
16	chr16_63183781	0	63183781	A	C
16	chr16_63189710	0	63189710	G	T
16	chr16_63193021	0	63193021	T	A
16	chr16_63209372	0	63209372	G	T
16	chr16_63215824	0	63215824	G	T
16	chr16_63231175	0	63231175	G	T
16	chr16_63231219	0	63231219	A	C
16	chr16_63234297	0	63234297	T	A
16	chr16_63238243	0	63238243	C	G
16	chr16_63239450	0	63239450	A	C
16	chr16_63270957	0	63270957	C	G
16	chr16_63299472	0	63299472	A	T
16	chr16_63308041	0	63308041	G	C
16	chr16_63345863	0	63345863	A	C
16	chr16_63349274	0	63349274	C	G
16	chr16_63370319	0	63370319	A	C
16	chr16_63377700	0	63377700	C	A
16	chr16_63389613	0	63389613	A	C
16	chr16_63396259	0	63396259	G	T
16	chr16_63464924	0	63464924	G	T
16	chr16_63487508	0	63487508	A	C
16	chr16_63494525	0	63494525	C	G
16	chr16_63534168	0	63534168	G	C
16	chr16_63537347	0	63537347	T	G
16	chr16_63566420	0	63566420	C	G
16	chr16_63581121	0	63581121	A	C
16	chr16_63586639	0	63586639	C	G
16	chr16_63588449	0	63588449	C	A
16	chr16_63610471	0	63610471	T	G
16	chr16_63611457	0	63611457	T	G
16	chr16_63624998	0	63624998	C	A
16	chr16_63625540	0	63625540	G	T
16	chr16_63628528	0	63628528	A	C
16	chr16_63659685	0	63659685	C	G
16	chr16_63684041	0	63684041	T	A
16	chr16_63693741	0	63693741	T	G
16	chr16_63695630	0	63695630	G	C
16	chr16_63699511	0	63699511	C	G
16	chr16_63719122	0	63719122	G	C
16	chr16_63721293	0	63721293	A	C
16	chr16_63749017	0	63749017	C	A
16	chr16_63768656	0	63768656	T	G
16	chr16_63778267	0	63778267	C	G
16	chr16_63809598	0	63809598	A	C
16	chr16_63810226	0	63810226	G	T
16	chr16_63814042	0	63814042	T	A
16	chr16_63821610	0	63821610	A	C
16	chr16_63824471	0	63824471	T	A
16	chr16_63826228	0	63826228	T	G
16	chr16_63842134	0	63842134	T	G
16	chr16_63850210	0	63850210	A	T
16	chr16_63862492	0	63862492	C	G
16	chr16_63919673	0	63919673	A	T
16	chr16_63927568	0	63927568	A	C
16	chr16_63929523	0	63929523	G	C
16	chr16_63937328	0	63937328	T	A
16	chr16_63958244	0	63958244	C	A
16	chr16_63968830	0	63968830	C	A
16	chr16_63972408	0	63972408	A	C
16	chr16_64038979	0	64038979	G	C
16	chr16_64063118	0	64063118	T	A
16	chr16_64081387	0	64081387	C	G
16	chr16_64087984	0	64087984	C	A
16	chr16_64090391	0	64090391	A	C
16	chr16_64097622	0	64097622	A	C
16	chr16_64106292	0	64106292	C	G
16	chr16_64116505	0	64116505	G	C
16	chr16_64146954	0	64146954	C	A
16	chr16_64172172	0	64172172	G	C
16	chr16_64189820	0	64189820	A	T
16	chr16_64234501	0	64234501	G	T
16	chr16_64280502	0	64280502	C	A
16	chr16_64308805	0	64308805	C	A
16	chr16_64323098	0	64323098	C	G
16	chr16_64336398	0	64336398	T	A
16	chr16_64343020	0	64343020	T	A
16	chr16_64402838	0	64402838	A	T
16	chr16_64413255	0	64413255	C	G
16	chr16_64417643	0	64417643	T	G
16	chr16_64419279	0	64419279	T	G
16	chr16_64481158	0	64481158	G	T
16	chr16_64508049	0	64508049	G	C
16	chr16_64559854	0	64559854	A	C
16	chr16_64576207	0	64576207	G	C
16	chr16_64606458	0	64606458	G	C
16	chr16_64632477	0	64632477	T	G
16	chr16_64634879	0	64634879	C	G
16	chr16_64683225	0	64683225	C	A
16	chr16_64683478	0	64683478	T	A
16	chr16_64693924	0	64693924	T	G
16	chr16_64704902	0	64704902	A	T
16	chr16_64704962	0	64704962	C	G
16	chr16_64712971	0	64712971	A	C
16	chr16_64739556	0	64739556	G	C
16	chr16_64772028	0	64772028	G	C
16	chr16_64774142	0	64774142	C	G
16	chr16_64801994	0	64801994	C	G
16	chr16_64808782	0	64808782	C	A
16	chr16_64817860	0	64817860	A	T
16	chr16_64821859	0	64821859	C	G
16	chr16_64917444	0	64917444	A	C
16	chr16_64927214	0	64927214	A	T
16	chr16_64940512	0	64940512	T	G
16	chr16_64942164	0	64942164	T	G
16	chr16_64943147	0	64943147	T	A
16	chr16_64973634	0	64973634	G	T
16	chr16_64991377	0	64991377	G	C
16	chr16_65021960	0	65021960	G	C
16	chr16_65058187	0	65058187	C	G
16	chr16_65062244	0	65062244	G	C
16	chr16_65083034	0	65083034	C	G
16	chr16_65106299	0	65106299	A	C
16	chr16_65123008	0	65123008	G	T
16	chr16_65128879	0	65128879	A	C
16	chr16_65130467	0	65130467	T	A
16	chr16_65141367	0	65141367	G	T
16	chr16_65141997	0	65141997	C	G
16	chr16_65166661	0	65166661	C	A
16	chr16_65172391	0	65172391	C	G
16	chr16_65175956	0	65175956	G	C
16	chr16_65189012	0	65189012	G	C
16	chr16_65193935	0	65193935	T	A
16	chr16_65196081	0	65196081	A	C
16	chr16_65197458	0	65197458	T	G
16	chr16_65203933	0	65203933	C	G
16	chr16_65229678	0	65229678	G	T
16	chr16_65234304	0	65234304	C	A
16	chr16_65242327	0	65242327	A	C
16	chr16_65243743	0	65243743	G	T
16	chr16_65244804	0	65244804	T	G
16	chr16_65267677	0	65267677	A	C
16	chr16_65267859	0	65267859	C	A
16	chr16_65289146	0	65289146	C	A
16	chr16_65295785	0	65295785	A	C
16	chr16_65308795	0	65308795	G	T
16	chr16_65318292	0	65318292	T	G
16	chr16_65325730	0	65325730	A	C
16	chr16_65326844	0	65326844	C	A
16	chr16_65342239	0	65342239	T	A
16	chr16_65354216	0	65354216	T	A
16	chr16_65366338	0	65366338	T	G
16	chr16_65380620	0	65380620	C	G
16	chr16_65384880	0	65384880	C	G
16	chr16_65390785	0	65390785	C	G
16	chr16_65398005	0	65398005	C	G
16	chr16_65402462	0	65402462	A	C
16	chr16_65405894	0	65405894	T	G
16	chr16_65407148	0	65407148	A	C
16	chr16_65407323	0	65407323	G	C
16	chr16_65417497	0	65417497	C	A
16	chr16_65425876	0	65425876	G	T
16	chr16_65429605	0	65429605	G	T
16	chr16_65440759	0	65440759	T	A
16	chr16_65441045	0	65441045	A	C
16	chr16_65444114	0	65444114	T	A
16	chr16_65447376	0	65447376	C	G
16	chr16_65452631	0	65452631	C	A
16	chr16_65452755	0	65452755	A	C
16	chr16_65465339	0	65465339	C	G
16	chr16_65495180	0	65495180	T	G
16	chr16_65497850	0	65497850	C	G
16	chr16_65499944	0	65499944	G	C
16	chr16_65506570	0	65506570	G	C
16	chr16_65558802	0	65558802	G	C
16	chr16_65566178	0	65566178	G	C
16	chr16_65576218	0	65576218	G	C
16	chr16_65577701	0	65577701	A	C
16	chr16_65580405	0	65580405	C	G
16	chr16_65582812	0	65582812	C	G
16	chr16_65607334	0	65607334	G	C
16	chr16_65610645	0	65610645	A	T
16	chr16_65643762	0	65643762	G	C
16	chr16_65653886	0	65653886	G	C
16	chr16_65658785	0	65658785	C	A
16	chr16_65668400	0	65668400	T	G
16	chr16_65725628	0	65725628	C	A
16	chr16_65728344	0	65728344	T	G
16	chr16_65739160	0	65739160	T	G
16	chr16_65749435	0	65749435	G	T
16	chr16_65762000	0	65762000	C	G
16	chr16_65783577	0	65783577	T	G
16	chr16_65796917	0	65796917	T	A
16	chr16_65806549	0	65806549	C	A
16	chr16_65823430	0	65823430	A	C
16	chr16_65829732	0	65829732	A	C
16	chr16_65839972	0	65839972	G	C
16	chr16_65859366	0	65859366	T	G
16	chr16_65983382	0	65983382	C	A
16	chr16_65987865	0	65987865	T	G
16	chr16_65988230	0	65988230	G	C
16	chr16_65998206	0	65998206	G	T
16	chr16_66044990	0	66044990	A	T
16	chr16_66075673	0	66075673	G	C
16	chr16_66085564	0	66085564	G	T
16	chr16_66128707	0	66128707	A	T
16	chr16_66141640	0	66141640	A	C
16	chr16_66174141	0	66174141	A	C
16	chr16_66179170	0	66179170	C	G
16	chr16_66182787	0	66182787	A	C
16	chr16_66217915	0	66217915	A	T
16	chr16_66221104	0	66221104	T	G
16	chr16_66221719	0	66221719	C	A
16	chr16_66226228	0	66226228	C	G
16	chr16_66227073	0	66227073	C	G
16	chr16_66234501	0	66234501	A	C
16	chr16_66241049	0	66241049	T	G
16	chr16_66257503	0	66257503	A	C
16	chr16_66287931	0	66287931	T	G
16	chr16_66312956	0	66312956	A	C
16	chr16_66335810	0	66335810	G	C
16	chr16_66340533	0	66340533	C	G
16	chr16_66347995	0	66347995	T	A
16	chr16_66400650	0	66400650	G	C
16	chr16_66403787	0	66403787	A	T
16	chr16_66418573	0	66418573	C	G
16	chr16_66436843	0	66436843	G	C
16	chr16_66439038	0	66439038	A	T
16	chr16_66449522	0	66449522	T	G
16	chr16_66458133	0	66458133	T	G
16	chr16_66461318	0	66461318	T	G
16	chr16_66473742	0	66473742	G	C
16	chr16_66476124	0	66476124	T	G
16	chr16_66493098	0	66493098	G	T
16	chr16_66504216	0	66504216	G	C
16	chr16_66521305	0	66521305	T	A
16	chr16_66524504	0	66524504	C	G
16	chr16_66545860	0	66545860	C	A
16	chr16_66549504	0	66549504	G	T
16	chr16_66570964	0	66570964	A	C
16	chr16_66582799	0	66582799	G	C
16	chr16_66597880	0	66597880	C	A
16	chr16_66620899	0	66620899	T	G
16	chr16_66623265	0	66623265	A	T
16	chr16_66632365	0	66632365	T	A
16	chr16_66664792	0	66664792	C	G
16	chr16_66666046	0	66666046	T	A
16	chr16_66674421	0	66674421	G	C
16	chr16_66674647	0	66674647	C	A
16	chr16_66703201	0	66703201	C	G
16	chr16_66707151	0	66707151	T	A
16	chr16_66720972	0	66720972	A	C
16	chr16_66744796	0	66744796	A	C
16	chr16_66760802	0	66760802	G	T
16	chr16_66761946	0	66761946	G	C
16	chr16_66763804	0	66763804	G	T
16	chr16_66791963	0	66791963	C	A
16	chr16_66795139	0	66795139	C	G
16	chr16_66834362	0	66834362	T	A
16	chr16_66843222	0	66843222	C	A
16	chr16_66843918	0	66843918	C	A
16	chr16_66865158	0	66865158	A	T
16	chr16_66865464	0	66865464	T	A
16	chr16_66884211	0	66884211	A	T
16	chr16_66914750	0	66914750	T	A
16	chr16_66958556	0	66958556	A	C
16	chr16_66998333	0	66998333	G	C
16	chr16_67009270	0	67009270	G	C
16	chr16_67015042	0	67015042	G	T
16	chr16_67063462	0	67063462	G	C
16	chr16_67069049	0	67069049	T	G
16	chr16_67072126	0	67072126	A	C
16	chr16_67075473	0	67075473	T	G
16	chr16_67111719	0	67111719	C	G
16	chr16_67120791	0	67120791	T	G
16	chr16_67121042	0	67121042	G	T
16	chr16_67169626	0	67169626	C	A
16	chr16_67172547	0	67172547	C	G
16	chr16_67192448	0	67192448	G	C
16	chr16_67216093	0	67216093	T	A
16	chr16_67220840	0	67220840	A	C
16	chr16_67223665	0	67223665	G	T
16	chr16_67224045	0	67224045	G	T
16	chr16_67230063	0	67230063	C	A
16	chr16_67231462	0	67231462	A	C
16	chr16_67237429	0	67237429	G	C
16	chr16_67258991	0	67258991	A	C
16	chr16_67266520	0	67266520	G	C
16	chr16_67279868	0	67279868	G	C
16	chr16_67283479	0	67283479	C	G
16	chr16_67290790	0	67290790	G	T
16	chr16_67310299	0	67310299	G	C
16	chr16_67330315	0	67330315	T	A
16	chr16_67345959	0	67345959	G	T
16	chr16_67361710	0	67361710	G	C
16	chr16_67369010	0	67369010	G	T
16	chr16_67377763	0	67377763	G	C
16	chr16_67404055	0	67404055	T	G
16	chr16_67428111	0	67428111	T	G
16	chr16_67442555	0	67442555	T	G
16	chr16_67453281	0	67453281	A	C
16	chr16_67465451	0	67465451	C	G
16	chr16_67469353	0	67469353	C	G
16	chr16_67476333	0	67476333	T	A
16	chr16_67479914	0	67479914	A	C
16	chr16_67482365	0	67482365	C	G
16	chr16_67490084	0	67490084	A	C
16	chr16_67499447	0	67499447	G	C
16	chr16_67516075	0	67516075	A	T
16	chr16_67517311	0	67517311	G	T
16	chr16_67536222	0	67536222	A	C
16	chr16_67536387	0	67536387	A	C
16	chr16_67537217	0	67537217	T	G
16	chr16_67566353	0	67566353	C	G
16	chr16_67583463	0	67583463	G	C
16	chr16_67626268	0	67626268	T	G
16	chr16_67628591	0	67628591	T	A
16	chr16_67630544	0	67630544	C	G
16	chr16_67630690	0	67630690	C	A
16	chr16_67634229	0	67634229	T	A
16	chr16_67653026	0	67653026	G	T
16	chr16_67658235	0	67658235	G	C
16	chr16_67686613	0	67686613	C	A
16	chr16_67697771	0	67697771	C	A
16	chr16_67731023	0	67731023	G	T
16	chr16_67739280	0	67739280	G	T
16	chr16_67747297	0	67747297	G	T
16	chr16_67765284	0	67765284	A	C
16	chr16_67766551	0	67766551	C	G
16	chr16_67768397	0	67768397	G	T
16	chr16_67810671	0	67810671	T	G
16	chr16_67816860	0	67816860	A	C
16	chr16_67823587	0	67823587	A	C
16	chr16_67824302	0	67824302	C	G
16	chr16_67842433	0	67842433	C	G
16	chr16_67851949	0	67851949	C	A
16	chr16_67877774	0	67877774	T	A
16	chr16_67882571	0	67882571	T	G
16	chr16_67898195	0	67898195	C	G
16	chr16_67920519	0	67920519	G	T
16	chr16_67928461	0	67928461	A	C
16	chr16_67935253	0	67935253	A	T
16	chr16_67966161	0	67966161	T	A
16	chr16_67968216	0	67968216	G	T
16	chr16_67970403	0	67970403	T	G
16	chr16_68002130	0	68002130	G	C
16	chr16_68003464	0	68003464	T	G
16	chr16_68008174	0	68008174	T	A
16	chr16_68013809	0	68013809	G	T
16	chr16_68030971	0	68030971	G	T
16	chr16_68035764	0	68035764	A	T
16	chr16_68044455	0	68044455	C	A
16	chr16_68061607	0	68061607	C	A
16	chr16_68061951	0	68061951	G	T
16	chr16_68099992	0	68099992	C	G
16	chr16_68100087	0	68100087	C	A
16	chr16_68101671	0	68101671	C	A
16	chr16_68103355	0	68103355	C	A
16	chr16_68162206	0	68162206	T	G
16	chr16_68175259	0	68175259	T	A
16	chr16_68222144	0	68222144	A	T
16	chr16_68258445	0	68258445	T	G
16	chr16_68293129	0	68293129	T	A
16	chr16_68297889	0	68297889	C	G
16	chr16_68298834	0	68298834	T	A
16	chr16_68318417	0	68318417	T	G
16	chr16_68345873	0	68345873	G	T
16	chr16_68416715	0	68416715	G	C
16	chr16_68431478	0	68431478	G	C
16	chr16_68435042	0	68435042	T	G
16	chr16_68469505	0	68469505	C	G
16	chr16_68471592	0	68471592	G	C
16	chr16_68487713	0	68487713	G	C
16	chr16_68489375	0	68489375	C	G
16	chr16_68513863	0	68513863	T	G
16	chr16_68547376	0	68547376	G	T
16	chr16_68552554	0	68552554	A	T
16	chr16_68554563	0	68554563	T	G
16	chr16_68572608	0	68572608	C	G
16	chr16_68583084	0	68583084	A	C
16	chr16_68593697	0	68593697	A	C
16	chr16_68602196	0	68602196	C	A
16	chr16_68620283	0	68620283	G	C
16	chr16_68638075	0	68638075	T	A
16	chr16_68645207	0	68645207	A	C
16	chr16_68649373	0	68649373	T	G
16	chr16_68659780	0	68659780	C	A
16	chr16_68681945	0	68681945	T	G
16	chr16_68685266	0	68685266	G	C
16	chr16_68687834	0	68687834	C	A
16	chr16_68688153	0	68688153	G	T
16	chr16_68731079	0	68731079	T	G
16	chr16_68731469	0	68731469	T	G
16	chr16_68738600	0	68738600	A	T
16	chr16_68764022	0	68764022	G	C
16	chr16_68829151	0	68829151	C	A
16	chr16_68841994	0	68841994	C	G
16	chr16_68858046	0	68858046	C	A
16	chr16_68872616	0	68872616	T	A
16	chr16_68874513	0	68874513	G	C
16	chr16_68891929	0	68891929	A	C
16	chr16_68896398	0	68896398	C	G
16	chr16_68908046	0	68908046	A	T
16	chr16_68924227	0	68924227	T	G
16	chr16_68933781	0	68933781	T	G
16	chr16_68938422	0	68938422	C	A
16	chr16_68964533	0	68964533	A	C
16	chr16_68986930	0	68986930	A	C
16	chr16_69018336	0	69018336	T	G
16	chr16_69028337	0	69028337	T	G
16	chr16_69032312	0	69032312	A	C
16	chr16_69040032	0	69040032	G	T
16	chr16_69100388	0	69100388	C	G
16	chr16_69104032	0	69104032	G	C
16	chr16_69113326	0	69113326	G	T
16	chr16_69156428	0	69156428	G	T
16	chr16_69174716	0	69174716	G	T
16	chr16_69178238	0	69178238	A	C
16	chr16_69246461	0	69246461	C	A
16	chr16_69247476	0	69247476	C	G
16	chr16_69257923	0	69257923	A	C
16	chr16_69261376	0	69261376	A	C
16	chr16_69278389	0	69278389	G	C
16	chr16_69285478	0	69285478	G	C
16	chr16_69285596	0	69285596	T	A
16	chr16_69286155	0	69286155	T	A
16	chr16_69353160	0	69353160	A	C
16	chr16_69370596	0	69370596	C	G
16	chr16_69374690	0	69374690	C	G
16	chr16_69378890	0	69378890	C	G
16	chr16_69379111	0	69379111	G	C
16	chr16_69384391	0	69384391	C	G
16	chr16_69392800	0	69392800	T	A
16	chr16_69399378	0	69399378	C	G
16	chr16_69401108	0	69401108	G	T
16	chr16_69448979	0	69448979	G	C
16	chr16_69468558	0	69468558	G	C
16	chr16_69496014	0	69496014	G	C
16	chr16_69504387	0	69504387	G	C
16	chr16_69514429	0	69514429	G	C
16	chr16_69550504	0	69550504	A	C
16	chr16_69555403	0	69555403	C	A
16	chr16_69587000	0	69587000	G	C
16	chr16_69588284	0	69588284	T	A
16	chr16_69589209	0	69589209	C	G
16	chr16_69620453	0	69620453	A	C
16	chr16_69627946	0	69627946	T	G
16	chr16_69657884	0	69657884	C	A
16	chr16_69659890	0	69659890	A	C
16	chr16_69676133	0	69676133	T	G
16	chr16_69676920	0	69676920	T	G
16	chr16_69711578	0	69711578	C	A
16	chr16_69743567	0	69743567	A	T
16	chr16_69745364	0	69745364	C	A
16	chr16_69750444	0	69750444	C	G
16	chr16_69755681	0	69755681	C	G
16	chr16_69756831	0	69756831	G	C
16	chr16_69788709	0	69788709	A	T
16	chr16_69793415	0	69793415	G	T
16	chr16_69803485	0	69803485	A	C
16	chr16_69809556	0	69809556	T	G
16	chr16_69848033	0	69848033	T	G
16	chr16_69859858	0	69859858	C	G
16	chr16_69876075	0	69876075	A	C
16	chr16_69886974	0	69886974	G	C
16	chr16_69889232	0	69889232	A	T
16	chr16_69890437	0	69890437	C	G
16	chr16_69899122	0	69899122	G	C
16	chr16_69914806	0	69914806	T	G
16	chr16_69937145	0	69937145	C	G
16	chr16_69945911	0	69945911	A	C
16	chr16_69954698	0	69954698	T	G
16	chr16_69959583	0	69959583	T	G
16	chr16_69993576	0	69993576	C	A
16	chr16_70017505	0	70017505	G	T
16	chr16_70043547	0	70043547	G	T
16	chr16_70048476	0	70048476	T	A
16	chr16_70062208	0	70062208	G	C
16	chr16_70062467	0	70062467	G	C
16	chr16_70066446	0	70066446	A	T
16	chr16_70071472	0	70071472	C	G
16	chr16_70086816	0	70086816	C	A
16	chr16_70088302	0	70088302	A	C
16	chr16_70095102	0	70095102	C	A
16	chr16_70095516	0	70095516	C	G
16	chr16_70105520	0	70105520	G	T
16	chr16_70107032	0	70107032	A	C
16	chr16_70116159	0	70116159	A	T
16	chr16_70116272	0	70116272	C	A
16	chr16_70125523	0	70125523	G	C
16	chr16_70125829	0	70125829	G	C
16	chr16_70130962	0	70130962	C	A
16	chr16_70142853	0	70142853	A	C
16	chr16_70160309	0	70160309	C	A
16	chr16_70165435	0	70165435	T	G
16	chr16_70179156	0	70179156	C	A
16	chr16_70200141	0	70200141	A	C
16	chr16_70207080	0	70207080	G	C
16	chr16_70215546	0	70215546	G	C
16	chr16_70232857	0	70232857	G	T
16	chr16_70238849	0	70238849	T	G
16	chr16_70256319	0	70256319	C	A
16	chr16_70275244	0	70275244	G	T
16	chr16_70275618	0	70275618	G	C
16	chr16_70276941	0	70276941	G	T
16	chr16_70289077	0	70289077	C	G
16	chr16_70300370	0	70300370	C	G
16	chr16_70302147	0	70302147	G	T
16	chr16_70308775	0	70308775	G	C
16	chr16_70318222	0	70318222	A	C
16	chr16_70322086	0	70322086	A	T
16	chr16_70322686	0	70322686	C	A
16	chr16_70323345	0	70323345	G	C
16	chr16_70329667	0	70329667	C	G
16	chr16_70331613	0	70331613	T	G
16	chr16_70342143	0	70342143	G	T
16	chr16_70344512	0	70344512	T	A
16	chr16_70359748	0	70359748	C	G
16	chr16_70375261	0	70375261	G	C
16	chr16_70380102	0	70380102	G	T
16	chr16_70389609	0	70389609	G	C
16	chr16_70410924	0	70410924	T	G
16	chr16_70420939	0	70420939	T	A
16	chr16_70421924	0	70421924	G	T
16	chr16_70436644	0	70436644	C	G
16	chr16_70437659	0	70437659	G	C
16	chr16_70454615	0	70454615	A	T
16	chr16_70462840	0	70462840	T	G
16	chr16_70487588	0	70487588	T	A
16	chr16_70490147	0	70490147	C	G
16	chr16_70491948	0	70491948	A	C
16	chr16_70511202	0	70511202	G	T
16	chr16_70544402	0	70544402	C	A
16	chr16_70549125	0	70549125	C	A
16	chr16_70566160	0	70566160	G	T
16	chr16_70567263	0	70567263	G	C
16	chr16_70570022	0	70570022	T	G
16	chr16_70592807	0	70592807	C	G
16	chr16_70608111	0	70608111	A	C
16	chr16_70620121	0	70620121	G	C
16	chr16_70626397	0	70626397	A	T
16	chr16_70638969	0	70638969	C	A
16	chr16_70644998	0	70644998	A	C
16	chr16_70662149	0	70662149	G	T
16	chr16_70669684	0	70669684	T	G
16	chr16_70677980	0	70677980	A	T
16	chr16_70684817	0	70684817	C	G
16	chr16_70714899	0	70714899	G	C
16	chr16_70717756	0	70717756	T	G
16	chr16_70724009	0	70724009	C	A
16	chr16_70749318	0	70749318	A	T
16	chr16_70750176	0	70750176	G	C
16	chr16_70769434	0	70769434	A	C
16	chr16_70784779	0	70784779	A	T
16	chr16_70808767	0	70808767	A	C
16	chr16_70813860	0	70813860	T	G
16	chr16_70814759	0	70814759	T	A
16	chr16_70815254	0	70815254	T	G
16	chr16_70848061	0	70848061	G	C
16	chr16_70858593	0	70858593	C	G
16	chr16_70867686	0	70867686	C	G
16	chr16_70885679	0	70885679	G	T
16	chr16_70885891	0	70885891	C	A
16	chr16_70892241	0	70892241	C	A
16	chr16_70895738	0	70895738	G	T
16	chr16_70912605	0	70912605	A	T
16	chr16_70963523	0	70963523	T	A
16	chr16_70973517	0	70973517	G	C
16	chr16_70978206	0	70978206	G	C
16	chr16_70990626	0	70990626	C	A
16	chr16_71003483	0	71003483	T	A
16	chr16_71003563	0	71003563	T	G
16	chr16_71009173	0	71009173	C	A
16	chr16_71017766	0	71017766	A	T
16	chr16_71027675	0	71027675	T	G
16	chr16_71031001	0	71031001	G	T
16	chr16_71037598	0	71037598	A	C
16	chr16_71040457	0	71040457	A	C
16	chr16_71061294	0	71061294	T	G
16	chr16_71065477	0	71065477	A	T
16	chr16_71067146	0	71067146	T	G
16	chr16_71074001	0	71074001	G	T
16	chr16_71078301	0	71078301	G	C
16	chr16_71079689	0	71079689	T	G
16	chr16_71079986	0	71079986	A	C
16	chr16_71081562	0	71081562	G	C
16	chr16_71093399	0	71093399	A	C
16	chr16_71150326	0	71150326	G	C
16	chr16_71152482	0	71152482	T	G
16	chr16_71157431	0	71157431	A	T
16	chr16_71166868	0	71166868	G	C
16	chr16_71171973	0	71171973	C	A
16	chr16_71188098	0	71188098	A	C
16	chr16_71205329	0	71205329	G	T
16	chr16_71235188	0	71235188	T	A
16	chr16_71251709	0	71251709	A	T
16	chr16_71251891	0	71251891	C	A
16	chr16_71269901	0	71269901	G	T
16	chr16_71288109	0	71288109	G	T
16	chr16_71296599	0	71296599	C	G
16	chr16_71324054	0	71324054	A	T
16	chr16_71339085	0	71339085	C	A
16	chr16_71352373	0	71352373	A	C
16	chr16_71352852	0	71352852	C	G
16	chr16_71357903	0	71357903	G	T
16	chr16_71368049	0	71368049	G	C
16	chr16_71370377	0	71370377	A	C
16	chr16_71377944	0	71377944	C	A
16	chr16_71386713	0	71386713	G	T
16	chr16_71400959	0	71400959	T	A
16	chr16_71429727	0	71429727	T	A
16	chr16_71433758	0	71433758	C	G
16	chr16_71434252	0	71434252	T	G
16	chr16_71654621	0	71654621	C	A
16	chr16_71658111	0	71658111	A	T
16	chr16_71667830	0	71667830	G	C
16	chr16_71740422	0	71740422	A	T
16	chr16_71767230	0	71767230	A	T
16	chr16_71770230	0	71770230	G	T
16	chr16_71775704	0	71775704	C	G
16	chr16_71794008	0	71794008	G	C
16	chr16_71812502	0	71812502	G	C
16	chr16_71850454	0	71850454	C	G
16	chr16_71853951	0	71853951	C	G
16	chr16_71859749	0	71859749	C	A
16	chr16_71878695	0	71878695	A	T
16	chr16_71905287	0	71905287	T	A
16	chr16_71921602	0	71921602	A	C
16	chr16_71937618	0	71937618	A	C
16	chr16_71946732	0	71946732	G	C
16	chr16_71988030	0	71988030	C	G
16	chr16_71990564	0	71990564	G	T
16	chr16_71997388	0	71997388	C	G
16	chr16_71997695	0	71997695	A	C
16	chr16_72028220	0	72028220	A	C
16	chr16_72049871	0	72049871	A	T
16	chr16_72065090	0	72065090	A	T
16	chr16_72092932	0	72092932	C	G
16	chr16_72096967	0	72096967	T	G
16	chr16_72097809	0	72097809	T	A
16	chr16_72134213	0	72134213	A	C
16	chr16_72145941	0	72145941	T	G
16	chr16_72148752	0	72148752	T	G
16	chr16_72152621	0	72152621	A	C
16	chr16_72168278	0	72168278	T	A
16	chr16_72194645	0	72194645	A	T
16	chr16_72198168	0	72198168	C	A
16	chr16_72201877	0	72201877	T	A
16	chr16_72203650	0	72203650	G	C
16	chr16_72208241	0	72208241	C	G
16	chr16_72227142	0	72227142	C	G
16	chr16_72228068	0	72228068	G	C
16	chr16_72239025	0	72239025	T	A
16	chr16_72247177	0	72247177	G	T
16	chr16_72262631	0	72262631	G	T
16	chr16_72265191	0	72265191	G	C
16	chr16_72308924	0	72308924	C	G
16	chr16_72321535	0	72321535	G	T
16	chr16_72332579	0	72332579	C	G
16	chr16_72346068	0	72346068	C	A
16	chr16_72401625	0	72401625	G	C
16	chr16_72411033	0	72411033	C	G
16	chr16_72426223	0	72426223	A	T
16	chr16_72438001	0	72438001	T	G
16	chr16_72493680	0	72493680	T	G
16	chr16_72496084	0	72496084	A	C
16	chr16_72511045	0	72511045	T	G
16	chr16_72518239	0	72518239	C	A
16	chr16_72536027	0	72536027	C	A
16	chr16_72537397	0	72537397	T	A
16	chr16_72632430	0	72632430	C	A
16	chr16_72634625	0	72634625	C	G
16	chr16_72655295	0	72655295	A	C
16	chr16_72657283	0	72657283	G	C
16	chr16_72659274	0	72659274	C	G
16	chr16_72670946	0	72670946	G	T
16	chr16_72674735	0	72674735	G	C
16	chr16_72703364	0	72703364	C	A
16	chr16_72703700	0	72703700	G	T
16	chr16_72731620	0	72731620	T	A
16	chr16_72731651	0	72731651	T	G
16	chr16_72744306	0	72744306	G	T
16	chr16_72778976	0	72778976	G	T
16	chr16_72794728	0	72794728	A	T
16	chr16_72836293	0	72836293	C	G
16	chr16_72842623	0	72842623	C	A
16	chr16_72864585	0	72864585	G	C
16	chr16_72906298	0	72906298	C	G
16	chr16_72919764	0	72919764	A	C
16	chr16_72928011	0	72928011	A	T
16	chr16_72956554	0	72956554	G	T
16	chr16_72962529	0	72962529	C	G
16	chr16_72981737	0	72981737	G	C
16	chr16_72987786	0	72987786	G	T
16	chr16_73020500	0	73020500	C	G
16	chr16_73028684	0	73028684	T	G
16	chr16_73033484	0	73033484	G	C
16	chr16_73046222	0	73046222	G	T
16	chr16_73077278	0	73077278	G	C
16	chr16_73118776	0	73118776	A	T
16	chr16_73123862	0	73123862	A	C
16	chr16_73125610	0	73125610	A	C
16	chr16_73131854	0	73131854	G	T
16	chr16_73137564	0	73137564	C	G
16	chr16_73164900	0	73164900	C	A
16	chr16_73180574	0	73180574	A	C
16	chr16_73190502	0	73190502	A	C
16	chr16_73190831	0	73190831	C	G
16	chr16_73202174	0	73202174	G	C
16	chr16_73252152	0	73252152	G	T
16	chr16_73255449	0	73255449	T	G
16	chr16_73259390	0	73259390	G	C
16	chr16_73275878	0	73275878	T	G
16	chr16_73295385	0	73295385	G	C
16	chr16_73310561	0	73310561	A	T
16	chr16_73331892	0	73331892	G	C
16	chr16_73339783	0	73339783	G	C
16	chr16_73372916	0	73372916	C	A
16	chr16_73374617	0	73374617	A	C
16	chr16_73378967	0	73378967	C	G
16	chr16_73427968	0	73427968	A	T
16	chr16_73456842	0	73456842	G	C
16	chr16_73462886	0	73462886	T	A
16	chr16_73468018	0	73468018	C	G
16	chr16_73482199	0	73482199	C	G
16	chr16_73491084	0	73491084	A	T
16	chr16_73494132	0	73494132	A	C
16	chr16_73522486	0	73522486	G	C
16	chr16_73524775	0	73524775	C	G
16	chr16_73535035	0	73535035	A	C
16	chr16_73538304	0	73538304	A	T
16	chr16_73643058	0	73643058	C	A
16	chr16_73656095	0	73656095	C	G
16	chr16_73664355	0	73664355	T	G
16	chr16_73665314	0	73665314	C	G
16	chr16_73697049	0	73697049	T	G
16	chr16_73709821	0	73709821	G	T
16	chr16_73716146	0	73716146	C	G
16	chr16_73731275	0	73731275	G	C
16	chr16_73779473	0	73779473	G	T
16	chr16_73788831	0	73788831	C	A
16	chr16_73806676	0	73806676	T	G
16	chr16_73813788	0	73813788	T	G
16	chr16_73816359	0	73816359	C	A
16	chr16_73817624	0	73817624	G	T
16	chr16_73821887	0	73821887	G	C
16	chr16_73867513	0	73867513	G	C
16	chr16_73916312	0	73916312	A	T
16	chr16_73916462	0	73916462	C	G
16	chr16_73916753	0	73916753	G	T
16	chr16_73934736	0	73934736	G	T
16	chr16_73944968	0	73944968	C	G
16	chr16_73948306	0	73948306	T	A
16	chr16_73976991	0	73976991	A	C
16	chr16_73992800	0	73992800	C	G
16	chr16_74001640	0	74001640	C	A
16	chr16_74011587	0	74011587	G	T
16	chr16_74036003	0	74036003	G	C
16	chr16_74039057	0	74039057	A	T
16	chr16_74052714	0	74052714	C	A
16	chr16_74067047	0	74067047	C	A
16	chr16_74079836	0	74079836	G	T
16	chr16_74098287	0	74098287	T	G
16	chr16_74101738	0	74101738	G	T
16	chr16_74146587	0	74146587	A	C
16	chr16_74177421	0	74177421	G	C
16	chr16_74200434	0	74200434	C	A
16	chr16_74210789	0	74210789	A	T
16	chr16_74217253	0	74217253	A	C
16	chr16_74236321	0	74236321	G	C
16	chr16_74247331	0	74247331	T	G
16	chr16_74268761	0	74268761	G	T
16	chr16_74274984	0	74274984	C	G
16	chr16_74283061	0	74283061	C	A
16	chr16_74288925	0	74288925	C	G
16	chr16_74289399	0	74289399	T	G
16	chr16_74293238	0	74293238	C	A
16	chr16_74325991	0	74325991	C	A
16	chr16_74337106	0	74337106	G	T
16	chr16_74356492	0	74356492	T	G
16	chr16_74367025	0	74367025	A	T
16	chr16_74376589	0	74376589	C	G
16	chr16_74404245	0	74404245	C	G
16	chr16_74404987	0	74404987	A	C
16	chr16_74412626	0	74412626	G	C
16	chr16_74415670	0	74415670	C	A
16	chr16_74432100	0	74432100	A	T
16	chr16_74451194	0	74451194	T	A
16	chr16_74451999	0	74451999	A	T
16	chr16_74475056	0	74475056	T	A
16	chr16_74480018	0	74480018	A	T
16	chr16_74494585	0	74494585	A	C
16	chr16_74505302	0	74505302	A	T
16	chr16_74510087	0	74510087	C	G
16	chr16_74511928	0	74511928	A	C
16	chr16_74513892	0	74513892	T	G
16	chr16_74516309	0	74516309	G	T
16	chr16_74518186	0	74518186	G	C
16	chr16_74539393	0	74539393	C	A
16	chr16_74544378	0	74544378	C	G
16	chr16_74575831	0	74575831	C	G
16	chr16_74583005	0	74583005	T	A
16	chr16_74583635	0	74583635	A	C
16	chr16_74585138	0	74585138	C	A
16	chr16_74586852	0	74586852	A	C
16	chr16_74600987	0	74600987	C	G
16	chr16_74602624	0	74602624	C	G
16	chr16_74626870	0	74626870	A	C
16	chr16_74629010	0	74629010	G	C
16	chr16_74656271	0	74656271	C	A
16	chr16_74661587	0	74661587	C	A
16	chr16_74677593	0	74677593	A	C
16	chr16_74700488	0	74700488	C	A
16	chr16_74707886	0	74707886	C	G
16	chr16_74724736	0	74724736	C	A
16	chr16_74730739	0	74730739	C	G
16	chr16_74733883	0	74733883	A	C
16	chr16_74754368	0	74754368	C	A
16	chr16_74756449	0	74756449	C	A
16	chr16_74761234	0	74761234	T	G
16	chr16_74785553	0	74785553	G	T
16	chr16_74808503	0	74808503	C	G
16	chr16_74816318	0	74816318	A	C
16	chr16_74819308	0	74819308	T	G
16	chr16_74835082	0	74835082	T	G
16	chr16_74838050	0	74838050	T	G
16	chr16_74839748	0	74839748	C	G
16	chr16_74841440	0	74841440	C	G
16	chr16_74858014	0	74858014	T	A
16	chr16_74859566	0	74859566	G	C
16	chr16_74860034	0	74860034	A	T
16	chr16_74860137	0	74860137	T	A
16	chr16_74860349	0	74860349	C	G
16	chr16_74868221	0	74868221	G	C
16	chr16_74870888	0	74870888	A	C
16	chr16_74882499	0	74882499	G	C
16	chr16_74884974	0	74884974	G	T
16	chr16_74886997	0	74886997	T	G
16	chr16_74887847	0	74887847	T	A
16	chr16_74888295	0	74888295	C	A
16	chr16_74891710	0	74891710	A	T
16	chr16_74900973	0	74900973	A	T
16	chr16_74916567	0	74916567	G	C
16	chr16_74935573	0	74935573	T	G
16	chr16_74944025	0	74944025	A	C
16	chr16_74947379	0	74947379	G	T
16	chr16_74954260	0	74954260	T	A
16	chr16_74964386	0	74964386	A	C
16	chr16_74994746	0	74994746	A	C
16	chr16_74997597	0	74997597	T	G
16	chr16_75005269	0	75005269	G	C
16	chr16_75008042	0	75008042	A	T
16	chr16_75012482	0	75012482	T	A
16	chr16_75028027	0	75028027	G	T
16	chr16_75031249	0	75031249	T	G
16	chr16_75032835	0	75032835	A	C
16	chr16_75066473	0	75066473	A	C
16	chr16_75091697	0	75091697	A	C
16	chr16_75108618	0	75108618	C	A
16	chr16_75109251	0	75109251	C	A
16	chr16_75125350	0	75125350	C	A
16	chr16_75126242	0	75126242	C	G
16	chr16_75128775	0	75128775	G	T
16	chr16_75135925	0	75135925	C	G
16	chr16_75144791	0	75144791	C	G
16	chr16_75153501	0	75153501	A	C
16	chr16_75167107	0	75167107	A	T
16	chr16_75167777	0	75167777	G	C
16	chr16_75171397	0	75171397	A	C
16	chr16_75210930	0	75210930	G	C
16	chr16_75222350	0	75222350	G	C
16	chr16_75227421	0	75227421	C	A
16	chr16_75269817	0	75269817	C	G
16	chr16_75296480	0	75296480	C	G
16	chr16_75297045	0	75297045	C	G
16	chr16_75322961	0	75322961	T	G
16	chr16_75332669	0	75332669	A	C
16	chr16_75362400	0	75362400	T	G
16	chr16_75376795	0	75376795	T	A
16	chr16_75384194	0	75384194	T	G
16	chr16_75387434	0	75387434	A	C
16	chr16_75401593	0	75401593	C	G
16	chr16_75401665	0	75401665	C	G
16	chr16_75412330	0	75412330	T	A
16	chr16_75473300	0	75473300	A	C
16	chr16_75476565	0	75476565	C	G
16	chr16_75490383	0	75490383	G	C
16	chr16_75492489	0	75492489	C	G
16	chr16_75499941	0	75499941	A	C
16	chr16_75503898	0	75503898	C	G
16	chr16_75546325	0	75546325	A	C
16	chr16_75569633	0	75569633	A	T
16	chr16_75570946	0	75570946	T	A
16	chr16_75576505	0	75576505	C	G
16	chr16_75600957	0	75600957	G	T
16	chr16_75610750	0	75610750	A	C
16	chr16_75613579	0	75613579	G	T
16	chr16_75625964	0	75625964	T	G
16	chr16_75648176	0	75648176	T	G
16	chr16_75653595	0	75653595	G	T
16	chr16_75679572	0	75679572	G	T
16	chr16_75696049	0	75696049	A	T
16	chr16_75706908	0	75706908	C	G
16	chr16_75707474	0	75707474	T	A
16	chr16_75755158	0	75755158	T	A
16	chr16_75757534	0	75757534	C	G
16	chr16_75757543	0	75757543	A	C
16	chr16_75785779	0	75785779	C	G
16	chr16_75803783	0	75803783	C	G
16	chr16_75817007	0	75817007	C	A
16	chr16_75829422	0	75829422	G	T
16	chr16_75883517	0	75883517	G	T
16	chr16_75903969	0	75903969	A	C
16	chr16_75957523	0	75957523	G	T
16	chr16_75960967	0	75960967	C	G
16	chr16_75981950	0	75981950	T	A
16	chr16_76006423	0	76006423	A	C
16	chr16_76050001	0	76050001	A	C
16	chr16_76089575	0	76089575	G	T
16	chr16_76096227	0	76096227	C	G
16	chr16_76098632	0	76098632	G	C
16	chr16_76099712	0	76099712	A	T
16	chr16_76107828	0	76107828	T	A
16	chr16_76122333	0	76122333	G	T
16	chr16_76129806	0	76129806	T	A
16	chr16_76217425	0	76217425	A	T
16	chr16_76238549	0	76238549	G	C
16	chr16_76247702	0	76247702	C	A
16	chr16_76250965	0	76250965	A	C
16	chr16_76260225	0	76260225	G	T
16	chr16_76269998	0	76269998	C	G
16	chr16_76271822	0	76271822	C	A
16	chr16_76275450	0	76275450	C	A
16	chr16_76305169	0	76305169	T	A
16	chr16_76307848	0	76307848	T	A
16	chr16_76313063	0	76313063	T	A
16	chr16_76330126	0	76330126	A	C
16	chr16_76333328	0	76333328	A	C
16	chr16_76348409	0	76348409	G	C
16	chr16_76423866	0	76423866	A	C
16	chr16_76498331	0	76498331	C	G
16	chr16_76512305	0	76512305	A	C
16	chr16_76566928	0	76566928	A	C
16	chr16_76578028	0	76578028	T	G
16	chr16_76614649	0	76614649	A	T
16	chr16_76621231	0	76621231	T	A
16	chr16_76623436	0	76623436	A	T
16	chr16_76654101	0	76654101	G	T
16	chr16_76669936	0	76669936	T	G
16	chr16_76700055	0	76700055	A	C
16	chr16_76706922	0	76706922	G	C
16	chr16_76764135	0	76764135	G	C
16	chr16_76783385	0	76783385	T	G
16	chr16_76796720	0	76796720	G	T
16	chr16_76812746	0	76812746	A	C
16	chr16_76815241	0	76815241	A	T
16	chr16_76825683	0	76825683	C	A
16	chr16_76826414	0	76826414	A	T
16	chr16_76835418	0	76835418	T	A
16	chr16_76851272	0	76851272	T	G
16	chr16_76866187	0	76866187	C	G
16	chr16_76867545	0	76867545	G	C
16	chr16_76876873	0	76876873	C	A
16	chr16_76881532	0	76881532	G	C
16	chr16_76903137	0	76903137	T	A
16	chr16_76911727	0	76911727	C	A
16	chr16_76925443	0	76925443	A	C
16	chr16_76978720	0	76978720	G	C
16	chr16_76999297	0	76999297	A	C
16	chr16_77008621	0	77008621	A	T
16	chr16_77048119	0	77048119	G	C
16	chr16_77062035	0	77062035	C	A
16	chr16_77081326	0	77081326	A	T
16	chr16_77083423	0	77083423	C	A
16	chr16_77087689	0	77087689	C	G
16	chr16_77092017	0	77092017	C	A
16	chr16_77111665	0	77111665	A	C
16	chr16_77124604	0	77124604	C	A
16	chr16_77125301	0	77125301	G	C
16	chr16_77126545	0	77126545	G	C
16	chr16_77152444	0	77152444	A	C
16	chr16_77174098	0	77174098	G	C
16	chr16_77180110	0	77180110	A	C
16	chr16_77203209	0	77203209	A	T
16	chr16_77216652	0	77216652	C	G
16	chr16_77227872	0	77227872	T	A
16	chr16_77227910	0	77227910	A	T
16	chr16_77254307	0	77254307	G	C
16	chr16_77272189	0	77272189	G	T
16	chr16_77274287	0	77274287	A	T
16	chr16_77288939	0	77288939	C	G
16	chr16_77299249	0	77299249	C	A
16	chr16_77304583	0	77304583	G	C
16	chr16_77321017	0	77321017	G	C
16	chr16_77327494	0	77327494	G	C
16	chr16_77344060	0	77344060	T	G
16	chr16_77354960	0	77354960	A	C
16	chr16_77378065	0	77378065	T	G
16	chr16_77378659	0	77378659	G	C
16	chr16_77408530	0	77408530	C	G
16	chr16_77412211	0	77412211	T	G
16	chr16_77423953	0	77423953	G	T
16	chr16_77443845	0	77443845	C	A
16	chr16_77453580	0	77453580	T	A
16	chr16_77492432	0	77492432	G	C
16	chr16_77495563	0	77495563	T	A
16	chr16_77503765	0	77503765	C	G
16	chr16_77522512	0	77522512	C	A
16	chr16_77530969	0	77530969	C	G
16	chr16_77532745	0	77532745	C	G
16	chr16_77547768	0	77547768	A	C
16	chr16_77556909	0	77556909	A	C
16	chr16_77568853	0	77568853	A	T
16	chr16_77577400	0	77577400	T	A
16	chr16_77578289	0	77578289	C	A
16	chr16_77614582	0	77614582	G	T
16	chr16_77625325	0	77625325	C	G
16	chr16_77625688	0	77625688	G	C
16	chr16_77630133	0	77630133	C	A
16	chr16_77638964	0	77638964	G	T
16	chr16_77640983	0	77640983	T	G
16	chr16_77650709	0	77650709	G	C
16	chr16_77659494	0	77659494	A	C
16	chr16_77660648	0	77660648	G	T
16	chr16_77675628	0	77675628	C	G
16	chr16_77727364	0	77727364	A	T
16	chr16_77731901	0	77731901	G	T
16	chr16_77735312	0	77735312	C	G
16	chr16_77746789	0	77746789	G	C
16	chr16_77775680	0	77775680	T	G
16	chr16_77780185	0	77780185	A	T
16	chr16_77810945	0	77810945	G	C
16	chr16_77826545	0	77826545	A	T
16	chr16_77844484	0	77844484	G	C
16	chr16_77866693	0	77866693	G	T
16	chr16_77914960	0	77914960	G	C
16	chr16_77962090	0	77962090	A	C
16	chr16_77975160	0	77975160	A	C
16	chr16_78001582	0	78001582	C	G
16	chr16_78011533	0	78011533	C	A
16	chr16_78013158	0	78013158	A	C
16	chr16_78013660	0	78013660	T	A
16	chr16_78082392	0	78082392	A	C
16	chr16_78089659	0	78089659	G	T
16	chr16_78102923	0	78102923	T	A
16	chr16_78105327	0	78105327	C	A
16	chr16_78110814	0	78110814	T	A
16	chr16_78131863	0	78131863	G	C
16	chr16_78156378	0	78156378	T	G
16	chr16_78180922	0	78180922	C	A
16	chr16_78202941	0	78202941	C	G
16	chr16_78203807	0	78203807	C	G
16	chr16_78232094	0	78232094	G	T
16	chr16_78237180	0	78237180	A	T
16	chr16_78255014	0	78255014	G	C
16	chr16_78276553	0	78276553	G	C
16	chr16_78292436	0	78292436	T	G
16	chr16_78303092	0	78303092	T	G
16	chr16_78307882	0	78307882	T	G
16	chr16_78332400	0	78332400	C	A
16	chr16_78388413	0	78388413	G	C
16	chr16_78416633	0	78416633	A	C
16	chr16_78424631	0	78424631	C	A
16	chr16_78426587	0	78426587	C	A
16	chr16_78442591	0	78442591	T	G
16	chr16_78464845	0	78464845	C	A
16	chr16_78488697	0	78488697	G	T
16	chr16_78516413	0	78516413	G	C
16	chr16_78516946	0	78516946	A	C
16	chr16_78519501	0	78519501	T	G
16	chr16_78544567	0	78544567	T	A
16	chr16_78548771	0	78548771	C	G
16	chr16_78568259	0	78568259	A	T
16	chr16_78580497	0	78580497	C	G
16	chr16_78603229	0	78603229	T	A
16	chr16_78611526	0	78611526	A	C
16	chr16_78663919	0	78663919	C	A
16	chr16_78699173	0	78699173	G	C
16	chr16_78719156	0	78719156	A	T
16	chr16_78737970	0	78737970	T	A
16	chr16_78743142	0	78743142	C	G
16	chr16_78765654	0	78765654	A	T
16	chr16_78785685	0	78785685	G	T
16	chr16_78796616	0	78796616	A	C
16	chr16_78889172	0	78889172	T	G
16	chr16_78901004	0	78901004	T	A
16	chr16_78904328	0	78904328	G	C
16	chr16_78943562	0	78943562	T	G
16	chr16_78943762	0	78943762	A	C
16	chr16_78960919	0	78960919	A	C
16	chr16_78972117	0	78972117	G	C
16	chr16_78987366	0	78987366	C	A
16	chr16_78994097	0	78994097	A	T
16	chr16_79005369	0	79005369	A	C
16	chr16_79009538	0	79009538	G	C
16	chr16_79018298	0	79018298	T	G
16	chr16_79018862	0	79018862	C	A
16	chr16_79022312	0	79022312	G	T
16	chr16_79036595	0	79036595	C	G
16	chr16_79044210	0	79044210	G	C
16	chr16_79056901	0	79056901	G	T
16	chr16_79065447	0	79065447	A	C
16	chr16_79091807	0	79091807	C	G
16	chr16_79107175	0	79107175	T	G
16	chr16_79108341	0	79108341	G	C
16	chr16_79141277	0	79141277	C	A
16	chr16_79147435	0	79147435	G	C
16	chr16_79184000	0	79184000	G	C
16	chr16_79189764	0	79189764	T	G
16	chr16_79219114	0	79219114	A	T
16	chr16_79225776	0	79225776	C	A
16	chr16_79236830	0	79236830	G	T
16	chr16_79290355	0	79290355	A	C
16	chr16_79298139	0	79298139	A	C
16	chr16_79331858	0	79331858	A	C
16	chr16_79356298	0	79356298	G	C
16	chr16_79376431	0	79376431	C	A
16	chr16_79386545	0	79386545	A	C
16	chr16_79403065	0	79403065	A	C
16	chr16_79432950	0	79432950	G	T
16	chr16_79433409	0	79433409	C	G
16	chr16_79438011	0	79438011	A	C
16	chr16_79439967	0	79439967	A	C
16	chr16_79450666	0	79450666	C	G
16	chr16_79488708	0	79488708	T	A
16	chr16_79543367	0	79543367	T	A
16	chr16_79543564	0	79543564	G	T
16	chr16_79546089	0	79546089	G	T
16	chr16_79555550	0	79555550	C	A
16	chr16_79568816	0	79568816	A	C
16	chr16_79585442	0	79585442	T	G
16	chr16_79590774	0	79590774	A	C
16	chr16_79606697	0	79606697	G	T
16	chr16_79685387	0	79685387	G	T
16	chr16_79712686	0	79712686	C	A
16	chr16_79724195	0	79724195	A	T
16	chr16_79732854	0	79732854	G	C
16	chr16_79759877	0	79759877	G	C
16	chr16_79784622	0	79784622	T	A
16	chr16_79785870	0	79785870	A	T
16	chr16_79787921	0	79787921	C	G
16	chr16_79807942	0	79807942	A	C
16	chr16_79812121	0	79812121	G	C
16	chr16_79824588	0	79824588	A	C
16	chr16_79829771	0	79829771	C	A
16	chr16_79832127	0	79832127	C	A
16	chr16_79853902	0	79853902	C	G
16	chr16_79901169	0	79901169	A	T
16	chr16_79903232	0	79903232	A	T
16	chr16_79936564	0	79936564	C	A
16	chr16_79943864	0	79943864	T	G
16	chr16_79946596	0	79946596	T	A
16	chr16_79952152	0	79952152	G	T
16	chr16_79957010	0	79957010	A	C
16	chr16_79965912	0	79965912	G	C
16	chr16_79967360	0	79967360	C	G
16	chr16_79974767	0	79974767	C	A
16	chr16_79994480	0	79994480	T	G
16	chr16_79998874	0	79998874	C	A
16	chr16_80007672	0	80007672	G	C
16	chr16_80009796	0	80009796	G	C
16	chr16_80010435	0	80010435	G	T
16	chr16_80018044	0	80018044	G	T
16	chr16_80025830	0	80025830	A	C
16	chr16_80026564	0	80026564	G	T
16	chr16_80046608	0	80046608	G	T
16	chr16_80085593	0	80085593	T	G
16	chr16_80101724	0	80101724	T	A
16	chr16_80110411	0	80110411	A	T
16	chr16_80114503	0	80114503	G	T
16	chr16_80116887	0	80116887	A	C
16	chr16_80151207	0	80151207	G	C
16	chr16_80176115	0	80176115	A	C
16	chr16_80180468	0	80180468	T	A
16	chr16_80241080	0	80241080	T	A
16	chr16_80243909	0	80243909	T	G
16	chr16_80282440	0	80282440	T	A
16	chr16_80298376	0	80298376	G	T
16	chr16_80300806	0	80300806	G	C
16	chr16_80310234	0	80310234	C	A
16	chr16_80313844	0	80313844	G	C
16	chr16_80325836	0	80325836	A	T
16	chr16_80329061	0	80329061	G	T
16	chr16_80344154	0	80344154	A	T
16	chr16_80376270	0	80376270	T	A
16	chr16_80376322	0	80376322	C	A
16	chr16_80404814	0	80404814	C	G
16	chr16_80439383	0	80439383	G	T
16	chr16_80446830	0	80446830	C	A
16	chr16_80456304	0	80456304	A	C
16	chr16_80464782	0	80464782	C	A
16	chr16_80470578	0	80470578	G	C
16	chr16_80484741	0	80484741	A	T
16	chr16_80503241	0	80503241	A	C
16	chr16_80531011	0	80531011	C	A
16	chr16_80570109	0	80570109	T	A
16	chr16_80581911	0	80581911	T	A
16	chr16_80587326	0	80587326	C	A
16	chr16_80621038	0	80621038	G	T
16	chr16_80633732	0	80633732	A	C
16	chr16_80690334	0	80690334	G	T
16	chr16_80695084	0	80695084	T	G
16	chr16_80699079	0	80699079	G	T
16	chr16_80701773	0	80701773	G	T
16	chr16_80711437	0	80711437	C	A
16	chr16_80712287	0	80712287	G	C
16	chr16_80722113	0	80722113	A	T
16	chr16_80730071	0	80730071	C	G
16	chr16_80736635	0	80736635	G	T
16	chr16_80742675	0	80742675	G	C
16	chr16_80744410	0	80744410	T	G
16	chr16_80762781	0	80762781	C	G
16	chr16_80763351	0	80763351	T	G
16	chr16_80779550	0	80779550	C	G
16	chr16_80805070	0	80805070	G	T
16	chr16_80809401	0	80809401	G	C
16	chr16_80822014	0	80822014	G	T
16	chr16_80852327	0	80852327	A	T
16	chr16_80870097	0	80870097	C	A
16	chr16_80891801	0	80891801	A	C
16	chr16_80900725	0	80900725	G	C
16	chr16_80917383	0	80917383	T	G
16	chr16_80918083	0	80918083	T	A
16	chr16_80944706	0	80944706	C	G
16	chr16_80946573	0	80946573	T	G
16	chr16_80958491	0	80958491	C	A
16	chr16_80969099	0	80969099	C	A
16	chr16_81001394	0	81001394	G	C
16	chr16_81021301	0	81021301	C	A
16	chr16_81073818	0	81073818	G	C
16	chr16_81084408	0	81084408	A	T
16	chr16_81091252	0	81091252	T	G
16	chr16_81097053	0	81097053	G	C
16	chr16_81129611	0	81129611	C	A
16	chr16_81143392	0	81143392	A	T
16	chr16_81169014	0	81169014	G	C
16	chr16_81169563	0	81169563	A	C
16	chr16_81174169	0	81174169	G	C
16	chr16_81176408	0	81176408	C	A
16	chr16_81188320	0	81188320	A	T
16	chr16_81214235	0	81214235	G	C
16	chr16_81221282	0	81221282	C	A
16	chr16_81229412	0	81229412	T	A
16	chr16_81256278	0	81256278	A	C
16	chr16_81275119	0	81275119	G	T
16	chr16_81277745	0	81277745	G	T
16	chr16_81293838	0	81293838	C	G
16	chr16_81295805	0	81295805	G	C
16	chr16_81372603	0	81372603	G	T
16	chr16_81393989	0	81393989	T	G
16	chr16_81405872	0	81405872	C	A
16	chr16_81408660	0	81408660	G	C
16	chr16_81417351	0	81417351	G	C
16	chr16_81422882	0	81422882	C	G
16	chr16_81427717	0	81427717	G	T
16	chr16_81461020	0	81461020	C	G
16	chr16_81467424	0	81467424	T	G
16	chr16_81505233	0	81505233	A	C
16	chr16_81517770	0	81517770	G	C
16	chr16_81526871	0	81526871	A	T
16	chr16_81540824	0	81540824	A	C
16	chr16_81542662	0	81542662	A	T
16	chr16_81543200	0	81543200	C	G
16	chr16_81575118	0	81575118	A	C
16	chr16_81578451	0	81578451	T	A
16	chr16_81581514	0	81581514	A	T
16	chr16_81584983	0	81584983	G	T
16	chr16_81599182	0	81599182	A	T
16	chr16_81619205	0	81619205	A	C
16	chr16_81627861	0	81627861	A	T
16	chr16_81630628	0	81630628	G	T
16	chr16_81630629	0	81630629	C	G
16	chr16_81635771	0	81635771	C	A
16	chr16_81640116	0	81640116	C	G
16	chr16_81680378	0	81680378	C	A
16	chr16_81680610	0	81680610	G	T
16	chr16_81687412	0	81687412	A	C
16	chr16_81687769	0	81687769	G	T
16	chr16_81693569	0	81693569	C	A
16	chr16_81695552	0	81695552	G	T
16	chr16_81778626	0	81778626	T	G
16	chr16_81787246	0	81787246	T	A
16	chr16_81787688	0	81787688	G	T
16	chr16_81800580	0	81800580	G	T
16	chr16_81803837	0	81803837	G	C
16	chr16_81816539	0	81816539	C	A
16	chr16_81817008	0	81817008	C	A
16	chr16_81820238	0	81820238	G	C
16	chr16_81825709	0	81825709	C	A
16	chr16_81855377	0	81855377	A	C
16	chr16_81867478	0	81867478	T	A
16	chr16_81868596	0	81868596	G	T
16	chr16_81935282	0	81935282	T	G
16	chr16_81959092	0	81959092	C	G
16	chr16_82002961	0	82002961	C	A
16	chr16_82004467	0	82004467	T	G
16	chr16_82011137	0	82011137	T	A
16	chr16_82030321	0	82030321	C	G
16	chr16_82032848	0	82032848	C	A
16	chr16_82041889	0	82041889	C	G
16	chr16_82051409	0	82051409	A	C
16	chr16_82086262	0	82086262	G	C
16	chr16_82092346	0	82092346	T	A
16	chr16_82093022	0	82093022	C	A
16	chr16_82097891	0	82097891	A	T
16	chr16_82137116	0	82137116	G	C
16	chr16_82147920	0	82147920	G	T
16	chr16_82151856	0	82151856	G	T
16	chr16_82159508	0	82159508	A	C
16	chr16_82209218	0	82209218	G	T
16	chr16_82215417	0	82215417	G	C
16	chr16_82222929	0	82222929	G	C
16	chr16_82225244	0	82225244	A	T
16	chr16_82225284	0	82225284	T	G
16	chr16_82235099	0	82235099	C	A
16	chr16_82239202	0	82239202	C	G
16	chr16_82241657	0	82241657	G	T
16	chr16_82248417	0	82248417	G	C
16	chr16_82263610	0	82263610	G	T
16	chr16_82267240	0	82267240	G	C
16	chr16_82268077	0	82268077	C	A
16	chr16_82274334	0	82274334	G	C
16	chr16_82278989	0	82278989	C	A
16	chr16_82299608	0	82299608	G	C
16	chr16_82322545	0	82322545	A	T
16	chr16_82337116	0	82337116	G	C
16	chr16_82356479	0	82356479	C	A
16	chr16_82382314	0	82382314	C	A
16	chr16_82387683	0	82387683	G	T
16	chr16_82419629	0	82419629	G	T
16	chr16_82471239	0	82471239	A	T
16	chr16_82477677	0	82477677	C	A
16	chr16_82479826	0	82479826	G	T
16	chr16_82485183	0	82485183	G	T
16	chr16_82537674	0	82537674	T	G
16	chr16_82578271	0	82578271	G	C
16	chr16_82588897	0	82588897	C	G
16	chr16_82601041	0	82601041	T	G
16	chr16_82607603	0	82607603	T	A
16	chr16_82630579	0	82630579	C	A
16	chr16_82630693	0	82630693	G	T
16	chr16_82633261	0	82633261	G	C
16	chr16_82651536	0	82651536	T	A
16	chr16_82740095	0	82740095	C	G
16	chr16_82758976	0	82758976	G	T
16	chr16_82779105	0	82779105	A	C
16	chr16_82781964	0	82781964	G	C
16	chr16_82787091	0	82787091	G	T
16	chr16_82787881	0	82787881	G	C
16	chr16_82817215	0	82817215	T	G
16	chr16_82840128	0	82840128	T	G
16	chr16_82842027	0	82842027	C	G
16	chr16_82846444	0	82846444	C	G
16	chr16_82875803	0	82875803	C	A
16	chr16_82883849	0	82883849	A	C
16	chr16_82894939	0	82894939	C	A
16	chr16_82901402	0	82901402	T	G
16	chr16_82924391	0	82924391	T	A
16	chr16_82937168	0	82937168	T	A
16	chr16_82939917	0	82939917	T	A
16	chr16_83004500	0	83004500	C	G
16	chr16_83007565	0	83007565	T	G
16	chr16_83008685	0	83008685	G	T
16	chr16_83026239	0	83026239	G	C
16	chr16_83046220	0	83046220	T	G
16	chr16_83055293	0	83055293	C	A
16	chr16_83056888	0	83056888	A	C
16	chr16_83096689	0	83096689	T	A
16	chr16_83097098	0	83097098	T	A
16	chr16_83120176	0	83120176	C	A
16	chr16_83144489	0	83144489	C	G
16	chr16_83155813	0	83155813	G	C
16	chr16_83163295	0	83163295	A	T
16	chr16_83163653	0	83163653	G	C
16	chr16_83175540	0	83175540	C	A
16	chr16_83203212	0	83203212	G	C
16	chr16_83219365	0	83219365	G	C
16	chr16_83262708	0	83262708	C	G
16	chr16_83291060	0	83291060	C	G
16	chr16_83301505	0	83301505	G	C
16	chr16_83380277	0	83380277	C	G
16	chr16_83413799	0	83413799	T	G
16	chr16_83416469	0	83416469	C	G
16	chr16_83454970	0	83454970	A	T
16	chr16_83463513	0	83463513	A	T
16	chr16_83465585	0	83465585	A	C
16	chr16_83468383	0	83468383	T	G
16	chr16_83485212	0	83485212	A	C
16	chr16_83487936	0	83487936	G	C
16	chr16_83490299	0	83490299	T	A
16	chr16_83490300	0	83490300	T	G
16	chr16_83509481	0	83509481	A	T
16	chr16_83564832	0	83564832	C	A
16	chr16_83567921	0	83567921	T	G
16	chr16_83583843	0	83583843	G	C
16	chr16_83605289	0	83605289	C	G
16	chr16_83609896	0	83609896	G	C
16	chr16_83614005	0	83614005	A	C
16	chr16_83637264	0	83637264	C	A
16	chr16_83648848	0	83648848	T	G
16	chr16_83657412	0	83657412	G	C
16	chr16_83667886	0	83667886	T	G
16	chr16_83712900	0	83712900	C	G
16	chr16_83716757	0	83716757	C	A
16	chr16_83730238	0	83730238	T	A
16	chr16_83732087	0	83732087	G	C
16	chr16_83736871	0	83736871	G	C
16	chr16_83748917	0	83748917	G	C
16	chr16_83757770	0	83757770	G	C
16	chr16_83769683	0	83769683	C	A
16	chr16_83774821	0	83774821	C	A
16	chr16_83783868	0	83783868	C	G
16	chr16_83789848	0	83789848	C	A
16	chr16_83799590	0	83799590	C	A
16	chr16_83804086	0	83804086	T	A
16	chr16_83809659	0	83809659	C	A
16	chr16_83813755	0	83813755	C	A
16	chr16_83813759	0	83813759	C	G
16	chr16_83826577	0	83826577	A	C
16	chr16_83840119	0	83840119	T	G
16	chr16_83857448	0	83857448	C	G
16	chr16_83866929	0	83866929	T	G
16	chr16_83872290	0	83872290	G	T
16	chr16_83886566	0	83886566	G	T
16	chr16_83908439	0	83908439	T	G
16	chr16_83932279	0	83932279	G	T
16	chr16_83946164	0	83946164	A	C
16	chr16_83959617	0	83959617	T	G
16	chr16_83960159	0	83960159	G	C
16	chr16_83969027	0	83969027	C	A
16	chr16_83969170	0	83969170	C	A
16	chr16_83983886	0	83983886	A	C
16	chr16_83990314	0	83990314	T	G
16	chr16_84045740	0	84045740	C	A
16	chr16_84050884	0	84050884	A	C
16	chr16_84053824	0	84053824	A	T
16	chr16_84074943	0	84074943	A	C
16	chr16_84082323	0	84082323	C	G
16	chr16_84091192	0	84091192	T	G
16	chr16_84148667	0	84148667	T	G
16	chr16_84208827	0	84208827	C	A
16	chr16_84248290	0	84248290	A	C
16	chr16_84288163	0	84288163	T	G
16	chr16_84308999	0	84308999	A	C
16	chr16_84314997	0	84314997	A	C
16	chr16_84331162	0	84331162	C	A
16	chr16_84339724	0	84339724	T	A
16	chr16_84346377	0	84346377	C	A
16	chr16_84354035	0	84354035	A	C
16	chr16_84357652	0	84357652	T	A
16	chr16_84366115	0	84366115	G	C
16	chr16_84396159	0	84396159	C	A
16	chr16_84430629	0	84430629	T	G
16	chr16_84436325	0	84436325	C	A
16	chr16_84437179	0	84437179	G	T
16	chr16_84447966	0	84447966	A	C
16	chr16_84451267	0	84451267	G	T
16	chr16_84464123	0	84464123	T	A
16	chr16_84475924	0	84475924	T	A
16	chr16_84483362	0	84483362	A	C
16	chr16_84484603	0	84484603	G	T
16	chr16_84496639	0	84496639	T	A
16	chr16_84508882	0	84508882	T	G
16	chr16_84509019	0	84509019	T	A
16	chr16_84512569	0	84512569	T	G
16	chr16_84534469	0	84534469	A	C
16	chr16_84534860	0	84534860	A	C
16	chr16_84560013	0	84560013	T	A
16	chr16_84569900	0	84569900	C	A
16	chr16_84607060	0	84607060	G	C
16	chr16_84609279	0	84609279	G	C
16	chr16_84613070	0	84613070	T	G
16	chr16_84624883	0	84624883	T	A
16	chr16_84632349	0	84632349	A	T
16	chr16_84633138	0	84633138	T	A
16	chr16_84641703	0	84641703	A	C
16	chr16_84668134	0	84668134	G	C
16	chr16_84811833	0	84811833	G	C
16	chr16_84818821	0	84818821	G	T
16	chr16_84829933	0	84829933	A	T
16	chr16_84843918	0	84843918	G	T
16	chr16_84876908	0	84876908	C	A
16	chr16_84882485	0	84882485	C	A
16	chr16_84896107	0	84896107	C	A
16	chr16_84911224	0	84911224	G	T
16	chr16_84931336	0	84931336	A	T
16	chr16_84933835	0	84933835	G	C
16	chr16_84937335	0	84937335	C	G
16	chr16_84967401	0	84967401	C	G
16	chr16_84974972	0	84974972	G	C
16	chr16_84977689	0	84977689	T	G
16	chr16_84989305	0	84989305	T	G
16	chr16_85014291	0	85014291	T	G
16	chr16_85016146	0	85016146	T	A
16	chr16_85027755	0	85027755	A	C
16	chr16_85062318	0	85062318	T	G
16	chr16_85072311	0	85072311	A	C
16	chr16_85091545	0	85091545	G	T
16	chr16_85095086	0	85095086	C	G
16	chr16_85098292	0	85098292	A	C
16	chr16_85101739	0	85101739	G	T
16	chr16_85123300	0	85123300	A	C
16	chr16_85142952	0	85142952	G	C
16	chr16_85180783	0	85180783	T	G
16	chr16_85183374	0	85183374	G	C
16	chr16_85196902	0	85196902	C	A
16	chr16_85234697	0	85234697	C	G
16	chr16_85236921	0	85236921	A	C
16	chr16_85242450	0	85242450	A	C
16	chr16_85281178	0	85281178	G	T
16	chr16_85322229	0	85322229	C	G
16	chr16_85364132	0	85364132	A	C
16	chr16_85368614	0	85368614	A	T
16	chr16_85382900	0	85382900	G	C
16	chr16_85421162	0	85421162	G	C
16	chr16_85442524	0	85442524	C	G
16	chr16_85454530	0	85454530	A	T
16	chr16_85471556	0	85471556	A	C
16	chr16_85477365	0	85477365	T	A
16	chr16_85549867	0	85549867	G	C
16	chr16_85555799	0	85555799	A	C
16	chr16_85558902	0	85558902	G	C
16	chr16_85559827	0	85559827	A	C
16	chr16_85560037	0	85560037	T	G
16	chr16_85563862	0	85563862	T	G
16	chr16_85567228	0	85567228	C	G
16	chr16_85590406	0	85590406	C	G
16	chr16_85590470	0	85590470	G	C
16	chr16_85606135	0	85606135	A	C
16	chr16_85617267	0	85617267	T	G
16	chr16_85638410	0	85638410	C	G
16	chr16_85643499	0	85643499	G	T
16	chr16_85671062	0	85671062	T	G
16	chr16_85675253	0	85675253	C	G
16	chr16_85681924	0	85681924	T	A
16	chr16_85686065	0	85686065	C	A
16	chr16_85687679	0	85687679	A	C
16	chr16_85695820	0	85695820	T	G
16	chr16_85748945	0	85748945	A	C
16	chr16_85759688	0	85759688	C	A
16	chr16_85762256	0	85762256	T	A
16	chr16_85777643	0	85777643	T	A
16	chr16_85823998	0	85823998	C	A
16	chr16_85829818	0	85829818	T	A
16	chr16_85834095	0	85834095	C	A
16	chr16_85843712	0	85843712	C	A
16	chr16_85858043	0	85858043	G	C
16	chr16_85865148	0	85865148	G	T
16	chr16_85870552	0	85870552	A	T
16	chr16_85870940	0	85870940	T	G
16	chr16_85893660	0	85893660	G	C
16	chr16_85922342	0	85922342	C	G
16	chr16_85950525	0	85950525	G	T
16	chr16_85990295	0	85990295	G	C
16	chr16_85995381	0	85995381	C	A
16	chr16_86005295	0	86005295	A	T
16	chr16_86016925	0	86016925	C	G
16	chr16_86022595	0	86022595	C	A
16	chr16_86026795	0	86026795	T	G
16	chr16_86044986	0	86044986	C	G
16	chr16_86048834	0	86048834	G	T
16	chr16_86059468	0	86059468	A	C
16	chr16_86060714	0	86060714	T	G
16	chr16_86073705	0	86073705	C	A
16	chr16_86149840	0	86149840	G	C
16	chr16_86153430	0	86153430	A	C
16	chr16_86192678	0	86192678	C	G
16	chr16_86201049	0	86201049	C	A
16	chr16_86235580	0	86235580	C	A
16	chr16_86253261	0	86253261	A	C
16	chr16_86264988	0	86264988	G	C
16	chr16_86275977	0	86275977	T	G
16	chr16_86276518	0	86276518	T	A
16	chr16_86301136	0	86301136	A	C
16	chr16_86308687	0	86308687	C	A
16	chr16_86316653	0	86316653	C	G
16	chr16_86384732	0	86384732	C	A
16	chr16_86429796	0	86429796	T	G
16	chr16_86444105	0	86444105	T	G
16	chr16_86452649	0	86452649	G	T
16	chr16_86456831	0	86456831	G	C
16	chr16_86461144	0	86461144	G	C
16	chr16_86469096	0	86469096	C	A
16	chr16_86487534	0	86487534	A	T
16	chr16_86493674	0	86493674	A	C
16	chr16_86500441	0	86500441	T	G
16	chr16_86503164	0	86503164	C	A
16	chr16_86516653	0	86516653	G	T
16	chr16_86517259	0	86517259	C	A
16	chr16_86531449	0	86531449	G	T
16	chr16_86546934	0	86546934	A	T
16	chr16_86553400	0	86553400	G	C
16	chr16_86582215	0	86582215	C	G
16	chr16_86583739	0	86583739	T	G
16	chr16_86584146	0	86584146	C	G
16	chr16_86599492	0	86599492	A	T
16	chr16_86612903	0	86612903	A	T
16	chr16_86613337	0	86613337	G	T
16	chr16_86626012	0	86626012	T	G
16	chr16_86638358	0	86638358	G	T
16	chr16_86646477	0	86646477	A	C
16	chr16_86675769	0	86675769	G	T
16	chr16_86688460	0	86688460	C	G
16	chr16_86709034	0	86709034	G	C
16	chr16_86729068	0	86729068	G	T
16	chr16_86796056	0	86796056	C	A
16	chr16_86827839	0	86827839	T	G
16	chr16_86839676	0	86839676	C	G
16	chr16_86851020	0	86851020	C	A
16	chr16_86855208	0	86855208	G	T
16	chr16_86864098	0	86864098	G	C
16	chr16_86878616	0	86878616	C	G
16	chr16_86883102	0	86883102	T	G
16	chr16_86886552	0	86886552	G	C
16	chr16_86892283	0	86892283	A	C
16	chr16_86910859	0	86910859	G	C
16	chr16_86930453	0	86930453	C	A
16	chr16_86934926	0	86934926	C	A
16	chr16_86940695	0	86940695	G	C
16	chr16_86943883	0	86943883	A	C
16	chr16_86950703	0	86950703	A	C
16	chr16_86950803	0	86950803	G	C
16	chr16_86957904	0	86957904	T	G
16	chr16_86965091	0	86965091	C	G
16	chr16_86972573	0	86972573	C	A
16	chr16_86978742	0	86978742	T	G
16	chr16_86988548	0	86988548	A	T
16	chr16_86993819	0	86993819	G	T
16	chr16_86995152	0	86995152	C	G
16	chr16_87048122	0	87048122	G	C
16	chr16_87050447	0	87050447	C	G
16	chr16_87069079	0	87069079	C	A
16	chr16_87093391	0	87093391	G	C
16	chr16_87093760	0	87093760	C	G
16	chr16_87101428	0	87101428	A	C
16	chr16_87124002	0	87124002	A	C
16	chr16_87131477	0	87131477	C	A
16	chr16_87140586	0	87140586	T	G
16	chr16_87197650	0	87197650	A	T
16	chr16_87234526	0	87234526	C	A
16	chr16_87295331	0	87295331	T	A
16	chr16_87303699	0	87303699	G	T
16	chr16_87324219	0	87324219	A	T
16	chr16_87349956	0	87349956	G	T
16	chr16_87350896	0	87350896	G	T
16	chr16_87352593	0	87352593	C	G
16	chr16_87357318	0	87357318	T	G
17	chr17_137841	0	137841	G	T
17	chr17_154348	0	154348	A	C
17	chr17_165314	0	165314	G	C
17	chr17_188325	0	188325	C	G
17	chr17_199341	0	199341	T	A
17	chr17_205692	0	205692	G	T
17	chr17_213209	0	213209	C	G
17	chr17_244780	0	244780	A	C
17	chr17_252841	0	252841	C	G
17	chr17_260629	0	260629	C	A
17	chr17_272288	0	272288	C	A
17	chr17_330615	0	330615	G	C
17	chr17_330844	0	330844	C	G
17	chr17_364662	0	364662	T	G
17	chr17_408305	0	408305	C	G
17	chr17_409310	0	409310	G	T
17	chr17_426323	0	426323	G	C
17	chr17_524749	0	524749	G	C
17	chr17_551796	0	551796	A	T
17	chr17_587436	0	587436	C	G
17	chr17_594031	0	594031	G	T
17	chr17_624190	0	624190	T	A
17	chr17_630232	0	630232	C	A
17	chr17_679327	0	679327	A	C
17	chr17_691639	0	691639	A	C
17	chr17_693732	0	693732	A	C
17	chr17_719475	0	719475	T	A
17	chr17_744477	0	744477	A	C
17	chr17_748692	0	748692	C	G
17	chr17_762220	0	762220	C	A
17	chr17_850050	0	850050	G	C
17	chr17_941088	0	941088	A	T
17	chr17_944350	0	944350	C	A
17	chr17_947919	0	947919	C	A
17	chr17_978111	0	978111	T	G
17	chr17_999634	0	999634	G	C
17	chr17_1001305	0	1001305	T	G
17	chr17_1031408	0	1031408	G	C
17	chr17_1058928	0	1058928	C	A
17	chr17_1063348	0	1063348	T	A
17	chr17_1097799	0	1097799	G	C
17	chr17_1116654	0	1116654	C	A
17	chr17_1124613	0	1124613	G	C
17	chr17_1129649	0	1129649	T	G
17	chr17_1140730	0	1140730	C	A
17	chr17_1144989	0	1144989	G	C
17	chr17_1166197	0	1166197	C	A
17	chr17_1236177	0	1236177	C	A
17	chr17_1238535	0	1238535	G	C
17	chr17_1241171	0	1241171	A	T
17	chr17_1259106	0	1259106	G	T
17	chr17_1283362	0	1283362	T	A
17	chr17_1310137	0	1310137	C	G
17	chr17_1312988	0	1312988	G	T
17	chr17_1322611	0	1322611	T	A
17	chr17_1339164	0	1339164	A	T
17	chr17_1354271	0	1354271	C	G
17	chr17_1372720	0	1372720	T	A
17	chr17_1386755	0	1386755	C	G
17	chr17_1408445	0	1408445	G	T
17	chr17_1412892	0	1412892	G	C
17	chr17_1448408	0	1448408	G	T
17	chr17_1457807	0	1457807	C	G
17	chr17_1499424	0	1499424	A	T
17	chr17_1512663	0	1512663	T	A
17	chr17_1519003	0	1519003	G	C
17	chr17_1525440	0	1525440	G	T
17	chr17_1541351	0	1541351	A	C
17	chr17_1574178	0	1574178	T	G
17	chr17_1579654	0	1579654	A	C
17	chr17_1580370	0	1580370	A	C
17	chr17_1601000	0	1601000	C	G
17	chr17_1606703	0	1606703	G	C
17	chr17_1608551	0	1608551	C	A
17	chr17_1609698	0	1609698	T	A
17	chr17_1614450	0	1614450	T	A
17	chr17_1676917	0	1676917	C	A
17	chr17_1707876	0	1707876	T	G
17	chr17_1735687	0	1735687	T	G
17	chr17_1820922	0	1820922	G	C
17	chr17_1846356	0	1846356	G	C
17	chr17_1859493	0	1859493	A	C
17	chr17_1883659	0	1883659	G	T
17	chr17_1897178	0	1897178	C	G
17	chr17_1952433	0	1952433	G	C
17	chr17_1953404	0	1953404	G	C
17	chr17_1976319	0	1976319	C	G
17	chr17_1976813	0	1976813	G	C
17	chr17_1977315	0	1977315	G	T
17	chr17_2004676	0	2004676	G	T
17	chr17_2016457	0	2016457	T	A
17	chr17_2037989	0	2037989	G	T
17	chr17_2040838	0	2040838	A	C
17	chr17_2052853	0	2052853	C	A
17	chr17_2054759	0	2054759	A	T
17	chr17_2062205	0	2062205	G	T
17	chr17_2070001	0	2070001	A	C
17	chr17_2087920	0	2087920	C	G
17	chr17_2132572	0	2132572	A	T
17	chr17_2227624	0	2227624	C	G
17	chr17_2243730	0	2243730	C	G
17	chr17_2283750	0	2283750	G	T
17	chr17_2314480	0	2314480	C	A
17	chr17_2335165	0	2335165	T	A
17	chr17_2340444	0	2340444	T	G
17	chr17_2342937	0	2342937	G	C
17	chr17_2351372	0	2351372	A	T
17	chr17_2358515	0	2358515	C	A
17	chr17_2423966	0	2423966	T	A
17	chr17_2425700	0	2425700	G	C
17	chr17_2429818	0	2429818	A	T
17	chr17_2459775	0	2459775	A	C
17	chr17_2463239	0	2463239	G	T
17	chr17_2464798	0	2464798	C	G
17	chr17_2489390	0	2489390	C	G
17	chr17_2493019	0	2493019	C	A
17	chr17_2493524	0	2493524	G	C
17	chr17_2541471	0	2541471	G	T
17	chr17_2545611	0	2545611	G	T
17	chr17_2546593	0	2546593	A	C
17	chr17_2557843	0	2557843	G	C
17	chr17_2569168	0	2569168	G	C
17	chr17_2570887	0	2570887	C	G
17	chr17_2575836	0	2575836	C	G
17	chr17_2576016	0	2576016	C	G
17	chr17_2593121	0	2593121	G	C
17	chr17_2593158	0	2593158	C	G
17	chr17_2647624	0	2647624	C	A
17	chr17_2651579	0	2651579	T	G
17	chr17_2661844	0	2661844	C	G
17	chr17_2669650	0	2669650	A	T
17	chr17_2671811	0	2671811	C	A
17	chr17_2681108	0	2681108	T	G
17	chr17_2729989	0	2729989	A	T
17	chr17_2769045	0	2769045	T	G
17	chr17_2793966	0	2793966	T	G
17	chr17_2798203	0	2798203	C	A
17	chr17_2823508	0	2823508	T	A
17	chr17_2854461	0	2854461	T	G
17	chr17_2862832	0	2862832	C	G
17	chr17_2862868	0	2862868	G	T
17	chr17_2868695	0	2868695	G	C
17	chr17_2874179	0	2874179	G	C
17	chr17_2876985	0	2876985	G	T
17	chr17_2901945	0	2901945	A	C
17	chr17_2903259	0	2903259	T	A
17	chr17_2923724	0	2923724	C	G
17	chr17_2933638	0	2933638	G	T
17	chr17_2980244	0	2980244	G	T
17	chr17_2982019	0	2982019	G	C
17	chr17_2982170	0	2982170	T	G
17	chr17_2998494	0	2998494	G	C
17	chr17_3041159	0	3041159	T	G
17	chr17_3050144	0	3050144	A	C
17	chr17_3053290	0	3053290	T	G
17	chr17_3053359	0	3053359	A	C
17	chr17_3058176	0	3058176	G	C
17	chr17_3068870	0	3068870	G	C
17	chr17_3072548	0	3072548	C	A
17	chr17_3126056	0	3126056	T	A
17	chr17_3127136	0	3127136	A	C
17	chr17_3149362	0	3149362	A	T
17	chr17_3161639	0	3161639	G	C
17	chr17_3174207	0	3174207	A	C
17	chr17_3202313	0	3202313	G	C
17	chr17_3225291	0	3225291	C	G
17	chr17_3249488	0	3249488	T	G
17	chr17_3280657	0	3280657	G	T
17	chr17_3310340	0	3310340	A	T
17	chr17_3310659	0	3310659	A	C
17	chr17_3329249	0	3329249	T	G
17	chr17_3345594	0	3345594	C	A
17	chr17_3347141	0	3347141	T	G
17	chr17_3353283	0	3353283	G	T
17	chr17_3359296	0	3359296	T	G
17	chr17_3368447	0	3368447	G	T
17	chr17_3388393	0	3388393	A	C
17	chr17_3418158	0	3418158	G	C
17	chr17_3418359	0	3418359	G	T
17	chr17_3447961	0	3447961	A	T
17	chr17_3467327	0	3467327	A	C
17	chr17_3528054	0	3528054	G	T
17	chr17_3529904	0	3529904	T	A
17	chr17_3553281	0	3553281	T	A
17	chr17_3664601	0	3664601	G	C
17	chr17_3676871	0	3676871	G	T
17	chr17_3716830	0	3716830	A	C
17	chr17_3741319	0	3741319	G	C
17	chr17_3741614	0	3741614	A	T
17	chr17_3749185	0	3749185	A	T
17	chr17_3775587	0	3775587	C	A
17	chr17_3791289	0	3791289	A	T
17	chr17_3809616	0	3809616	G	T
17	chr17_3824143	0	3824143	T	G
17	chr17_3828059	0	3828059	T	A
17	chr17_3835824	0	3835824	T	G
17	chr17_3854692	0	3854692	T	A
17	chr17_3872097	0	3872097	G	C
17	chr17_3880087	0	3880087	G	C
17	chr17_3897090	0	3897090	G	C
17	chr17_3902270	0	3902270	G	T
17	chr17_3902819	0	3902819	C	A
17	chr17_3907309	0	3907309	T	A
17	chr17_3929582	0	3929582	C	G
17	chr17_3933784	0	3933784	C	G
17	chr17_3957802	0	3957802	T	A
17	chr17_3983845	0	3983845	C	A
17	chr17_4006314	0	4006314	A	T
17	chr17_4022408	0	4022408	A	C
17	chr17_4044325	0	4044325	T	G
17	chr17_4062716	0	4062716	C	G
17	chr17_4084272	0	4084272	C	A
17	chr17_4086735	0	4086735	G	C
17	chr17_4113989	0	4113989	C	G
17	chr17_4120569	0	4120569	A	C
17	chr17_4136501	0	4136501	T	G
17	chr17_4154967	0	4154967	T	A
17	chr17_4167814	0	4167814	A	C
17	chr17_4172005	0	4172005	T	A
17	chr17_4174044	0	4174044	C	A
17	chr17_4179852	0	4179852	T	G
17	chr17_4204898	0	4204898	C	A
17	chr17_4216551	0	4216551	C	G
17	chr17_4224957	0	4224957	G	T
17	chr17_4285877	0	4285877	A	C
17	chr17_4301776	0	4301776	C	G
17	chr17_4311677	0	4311677	T	G
17	chr17_4318145	0	4318145	T	A
17	chr17_4327718	0	4327718	T	G
17	chr17_4329143	0	4329143	C	A
17	chr17_4336736	0	4336736	G	C
17	chr17_4338282	0	4338282	C	A
17	chr17_4354853	0	4354853	A	T
17	chr17_4360716	0	4360716	G	T
17	chr17_4361110	0	4361110	G	C
17	chr17_4365845	0	4365845	C	G
17	chr17_4405289	0	4405289	T	A
17	chr17_4424652	0	4424652	C	G
17	chr17_4442983	0	4442983	G	T
17	chr17_4457815	0	4457815	G	T
17	chr17_4477666	0	4477666	G	C
17	chr17_4546468	0	4546468	C	G
17	chr17_4557693	0	4557693	G	C
17	chr17_4562022	0	4562022	C	A
17	chr17_4568024	0	4568024	T	G
17	chr17_4578065	0	4578065	C	G
17	chr17_4582626	0	4582626	C	A
17	chr17_4591698	0	4591698	G	C
17	chr17_4595922	0	4595922	G	T
17	chr17_4631596	0	4631596	C	A
17	chr17_4641027	0	4641027	C	G
17	chr17_4687422	0	4687422	G	C
17	chr17_4726283	0	4726283	G	T
17	chr17_4791226	0	4791226	G	C
17	chr17_4792848	0	4792848	C	A
17	chr17_4814742	0	4814742	G	C
17	chr17_4820945	0	4820945	A	C
17	chr17_4829923	0	4829923	T	A
17	chr17_4837252	0	4837252	G	C
17	chr17_4844900	0	4844900	C	G
17	chr17_4858591	0	4858591	G	T
17	chr17_4879717	0	4879717	G	C
17	chr17_4881805	0	4881805	C	G
17	chr17_4921708	0	4921708	C	G
17	chr17_4923480	0	4923480	C	A
17	chr17_4938340	0	4938340	C	A
17	chr17_4980803	0	4980803	G	C
17	chr17_5051755	0	5051755	A	C
17	chr17_5066312	0	5066312	C	A
17	chr17_5070441	0	5070441	A	T
17	chr17_5072878	0	5072878	A	C
17	chr17_5081530	0	5081530	C	G
17	chr17_5083554	0	5083554	A	C
17	chr17_5089151	0	5089151	G	T
17	chr17_5138625	0	5138625	G	T
17	chr17_5173141	0	5173141	T	G
17	chr17_5175854	0	5175854	G	C
17	chr17_5203152	0	5203152	C	A
17	chr17_5222099	0	5222099	G	C
17	chr17_5236962	0	5236962	C	G
17	chr17_5254634	0	5254634	C	A
17	chr17_5254778	0	5254778	A	C
17	chr17_5255335	0	5255335	G	C
17	chr17_5270577	0	5270577	C	G
17	chr17_5273049	0	5273049	G	T
17	chr17_5274541	0	5274541	A	C
17	chr17_5277559	0	5277559	T	G
17	chr17_5282295	0	5282295	A	C
17	chr17_5320975	0	5320975	A	C
17	chr17_5340457	0	5340457	G	T
17	chr17_5349217	0	5349217	C	A
17	chr17_5349761	0	5349761	C	A
17	chr17_5356365	0	5356365	C	G
17	chr17_5366811	0	5366811	C	A
17	chr17_5374891	0	5374891	C	G
17	chr17_5428746	0	5428746	C	A
17	chr17_5449202	0	5449202	C	G
17	chr17_5451654	0	5451654	C	G
17	chr17_5488053	0	5488053	G	C
17	chr17_5492488	0	5492488	C	G
17	chr17_5513830	0	5513830	T	G
17	chr17_5547037	0	5547037	G	T
17	chr17_5574727	0	5574727	C	G
17	chr17_5588193	0	5588193	G	C
17	chr17_5610748	0	5610748	G	C
17	chr17_5613251	0	5613251	G	T
17	chr17_5618006	0	5618006	C	G
17	chr17_5670904	0	5670904	G	C
17	chr17_5681551	0	5681551	T	A
17	chr17_5702134	0	5702134	C	A
17	chr17_5709267	0	5709267	A	T
17	chr17_5728148	0	5728148	A	C
17	chr17_5751803	0	5751803	C	A
17	chr17_5754713	0	5754713	C	G
17	chr17_5782638	0	5782638	T	G
17	chr17_5793689	0	5793689	T	A
17	chr17_5800841	0	5800841	G	T
17	chr17_5819115	0	5819115	G	T
17	chr17_5830980	0	5830980	G	T
17	chr17_5841392	0	5841392	T	A
17	chr17_5858435	0	5858435	T	G
17	chr17_5873723	0	5873723	T	G
17	chr17_5878416	0	5878416	C	G
17	chr17_5895380	0	5895380	T	G
17	chr17_5902262	0	5902262	C	G
17	chr17_5931327	0	5931327	C	G
17	chr17_5993090	0	5993090	G	T
17	chr17_5999689	0	5999689	C	G
17	chr17_6064763	0	6064763	C	G
17	chr17_6074005	0	6074005	G	C
17	chr17_6090628	0	6090628	G	C
17	chr17_6092493	0	6092493	C	A
17	chr17_6107990	0	6107990	A	C
17	chr17_6123627	0	6123627	C	A
17	chr17_6125750	0	6125750	T	A
17	chr17_6126816	0	6126816	C	G
17	chr17_6130782	0	6130782	G	C
17	chr17_6133835	0	6133835	T	G
17	chr17_6179624	0	6179624	G	T
17	chr17_6180110	0	6180110	C	A
17	chr17_6193423	0	6193423	G	T
17	chr17_6208158	0	6208158	A	C
17	chr17_6213690	0	6213690	A	T
17	chr17_6214883	0	6214883	C	A
17	chr17_6241073	0	6241073	G	T
17	chr17_6295194	0	6295194	T	A
17	chr17_6302156	0	6302156	C	A
17	chr17_6307387	0	6307387	A	T
17	chr17_6320609	0	6320609	T	G
17	chr17_6339785	0	6339785	A	C
17	chr17_6346629	0	6346629	A	C
17	chr17_6350374	0	6350374	T	G
17	chr17_6350979	0	6350979	C	A
17	chr17_6406907	0	6406907	T	A
17	chr17_6420824	0	6420824	C	A
17	chr17_6428574	0	6428574	G	C
17	chr17_6431123	0	6431123	G	C
17	chr17_6436882	0	6436882	C	G
17	chr17_6497602	0	6497602	G	C
17	chr17_6511983	0	6511983	A	T
17	chr17_6521784	0	6521784	A	C
17	chr17_6537940	0	6537940	A	T
17	chr17_6541203	0	6541203	T	G
17	chr17_6544608	0	6544608	G	T
17	chr17_6560122	0	6560122	C	G
17	chr17_6568775	0	6568775	T	G
17	chr17_6599409	0	6599409	C	A
17	chr17_6611336	0	6611336	G	T
17	chr17_6612571	0	6612571	T	G
17	chr17_6623164	0	6623164	G	C
17	chr17_6647036	0	6647036	C	G
17	chr17_6648758	0	6648758	T	G
17	chr17_6655799	0	6655799	G	T
17	chr17_6686098	0	6686098	C	G
17	chr17_6691311	0	6691311	T	G
17	chr17_6699508	0	6699508	C	A
17	chr17_6714625	0	6714625	G	C
17	chr17_6733591	0	6733591	T	G
17	chr17_6743221	0	6743221	G	T
17	chr17_6775360	0	6775360	C	A
17	chr17_6782702	0	6782702	G	T
17	chr17_6785072	0	6785072	C	G
17	chr17_6799071	0	6799071	T	G
17	chr17_6804390	0	6804390	G	C
17	chr17_6850299	0	6850299	T	G
17	chr17_6862361	0	6862361	T	G
17	chr17_6915638	0	6915638	G	C
17	chr17_6923935	0	6923935	T	G
17	chr17_6929237	0	6929237	G	C
17	chr17_6943492	0	6943492	G	C
17	chr17_6954765	0	6954765	G	C
17	chr17_6978534	0	6978534	C	G
17	chr17_6987319	0	6987319	A	C
17	chr17_6990786	0	6990786	T	G
17	chr17_7016169	0	7016169	C	A
17	chr17_7029755	0	7029755	T	A
17	chr17_7062100	0	7062100	G	C
17	chr17_7074146	0	7074146	G	C
17	chr17_7077132	0	7077132	A	C
17	chr17_7078371	0	7078371	T	A
17	chr17_7078751	0	7078751	C	A
17	chr17_7105781	0	7105781	C	G
17	chr17_7108720	0	7108720	C	G
17	chr17_7120822	0	7120822	A	T
17	chr17_7131770	0	7131770	C	G
17	chr17_7144735	0	7144735	C	A
17	chr17_7169104	0	7169104	G	C
17	chr17_7214167	0	7214167	G	T
17	chr17_7220622	0	7220622	C	A
17	chr17_7237096	0	7237096	T	G
17	chr17_7255162	0	7255162	A	C
17	chr17_7259126	0	7259126	A	T
17	chr17_7259609	0	7259609	C	A
17	chr17_7275637	0	7275637	C	G
17	chr17_7276648	0	7276648	C	A
17	chr17_7315035	0	7315035	A	T
17	chr17_7344211	0	7344211	C	G
17	chr17_7344779	0	7344779	C	A
17	chr17_7373369	0	7373369	T	G
17	chr17_7383221	0	7383221	G	C
17	chr17_7390310	0	7390310	G	T
17	chr17_7426605	0	7426605	G	C
17	chr17_7440583	0	7440583	G	T
17	chr17_7450030	0	7450030	T	G
17	chr17_7457646	0	7457646	T	G
17	chr17_7473412	0	7473412	T	G
17	chr17_7509754	0	7509754	G	C
17	chr17_7517534	0	7517534	T	G
17	chr17_7542597	0	7542597	C	G
17	chr17_7557880	0	7557880	T	A
17	chr17_7573597	0	7573597	T	G
17	chr17_7595513	0	7595513	C	G
17	chr17_7603446	0	7603446	A	C
17	chr17_7639926	0	7639926	A	C
17	chr17_7640300	0	7640300	A	T
17	chr17_7645521	0	7645521	C	G
17	chr17_7646626	0	7646626	T	A
17	chr17_7695478	0	7695478	C	G
17	chr17_7699496	0	7699496	C	G
17	chr17_7723693	0	7723693	A	C
17	chr17_7726226	0	7726226	G	C
17	chr17_7739038	0	7739038	T	A
17	chr17_7764704	0	7764704	A	T
17	chr17_7778486	0	7778486	C	G
17	chr17_7789133	0	7789133	G	C
17	chr17_7805140	0	7805140	G	T
17	chr17_7887274	0	7887274	T	G
17	chr17_7888849	0	7888849	A	C
17	chr17_7890297	0	7890297	G	T
17	chr17_7911360	0	7911360	A	T
17	chr17_7928295	0	7928295	A	C
17	chr17_7935712	0	7935712	A	C
17	chr17_7945111	0	7945111	A	T
17	chr17_7971918	0	7971918	G	T
17	chr17_7976123	0	7976123	T	G
17	chr17_8000783	0	8000783	T	G
17	chr17_8034875	0	8034875	G	C
17	chr17_8041303	0	8041303	C	G
17	chr17_8103217	0	8103217	G	T
17	chr17_8105986	0	8105986	C	A
17	chr17_8107353	0	8107353	C	G
17	chr17_8121013	0	8121013	T	G
17	chr17_8156435	0	8156435	T	A
17	chr17_8186392	0	8186392	G	T
17	chr17_8192445	0	8192445	C	G
17	chr17_8194461	0	8194461	T	A
17	chr17_8200866	0	8200866	G	C
17	chr17_8232307	0	8232307	T	G
17	chr17_8248840	0	8248840	C	A
17	chr17_8250678	0	8250678	C	G
17	chr17_8269781	0	8269781	T	G
17	chr17_8271412	0	8271412	G	C
17	chr17_8279824	0	8279824	C	A
17	chr17_8296325	0	8296325	C	A
17	chr17_8298347	0	8298347	A	T
17	chr17_8299352	0	8299352	T	G
17	chr17_8313518	0	8313518	G	C
17	chr17_8318622	0	8318622	C	A
17	chr17_8335130	0	8335130	C	G
17	chr17_8347486	0	8347486	T	G
17	chr17_8355595	0	8355595	G	T
17	chr17_8404774	0	8404774	G	T
17	chr17_8421929	0	8421929	C	G
17	chr17_8439705	0	8439705	A	C
17	chr17_8464743	0	8464743	G	T
17	chr17_8464994	0	8464994	T	G
17	chr17_8515548	0	8515548	A	T
17	chr17_8541092	0	8541092	A	C
17	chr17_8575599	0	8575599	G	C
17	chr17_8596350	0	8596350	C	G
17	chr17_8609892	0	8609892	C	A
17	chr17_8625422	0	8625422	A	T
17	chr17_8674650	0	8674650	C	G
17	chr17_8693297	0	8693297	C	A
17	chr17_8698230	0	8698230	G	C
17	chr17_8699713	0	8699713	C	A
17	chr17_8795525	0	8795525	C	A
17	chr17_8798044	0	8798044	G	C
17	chr17_8803828	0	8803828	G	C
17	chr17_8805646	0	8805646	C	G
17	chr17_8828066	0	8828066	T	A
17	chr17_8829046	0	8829046	G	T
17	chr17_8835130	0	8835130	G	T
17	chr17_8843058	0	8843058	C	A
17	chr17_8894598	0	8894598	C	G
17	chr17_8930897	0	8930897	G	C
17	chr17_8941872	0	8941872	A	C
17	chr17_8946299	0	8946299	C	A
17	chr17_8946382	0	8946382	C	A
17	chr17_8975863	0	8975863	C	A
17	chr17_8982792	0	8982792	T	G
17	chr17_8983992	0	8983992	C	A
17	chr17_8985476	0	8985476	C	A
17	chr17_8986943	0	8986943	C	A
17	chr17_8992453	0	8992453	G	T
17	chr17_8996440	0	8996440	T	A
17	chr17_9054860	0	9054860	G	C
17	chr17_9097767	0	9097767	C	G
17	chr17_9099915	0	9099915	T	A
17	chr17_9115641	0	9115641	T	G
17	chr17_9133333	0	9133333	C	G
17	chr17_9149496	0	9149496	C	G
17	chr17_9149499	0	9149499	C	G
17	chr17_9150056	0	9150056	G	C
17	chr17_9161417	0	9161417	C	A
17	chr17_9178370	0	9178370	C	G
17	chr17_9181446	0	9181446	T	A
17	chr17_9187321	0	9187321	G	C
17	chr17_9216273	0	9216273	T	G
17	chr17_9229309	0	9229309	T	G
17	chr17_9260672	0	9260672	A	T
17	chr17_9274411	0	9274411	C	G
17	chr17_9301600	0	9301600	C	G
17	chr17_9304124	0	9304124	A	C
17	chr17_9323876	0	9323876	T	G
17	chr17_9373312	0	9373312	G	T
17	chr17_9374610	0	9374610	G	C
17	chr17_9405059	0	9405059	C	G
17	chr17_9419325	0	9419325	C	G
17	chr17_9423013	0	9423013	G	T
17	chr17_9426226	0	9426226	T	G
17	chr17_9470288	0	9470288	G	C
17	chr17_9499747	0	9499747	C	G
17	chr17_9515971	0	9515971	C	G
17	chr17_9520990	0	9520990	A	T
17	chr17_9529994	0	9529994	A	C
17	chr17_9542718	0	9542718	A	C
17	chr17_9553558	0	9553558	G	T
17	chr17_9553937	0	9553937	G	C
17	chr17_9554589	0	9554589	C	A
17	chr17_9564603	0	9564603	G	C
17	chr17_9601456	0	9601456	A	T
17	chr17_9639784	0	9639784	G	C
17	chr17_9641067	0	9641067	C	G
17	chr17_9681308	0	9681308	A	T
17	chr17_9685346	0	9685346	G	T
17	chr17_9697424	0	9697424	A	C
17	chr17_9724413	0	9724413	G	C
17	chr17_9740480	0	9740480	C	A
17	chr17_9762590	0	9762590	G	T
17	chr17_9775005	0	9775005	A	T
17	chr17_9797163	0	9797163	T	G
17	chr17_9810585	0	9810585	C	A
17	chr17_9829674	0	9829674	A	C
17	chr17_9841718	0	9841718	T	G
17	chr17_9861297	0	9861297	C	A
17	chr17_9866121	0	9866121	T	G
17	chr17_9874114	0	9874114	C	G
17	chr17_9896650	0	9896650	C	A
17	chr17_9901115	0	9901115	C	G
17	chr17_9912850	0	9912850	A	C
17	chr17_9936977	0	9936977	T	G
17	chr17_9937782	0	9937782	T	A
17	chr17_9979048	0	9979048	C	G
17	chr17_9981550	0	9981550	G	C
17	chr17_9987410	0	9987410	A	C
17	chr17_9997075	0	9997075	G	C
17	chr17_9997417	0	9997417	C	G
17	chr17_10005665	0	10005665	C	G
17	chr17_10014209	0	10014209	T	G
17	chr17_10027711	0	10027711	T	G
17	chr17_10040317	0	10040317	C	G
17	chr17_10061853	0	10061853	C	G
17	chr17_10072486	0	10072486	T	A
17	chr17_10080971	0	10080971	A	T
17	chr17_10084479	0	10084479	T	G
17	chr17_10087358	0	10087358	G	C
17	chr17_10103706	0	10103706	T	G
17	chr17_10112308	0	10112308	A	C
17	chr17_10132968	0	10132968	A	C
17	chr17_10146112	0	10146112	G	C
17	chr17_10174271	0	10174271	T	A
17	chr17_10178464	0	10178464	G	T
17	chr17_10194322	0	10194322	C	A
17	chr17_10195283	0	10195283	C	G
17	chr17_10205861	0	10205861	T	G
17	chr17_10226904	0	10226904	T	G
17	chr17_10241805	0	10241805	T	G
17	chr17_10246862	0	10246862	G	T
17	chr17_10264344	0	10264344	T	A
17	chr17_10286699	0	10286699	C	G
17	chr17_10299877	0	10299877	T	A
17	chr17_10302536	0	10302536	C	G
17	chr17_10308723	0	10308723	A	C
17	chr17_10314825	0	10314825	A	T
17	chr17_10348276	0	10348276	C	G
17	chr17_10350902	0	10350902	A	T
17	chr17_10355193	0	10355193	G	T
17	chr17_10355637	0	10355637	A	C
17	chr17_10380769	0	10380769	C	G
17	chr17_10387825	0	10387825	G	T
17	chr17_10406512	0	10406512	G	T
17	chr17_10415336	0	10415336	T	G
17	chr17_10422113	0	10422113	C	A
17	chr17_10445072	0	10445072	A	C
17	chr17_10455683	0	10455683	T	G
17	chr17_10460679	0	10460679	T	G
17	chr17_10484685	0	10484685	A	C
17	chr17_10484713	0	10484713	T	G
17	chr17_10487519	0	10487519	T	G
17	chr17_10491317	0	10491317	C	A
17	chr17_10491576	0	10491576	C	A
17	chr17_10523660	0	10523660	A	C
17	chr17_10528945	0	10528945	T	G
17	chr17_10532016	0	10532016	T	G
17	chr17_10538866	0	10538866	G	T
17	chr17_10558705	0	10558705	A	C
17	chr17_10568320	0	10568320	C	A
17	chr17_10571193	0	10571193	T	A
17	chr17_10572760	0	10572760	T	G
17	chr17_10583609	0	10583609	A	C
17	chr17_10585383	0	10585383	T	G
17	chr17_10589072	0	10589072	G	C
17	chr17_10589835	0	10589835	T	A
17	chr17_10590609	0	10590609	A	C
17	chr17_10611910	0	10611910	T	G
17	chr17_10613119	0	10613119	G	T
17	chr17_10650890	0	10650890	C	G
17	chr17_10655305	0	10655305	T	G
17	chr17_10662203	0	10662203	A	C
17	chr17_10675716	0	10675716	T	G
17	chr17_10704871	0	10704871	T	A
17	chr17_10708034	0	10708034	A	C
17	chr17_10711255	0	10711255	G	C
17	chr17_10728074	0	10728074	C	G
17	chr17_10772449	0	10772449	C	G
17	chr17_10777427	0	10777427	C	A
17	chr17_10778282	0	10778282	G	C
17	chr17_10796474	0	10796474	C	A
17	chr17_10797444	0	10797444	C	A
17	chr17_10803123	0	10803123	T	G
17	chr17_10804807	0	10804807	G	C
17	chr17_10819209	0	10819209	A	C
17	chr17_10819345	0	10819345	G	T
17	chr17_10822602	0	10822602	T	A
17	chr17_10836819	0	10836819	G	T
17	chr17_10837346	0	10837346	T	A
17	chr17_10860565	0	10860565	A	C
17	chr17_10888776	0	10888776	A	C
17	chr17_10889424	0	10889424	T	A
17	chr17_10895326	0	10895326	C	A
17	chr17_10913345	0	10913345	T	G
17	chr17_10922557	0	10922557	T	A
17	chr17_10923304	0	10923304	T	A
17	chr17_10940484	0	10940484	C	G
17	chr17_10960065	0	10960065	C	A
17	chr17_10971972	0	10971972	A	C
17	chr17_10974345	0	10974345	C	A
17	chr17_10976358	0	10976358	C	G
17	chr17_11000287	0	11000287	A	C
17	chr17_11007219	0	11007219	G	T
17	chr17_11016814	0	11016814	A	C
17	chr17_11025807	0	11025807	G	C
17	chr17_11106807	0	11106807	C	A
17	chr17_11109892	0	11109892	G	T
17	chr17_11117711	0	11117711	G	T
17	chr17_11118558	0	11118558	C	G
17	chr17_11119497	0	11119497	T	G
17	chr17_11179533	0	11179533	T	G
17	chr17_11180387	0	11180387	A	C
17	chr17_11197852	0	11197852	T	A
17	chr17_11212109	0	11212109	C	G
17	chr17_11213881	0	11213881	G	C
17	chr17_11257055	0	11257055	G	T
17	chr17_11258040	0	11258040	A	C
17	chr17_11296841	0	11296841	C	A
17	chr17_11311530	0	11311530	G	C
17	chr17_11314606	0	11314606	G	C
17	chr17_11316237	0	11316237	G	C
17	chr17_11331832	0	11331832	A	C
17	chr17_11340671	0	11340671	T	G
17	chr17_11349847	0	11349847	C	A
17	chr17_11379320	0	11379320	T	G
17	chr17_11400495	0	11400495	T	G
17	chr17_11411370	0	11411370	T	G
17	chr17_11415586	0	11415586	C	G
17	chr17_11421519	0	11421519	C	G
17	chr17_11452429	0	11452429	C	G
17	chr17_11452909	0	11452909	C	A
17	chr17_11551599	0	11551599	T	A
17	chr17_11552859	0	11552859	G	C
17	chr17_11564375	0	11564375	C	G
17	chr17_11565172	0	11565172	C	G
17	chr17_11571909	0	11571909	T	G
17	chr17_11583313	0	11583313	C	A
17	chr17_11633316	0	11633316	G	C
17	chr17_11634510	0	11634510	A	T
17	chr17_11695999	0	11695999	C	A
17	chr17_11697730	0	11697730	G	C
17	chr17_11703624	0	11703624	A	C
17	chr17_11712976	0	11712976	A	C
17	chr17_11746815	0	11746815	G	T
17	chr17_11748361	0	11748361	G	C
17	chr17_11772552	0	11772552	G	T
17	chr17_11776998	0	11776998	C	A
17	chr17_11855527	0	11855527	T	G
17	chr17_11903956	0	11903956	C	G
17	chr17_11928273	0	11928273	G	T
17	chr17_11930979	0	11930979	C	G
17	chr17_11945725	0	11945725	C	G
17	chr17_11970428	0	11970428	A	T
17	chr17_11990505	0	11990505	T	G
17	chr17_11999146	0	11999146	T	G
17	chr17_12005314	0	12005314	T	G
17	chr17_12005983	0	12005983	G	C
17	chr17_12005999	0	12005999	T	G
17	chr17_12015307	0	12015307	A	C
17	chr17_12041056	0	12041056	G	C
17	chr17_12041346	0	12041346	T	A
17	chr17_12071722	0	12071722	T	A
17	chr17_12081338	0	12081338	T	G
17	chr17_12145606	0	12145606	T	A
17	chr17_12153232	0	12153232	C	A
17	chr17_12162209	0	12162209	C	G
17	chr17_12182297	0	12182297	A	T
17	chr17_12237654	0	12237654	G	C
17	chr17_12271258	0	12271258	C	A
17	chr17_12274698	0	12274698	A	C
17	chr17_12278093	0	12278093	C	G
17	chr17_12286675	0	12286675	G	C
17	chr17_12307597	0	12307597	T	G
17	chr17_12328856	0	12328856	T	G
17	chr17_12338167	0	12338167	C	A
17	chr17_12372503	0	12372503	C	G
17	chr17_12384683	0	12384683	G	C
17	chr17_12391019	0	12391019	C	A
17	chr17_12438539	0	12438539	T	A
17	chr17_12484250	0	12484250	T	G
17	chr17_12486943	0	12486943	C	A
17	chr17_12498027	0	12498027	G	T
17	chr17_12516685	0	12516685	C	A
17	chr17_12522253	0	12522253	T	G
17	chr17_12527890	0	12527890	G	T
17	chr17_12545220	0	12545220	C	G
17	chr17_12575819	0	12575819	T	G
17	chr17_12603467	0	12603467	G	T
17	chr17_12613931	0	12613931	C	G
17	chr17_12625913	0	12625913	A	T
17	chr17_12687589	0	12687589	G	C
17	chr17_12695256	0	12695256	A	C
17	chr17_12700030	0	12700030	G	C
17	chr17_12700089	0	12700089	G	T
17	chr17_12722911	0	12722911	G	C
17	chr17_12725275	0	12725275	G	C
17	chr17_12727401	0	12727401	A	C
17	chr17_12755831	0	12755831	T	G
17	chr17_12762977	0	12762977	A	T
17	chr17_12771033	0	12771033	A	C
17	chr17_12784840	0	12784840	C	G
17	chr17_12787416	0	12787416	C	G
17	chr17_12795193	0	12795193	C	G
17	chr17_12798714	0	12798714	G	C
17	chr17_12801233	0	12801233	A	C
17	chr17_12812170	0	12812170	G	T
17	chr17_12823145	0	12823145	G	C
17	chr17_12831380	0	12831380	C	G
17	chr17_12841511	0	12841511	C	G
17	chr17_12859593	0	12859593	C	A
17	chr17_12920357	0	12920357	C	A
17	chr17_12921251	0	12921251	C	A
17	chr17_12954386	0	12954386	C	A
17	chr17_12976878	0	12976878	A	C
17	chr17_12982259	0	12982259	G	C
17	chr17_12982715	0	12982715	T	A
17	chr17_12995803	0	12995803	A	C
17	chr17_12998432	0	12998432	A	C
17	chr17_12999247	0	12999247	G	C
17	chr17_13002944	0	13002944	T	G
17	chr17_13007254	0	13007254	G	T
17	chr17_13027773	0	13027773	C	A
17	chr17_13038697	0	13038697	A	T
17	chr17_13041404	0	13041404	A	C
17	chr17_13060524	0	13060524	C	A
17	chr17_13091059	0	13091059	G	C
17	chr17_13094132	0	13094132	C	G
17	chr17_13104768	0	13104768	G	T
17	chr17_13112274	0	13112274	A	C
17	chr17_13130449	0	13130449	T	A
17	chr17_13132137	0	13132137	T	G
17	chr17_13132505	0	13132505	T	G
17	chr17_13144832	0	13144832	G	C
17	chr17_13145574	0	13145574	C	A
17	chr17_13150131	0	13150131	C	G
17	chr17_13156814	0	13156814	G	C
17	chr17_13161154	0	13161154	C	A
17	chr17_13193460	0	13193460	A	C
17	chr17_13241686	0	13241686	G	C
17	chr17_13243198	0	13243198	G	T
17	chr17_13246728	0	13246728	G	T
17	chr17_13277794	0	13277794	G	C
17	chr17_13286674	0	13286674	A	C
17	chr17_13321178	0	13321178	T	G
17	chr17_13361323	0	13361323	A	T
17	chr17_13417765	0	13417765	C	G
17	chr17_13432308	0	13432308	C	A
17	chr17_13436477	0	13436477	T	A
17	chr17_13440032	0	13440032	T	G
17	chr17_13472581	0	13472581	C	A
17	chr17_13483419	0	13483419	C	A
17	chr17_13491483	0	13491483	C	G
17	chr17_13534743	0	13534743	T	G
17	chr17_13544112	0	13544112	A	C
17	chr17_13556624	0	13556624	C	G
17	chr17_13558883	0	13558883	G	C
17	chr17_13589638	0	13589638	A	T
17	chr17_13608172	0	13608172	T	G
17	chr17_13613082	0	13613082	G	C
17	chr17_13666507	0	13666507	A	C
17	chr17_13688509	0	13688509	C	A
17	chr17_13697997	0	13697997	A	T
17	chr17_13706169	0	13706169	C	G
17	chr17_13709498	0	13709498	A	C
17	chr17_13715868	0	13715868	C	A
17	chr17_13729454	0	13729454	A	T
17	chr17_13798572	0	13798572	T	A
17	chr17_13803648	0	13803648	G	T
17	chr17_13821270	0	13821270	C	A
17	chr17_13832971	0	13832971	C	A
17	chr17_13869019	0	13869019	G	C
17	chr17_13878538	0	13878538	G	T
17	chr17_13890938	0	13890938	C	G
17	chr17_13909568	0	13909568	G	T
17	chr17_13912491	0	13912491	G	T
17	chr17_13919708	0	13919708	A	C
17	chr17_13938187	0	13938187	C	A
17	chr17_13939828	0	13939828	G	T
17	chr17_13994002	0	13994002	T	A
17	chr17_14022862	0	14022862	C	G
17	chr17_14037434	0	14037434	C	G
17	chr17_14080117	0	14080117	C	G
17	chr17_14088324	0	14088324	C	A
17	chr17_14108126	0	14108126	T	G
17	chr17_14115573	0	14115573	C	G
17	chr17_14138455	0	14138455	C	A
17	chr17_14164997	0	14164997	T	A
17	chr17_14166143	0	14166143	G	T
17	chr17_14169592	0	14169592	A	C
17	chr17_14237042	0	14237042	A	C
17	chr17_14279599	0	14279599	G	T
17	chr17_14303858	0	14303858	G	T
17	chr17_14305630	0	14305630	A	C
17	chr17_14319896	0	14319896	T	G
17	chr17_14359195	0	14359195	C	A
17	chr17_14379898	0	14379898	G	C
17	chr17_14401692	0	14401692	C	G
17	chr17_14419036	0	14419036	G	C
17	chr17_14421948	0	14421948	T	G
17	chr17_14438265	0	14438265	G	C
17	chr17_14447430	0	14447430	G	T
17	chr17_14460021	0	14460021	A	C
17	chr17_14473729	0	14473729	G	T
17	chr17_14489898	0	14489898	G	C
17	chr17_14522515	0	14522515	G	T
17	chr17_14530881	0	14530881	G	C
17	chr17_14543389	0	14543389	C	A
17	chr17_14578600	0	14578600	A	C
17	chr17_14585454	0	14585454	T	A
17	chr17_14586795	0	14586795	A	C
17	chr17_14607702	0	14607702	G	C
17	chr17_14618349	0	14618349	A	C
17	chr17_14618947	0	14618947	C	G
17	chr17_14625593	0	14625593	C	G
17	chr17_14640502	0	14640502	C	A
17	chr17_14641126	0	14641126	T	G
17	chr17_14662441	0	14662441	A	T
17	chr17_14675934	0	14675934	T	A
17	chr17_14695222	0	14695222	T	G
17	chr17_14707404	0	14707404	A	C
17	chr17_14708284	0	14708284	G	T
17	chr17_14715752	0	14715752	G	C
17	chr17_14721272	0	14721272	T	G
17	chr17_14724048	0	14724048	G	C
17	chr17_14743845	0	14743845	A	T
17	chr17_14758076	0	14758076	G	C
17	chr17_14761550	0	14761550	A	C
17	chr17_14762711	0	14762711	C	A
17	chr17_14781663	0	14781663	A	C
17	chr17_14791053	0	14791053	C	G
17	chr17_14797232	0	14797232	A	C
17	chr17_14804698	0	14804698	G	C
17	chr17_14805725	0	14805725	G	C
17	chr17_14811570	0	14811570	A	C
17	chr17_14829029	0	14829029	G	C
17	chr17_14871425	0	14871425	C	G
17	chr17_14879119	0	14879119	T	G
17	chr17_14888408	0	14888408	G	C
17	chr17_14888657	0	14888657	T	G
17	chr17_14911476	0	14911476	A	C
17	chr17_14912658	0	14912658	C	A
17	chr17_14928029	0	14928029	A	C
17	chr17_14940845	0	14940845	G	T
17	chr17_14941026	0	14941026	T	A
17	chr17_14986433	0	14986433	T	A
17	chr17_14988007	0	14988007	C	A
17	chr17_14995383	0	14995383	G	C
17	chr17_15000492	0	15000492	G	C
17	chr17_15008475	0	15008475	T	A
17	chr17_15013303	0	15013303	A	T
17	chr17_15014933	0	15014933	C	A
17	chr17_15044783	0	15044783	T	A
17	chr17_15090052	0	15090052	A	C
17	chr17_15109385	0	15109385	T	G
17	chr17_15135922	0	15135922	A	C
17	chr17_15151371	0	15151371	T	G
17	chr17_15153413	0	15153413	A	T
17	chr17_15167527	0	15167527	T	G
17	chr17_15186468	0	15186468	G	T
17	chr17_15192149	0	15192149	C	A
17	chr17_15194425	0	15194425	G	T
17	chr17_15195547	0	15195547	T	G
17	chr17_15204348	0	15204348	G	C
17	chr17_15213176	0	15213176	G	C
17	chr17_15230207	0	15230207	T	A
17	chr17_15238385	0	15238385	T	A
17	chr17_15254837	0	15254837	G	C
17	chr17_15288387	0	15288387	C	G
17	chr17_15297772	0	15297772	C	G
17	chr17_15330841	0	15330841	C	A
17	chr17_15363447	0	15363447	G	T
17	chr17_15364598	0	15364598	A	C
17	chr17_15379657	0	15379657	G	C
17	chr17_15388283	0	15388283	G	C
17	chr17_15390196	0	15390196	G	C
17	chr17_15419180	0	15419180	A	C
17	chr17_15462367	0	15462367	C	G
17	chr17_15468129	0	15468129	T	G
17	chr17_15472371	0	15472371	G	C
17	chr17_15514532	0	15514532	C	A
17	chr17_15542930	0	15542930	G	T
17	chr17_15548458	0	15548458	A	C
17	chr17_15553168	0	15553168	C	G
17	chr17_15580096	0	15580096	C	A
17	chr17_15580181	0	15580181	C	G
17	chr17_15658126	0	15658126	G	T
17	chr17_15665497	0	15665497	G	T
17	chr17_15673042	0	15673042	T	G
17	chr17_15688482	0	15688482	C	A
17	chr17_15695957	0	15695957	C	G
17	chr17_15720919	0	15720919	T	G
17	chr17_15756931	0	15756931	C	A
17	chr17_15758185	0	15758185	T	A
17	chr17_15759713	0	15759713	G	T
17	chr17_15774652	0	15774652	G	T
17	chr17_15820583	0	15820583	T	G
17	chr17_15833187	0	15833187	T	A
17	chr17_15850945	0	15850945	G	C
17	chr17_15851108	0	15851108	A	T
17	chr17_15858440	0	15858440	G	C
17	chr17_15904180	0	15904180	G	C
17	chr17_15912911	0	15912911	A	C
17	chr17_15945827	0	15945827	C	A
17	chr17_15963622	0	15963622	C	A
17	chr17_16017178	0	16017178	A	C
17	chr17_16029715	0	16029715	C	G
17	chr17_16031934	0	16031934	A	T
17	chr17_16059955	0	16059955	T	G
17	chr17_16067599	0	16067599	T	A
17	chr17_16067813	0	16067813	T	G
17	chr17_16071311	0	16071311	T	A
17	chr17_16153371	0	16153371	C	A
17	chr17_16167762	0	16167762	A	T
17	chr17_16184326	0	16184326	T	G
17	chr17_16194637	0	16194637	T	G
17	chr17_16205246	0	16205246	A	T
17	chr17_16233304	0	16233304	G	T
17	chr17_16239249	0	16239249	T	G
17	chr17_16241509	0	16241509	G	T
17	chr17_16241547	0	16241547	T	G
17	chr17_16249664	0	16249664	T	G
17	chr17_16269172	0	16269172	C	A
17	chr17_16273819	0	16273819	G	C
17	chr17_16285804	0	16285804	T	G
17	chr17_16328455	0	16328455	A	T
17	chr17_16344790	0	16344790	A	T
17	chr17_16349011	0	16349011	A	C
17	chr17_16373150	0	16373150	A	T
17	chr17_16390347	0	16390347	A	C
17	chr17_16420225	0	16420225	G	T
17	chr17_16420754	0	16420754	T	A
17	chr17_16478510	0	16478510	G	C
17	chr17_16487042	0	16487042	A	T
17	chr17_16517624	0	16517624	A	C
17	chr17_16570727	0	16570727	T	G
17	chr17_16574692	0	16574692	T	G
17	chr17_16581698	0	16581698	T	G
17	chr17_16588550	0	16588550	A	C
17	chr17_16612379	0	16612379	C	A
17	chr17_16620580	0	16620580	T	A
17	chr17_16640825	0	16640825	G	C
17	chr17_16653281	0	16653281	G	C
17	chr17_16659135	0	16659135	A	T
17	chr17_16665688	0	16665688	G	T
17	chr17_16680088	0	16680088	A	C
17	chr17_16692823	0	16692823	G	T
17	chr17_16700804	0	16700804	T	G
17	chr17_16701099	0	16701099	G	C
17	chr17_16711017	0	16711017	C	A
17	chr17_16733351	0	16733351	A	C
17	chr17_16735303	0	16735303	C	A
17	chr17_16739064	0	16739064	G	T
17	chr17_16747702	0	16747702	A	T
17	chr17_16784093	0	16784093	A	T
17	chr17_16797482	0	16797482	A	C
17	chr17_16806461	0	16806461	C	G
17	chr17_16816335	0	16816335	A	T
17	chr17_16822256	0	16822256	C	A
17	chr17_16848736	0	16848736	G	C
17	chr17_16856635	0	16856635	G	C
17	chr17_16862247	0	16862247	T	A
17	chr17_16879262	0	16879262	T	G
17	chr17_16923182	0	16923182	T	G
17	chr17_16936820	0	16936820	C	G
17	chr17_16942751	0	16942751	A	C
17	chr17_16972926	0	16972926	T	G
17	chr17_17003677	0	17003677	G	T
17	chr17_17006707	0	17006707	A	C
17	chr17_17012665	0	17012665	T	A
17	chr17_17020652	0	17020652	C	A
17	chr17_17024818	0	17024818	T	A
17	chr17_17039509	0	17039509	A	T
17	chr17_17039607	0	17039607	G	T
17	chr17_17045301	0	17045301	G	C
17	chr17_17045716	0	17045716	T	A
17	chr17_17050272	0	17050272	T	A
17	chr17_17056230	0	17056230	A	C
17	chr17_17083353	0	17083353	C	G
17	chr17_17126380	0	17126380	G	C
17	chr17_17174743	0	17174743	A	C
17	chr17_17176987	0	17176987	A	T
17	chr17_17181111	0	17181111	G	T
17	chr17_17210505	0	17210505	G	C
17	chr17_17225504	0	17225504	T	A
17	chr17_17233311	0	17233311	C	G
17	chr17_17234626	0	17234626	A	C
17	chr17_17234911	0	17234911	G	T
17	chr17_17284492	0	17284492	G	T
17	chr17_17291223	0	17291223	A	T
17	chr17_17305223	0	17305223	T	G
17	chr17_17319273	0	17319273	G	C
17	chr17_17339787	0	17339787	G	T
17	chr17_17343109	0	17343109	C	A
17	chr17_17359266	0	17359266	T	A
17	chr17_17365974	0	17365974	C	A
17	chr17_17371375	0	17371375	A	T
17	chr17_17380246	0	17380246	A	C
17	chr17_17380790	0	17380790	A	C
17	chr17_17389642	0	17389642	C	G
17	chr17_17400624	0	17400624	T	A
17	chr17_17403173	0	17403173	A	T
17	chr17_17426363	0	17426363	C	A
17	chr17_17432027	0	17432027	T	G
17	chr17_17433827	0	17433827	G	C
17	chr17_17490675	0	17490675	G	T
17	chr17_17506425	0	17506425	G	T
17	chr17_17575816	0	17575816	T	G
17	chr17_17596582	0	17596582	G	C
17	chr17_17603589	0	17603589	A	C
17	chr17_17606081	0	17606081	A	T
17	chr17_17610368	0	17610368	C	G
17	chr17_17618653	0	17618653	A	T
17	chr17_17653695	0	17653695	G	C
17	chr17_17665566	0	17665566	A	C
17	chr17_17674281	0	17674281	C	A
17	chr17_17680703	0	17680703	T	A
17	chr17_17692724	0	17692724	C	G
17	chr17_17701274	0	17701274	T	G
17	chr17_17724809	0	17724809	A	C
17	chr17_17737823	0	17737823	G	C
17	chr17_17859468	0	17859468	G	C
17	chr17_17861232	0	17861232	A	T
17	chr17_17876670	0	17876670	C	A
17	chr17_17889249	0	17889249	C	G
17	chr17_17945730	0	17945730	G	C
17	chr17_17970574	0	17970574	A	C
17	chr17_17973469	0	17973469	C	A
17	chr17_18000476	0	18000476	T	G
17	chr17_18016987	0	18016987	A	C
17	chr17_18046119	0	18046119	G	C
17	chr17_18052297	0	18052297	C	A
17	chr17_18067125	0	18067125	A	C
17	chr17_18084248	0	18084248	G	C
17	chr17_18086115	0	18086115	T	A
17	chr17_18087737	0	18087737	A	C
17	chr17_18119144	0	18119144	C	A
17	chr17_18127702	0	18127702	A	T
17	chr17_18138061	0	18138061	A	C
17	chr17_18172579	0	18172579	A	C
17	chr17_18193572	0	18193572	T	A
17	chr17_18212851	0	18212851	G	C
17	chr17_18215497	0	18215497	T	G
17	chr17_18217806	0	18217806	A	C
17	chr17_18228956	0	18228956	C	A
17	chr17_18230737	0	18230737	A	C
17	chr17_18232331	0	18232331	G	T
17	chr17_18244962	0	18244962	G	C
17	chr17_18258044	0	18258044	G	T
17	chr17_18297306	0	18297306	A	C
17	chr17_18301663	0	18301663	C	A
17	chr17_18327107	0	18327107	C	G
17	chr17_18331685	0	18331685	A	T
17	chr17_18340413	0	18340413	T	A
17	chr17_18347673	0	18347673	G	C
17	chr17_18362023	0	18362023	C	G
17	chr17_18366502	0	18366502	T	A
17	chr17_18385524	0	18385524	G	T
17	chr17_18415736	0	18415736	C	G
17	chr17_18445519	0	18445519	G	T
17	chr17_18454793	0	18454793	A	C
17	chr17_18460457	0	18460457	T	G
17	chr17_18472641	0	18472641	T	A
17	chr17_18488186	0	18488186	C	G
17	chr17_18549005	0	18549005	C	G
17	chr17_18552709	0	18552709	T	G
17	chr17_18557419	0	18557419	G	C
17	chr17_18574653	0	18574653	C	A
17	chr17_18580181	0	18580181	G	T
17	chr17_18580915	0	18580915	G	C
17	chr17_18612180	0	18612180	C	G
17	chr17_18645579	0	18645579	G	C
17	chr17_18676589	0	18676589	A	C
17	chr17_18680038	0	18680038	T	A
17	chr17_18682641	0	18682641	C	A
17	chr17_18687193	0	18687193	T	G
17	chr17_18688594	0	18688594	C	G
17	chr17_18750336	0	18750336	C	A
17	chr17_19072003	0	19072003	C	A
17	chr17_19099424	0	19099424	G	T
17	chr17_19121297	0	19121297	A	T
17	chr17_19122747	0	19122747	A	T
17	chr17_19134922	0	19134922	T	A
17	chr17_19135950	0	19135950	G	T
17	chr17_19139193	0	19139193	G	T
17	chr17_19145734	0	19145734	G	T
17	chr17_19156552	0	19156552	C	G
17	chr17_19195559	0	19195559	A	C
17	chr17_19195804	0	19195804	G	T
17	chr17_19200667	0	19200667	C	G
17	chr17_19218842	0	19218842	C	A
17	chr17_19232986	0	19232986	C	G
17	chr17_19274516	0	19274516	C	G
17	chr17_19292136	0	19292136	T	G
17	chr17_19295201	0	19295201	A	C
17	chr17_19365240	0	19365240	A	C
17	chr17_19395469	0	19395469	C	G
17	chr17_19440050	0	19440050	C	G
17	chr17_19458445	0	19458445	G	C
17	chr17_19495411	0	19495411	A	T
17	chr17_19496557	0	19496557	C	G
17	chr17_19531784	0	19531784	G	T
17	chr17_19538605	0	19538605	C	A
17	chr17_19540306	0	19540306	G	C
17	chr17_19543932	0	19543932	C	A
17	chr17_19565968	0	19565968	G	C
17	chr17_19624543	0	19624543	G	T
17	chr17_19632125	0	19632125	G	C
17	chr17_19648206	0	19648206	G	C
17	chr17_19657843	0	19657843	G	C
17	chr17_19658819	0	19658819	G	C
17	chr17_19662468	0	19662468	G	C
17	chr17_19666744	0	19666744	C	A
17	chr17_19681472	0	19681472	C	G
17	chr17_19718433	0	19718433	T	A
17	chr17_19739815	0	19739815	G	C
17	chr17_19759380	0	19759380	C	A
17	chr17_19759851	0	19759851	G	T
17	chr17_19802877	0	19802877	C	G
17	chr17_19839055	0	19839055	T	G
17	chr17_19862361	0	19862361	G	T
17	chr17_19885851	0	19885851	T	G
17	chr17_19896015	0	19896015	T	G
17	chr17_19909843	0	19909843	C	A
17	chr17_19913110	0	19913110	G	C
17	chr17_19916466	0	19916466	A	T
17	chr17_19925126	0	19925126	C	A
17	chr17_19930729	0	19930729	C	G
17	chr17_19931081	0	19931081	A	C
17	chr17_19950241	0	19950241	G	C
17	chr17_19950317	0	19950317	C	G
17	chr17_19959193	0	19959193	C	G
17	chr17_19990961	0	19990961	A	C
17	chr17_19999796	0	19999796	G	C
17	chr17_20026095	0	20026095	C	G
17	chr17_20041148	0	20041148	G	T
17	chr17_20052462	0	20052462	C	A
17	chr17_20052581	0	20052581	T	G
17	chr17_20063897	0	20063897	G	T
17	chr17_20076156	0	20076156	C	G
17	chr17_20094776	0	20094776	A	T
17	chr17_20113482	0	20113482	A	C
17	chr17_20117091	0	20117091	A	C
17	chr17_20166439	0	20166439	A	C
17	chr17_20169054	0	20169054	T	A
17	chr17_20169494	0	20169494	C	A
17	chr17_20184476	0	20184476	G	C
17	chr17_20208142	0	20208142	C	G
17	chr17_20218301	0	20218301	A	C
17	chr17_20234504	0	20234504	A	C
17	chr17_20240122	0	20240122	G	T
17	chr17_20257022	0	20257022	C	G
17	chr17_20258079	0	20258079	C	G
17	chr17_20258294	0	20258294	A	C
17	chr17_20259080	0	20259080	A	C
17	chr17_20297960	0	20297960	C	G
17	chr17_20305724	0	20305724	A	C
17	chr17_20332385	0	20332385	G	C
17	chr17_20347148	0	20347148	T	A
17	chr17_20351029	0	20351029	T	A
17	chr17_20364977	0	20364977	T	G
17	chr17_20370898	0	20370898	G	T
17	chr17_20376338	0	20376338	G	T
17	chr17_20392737	0	20392737	T	G
17	chr17_20414123	0	20414123	G	C
17	chr17_20448097	0	20448097	C	G
17	chr17_20461991	0	20461991	A	T
17	chr17_20466366	0	20466366	A	C
17	chr17_20469322	0	20469322	C	A
17	chr17_20485302	0	20485302	C	A
17	chr17_20487163	0	20487163	T	G
17	chr17_20513908	0	20513908	T	G
17	chr17_20547962	0	20547962	A	C
17	chr17_20551589	0	20551589	C	A
17	chr17_20560356	0	20560356	C	G
17	chr17_20601508	0	20601508	G	T
17	chr17_20609492	0	20609492	C	G
17	chr17_20611422	0	20611422	T	A
17	chr17_20614334	0	20614334	A	C
17	chr17_20615679	0	20615679	G	T
17	chr17_20622283	0	20622283	C	A
17	chr17_20625160	0	20625160	G	C
17	chr17_20630983	0	20630983	C	A
17	chr17_20640407	0	20640407	G	T
17	chr17_20643859	0	20643859	A	C
17	chr17_20649278	0	20649278	A	C
17	chr17_20656512	0	20656512	A	C
17	chr17_20657802	0	20657802	C	A
17	chr17_20668328	0	20668328	C	G
17	chr17_20692065	0	20692065	G	C
17	chr17_20721622	0	20721622	T	G
17	chr17_20752096	0	20752096	C	A
17	chr17_20765073	0	20765073	G	T
17	chr17_20792578	0	20792578	C	G
17	chr17_20800671	0	20800671	G	T
17	chr17_20852230	0	20852230	T	G
17	chr17_20864075	0	20864075	T	G
17	chr17_20871204	0	20871204	T	G
17	chr17_20891079	0	20891079	A	T
17	chr17_20901977	0	20901977	T	G
17	chr17_20931048	0	20931048	C	G
17	chr17_20977207	0	20977207	A	T
17	chr17_20978618	0	20978618	G	T
17	chr17_20987945	0	20987945	G	T
17	chr17_21001726	0	21001726	G	T
17	chr17_21002648	0	21002648	G	T
17	chr17_21011819	0	21011819	C	A
17	chr17_21017188	0	21017188	C	A
17	chr17_21033504	0	21033504	G	T
17	chr17_21040342	0	21040342	A	C
17	chr17_21065845	0	21065845	G	C
17	chr17_21067583	0	21067583	A	C
17	chr17_21079733	0	21079733	C	G
17	chr17_21134885	0	21134885	G	T
17	chr17_21146551	0	21146551	G	C
17	chr17_21180072	0	21180072	A	C
17	chr17_21198073	0	21198073	T	A
17	chr17_21199781	0	21199781	G	C
17	chr17_21202918	0	21202918	C	G
17	chr17_21238287	0	21238287	C	A
17	chr17_21267021	0	21267021	T	G
17	chr17_21267130	0	21267130	T	A
17	chr17_21268279	0	21268279	C	G
17	chr17_21274787	0	21274787	T	A
17	chr17_21298517	0	21298517	T	A
17	chr17_21334247	0	21334247	G	T
17	chr17_21337049	0	21337049	A	C
17	chr17_21337596	0	21337596	C	G
17	chr17_21341703	0	21341703	G	T
17	chr17_21350723	0	21350723	T	A
17	chr17_21439334	0	21439334	C	G
17	chr17_21470901	0	21470901	G	C
17	chr17_21493363	0	21493363	G	C
17	chr17_21503594	0	21503594	T	G
17	chr17_21528347	0	21528347	T	A
17	chr17_21541199	0	21541199	C	A
17	chr17_21567869	0	21567869	T	A
17	chr17_21596627	0	21596627	C	G
17	chr17_21607843	0	21607843	G	C
17	chr17_21626900	0	21626900	C	G
17	chr17_21640847	0	21640847	A	C
17	chr17_21649139	0	21649139	C	A
17	chr17_21662814	0	21662814	C	A
17	chr17_21770641	0	21770641	G	T
17	chr17_21787692	0	21787692	A	C
17	chr17_21808684	0	21808684	G	T
17	chr17_21865117	0	21865117	C	A
17	chr17_21893119	0	21893119	T	G
17	chr17_21911376	0	21911376	T	G
17	chr17_21923739	0	21923739	G	C
17	chr17_21950950	0	21950950	C	A
17	chr17_21985865	0	21985865	G	T
17	chr17_21987512	0	21987512	C	G
17	chr17_22045046	0	22045046	C	G
17	chr17_22045406	0	22045406	C	A
17	chr17_22072343	0	22072343	A	C
17	chr17_22081590	0	22081590	T	G
17	chr17_22175277	0	22175277	G	C
17	chr17_22185281	0	22185281	T	G
17	chr17_22188010	0	22188010	C	A
17	chr17_22192259	0	22192259	C	A
17	chr17_22201781	0	22201781	A	C
17	chr17_22202371	0	22202371	A	T
17	chr17_22203750	0	22203750	A	T
17	chr17_22204419	0	22204419	A	T
17	chr17_22240407	0	22240407	A	C
17	chr17_22250767	0	22250767	T	A
17	chr17_22264804	0	22264804	T	G
17	chr17_22266188	0	22266188	T	G
17	chr17_22286381	0	22286381	G	T
17	chr17_22296186	0	22296186	C	A
17	chr17_22303833	0	22303833	G	C
17	chr17_22324634	0	22324634	T	A
17	chr17_22325254	0	22325254	A	C
17	chr17_22337406	0	22337406	T	G
17	chr17_22339374	0	22339374	A	T
17	chr17_22358900	0	22358900	T	G
17	chr17_22364943	0	22364943	G	C
17	chr17_22423110	0	22423110	A	C
17	chr17_22426853	0	22426853	C	G
17	chr17_22446564	0	22446564	G	T
17	chr17_22448393	0	22448393	C	G
17	chr17_22462278	0	22462278	A	C
17	chr17_22471516	0	22471516	C	G
17	chr17_22544026	0	22544026	A	T
17	chr17_22577495	0	22577495	G	T
17	chr17_22598931	0	22598931	A	T
17	chr17_22606944	0	22606944	A	C
17	chr17_22618793	0	22618793	A	C
17	chr17_22628435	0	22628435	A	C
17	chr17_22701274	0	22701274	T	A
17	chr17_22705963	0	22705963	A	C
17	chr17_22707403	0	22707403	G	C
17	chr17_22712242	0	22712242	T	A
17	chr17_22716274	0	22716274	T	G
17	chr17_22723811	0	22723811	T	A
17	chr17_22740147	0	22740147	A	C
17	chr17_22753187	0	22753187	C	A
17	chr17_22793786	0	22793786	C	G
17	chr17_22836317	0	22836317	T	A
17	chr17_22851386	0	22851386	C	G
17	chr17_22859302	0	22859302	A	T
17	chr17_22871162	0	22871162	C	A
17	chr17_22895832	0	22895832	A	T
17	chr17_22901675	0	22901675	G	T
17	chr17_22906643	0	22906643	C	A
17	chr17_22921845	0	22921845	T	A
17	chr17_22941273	0	22941273	T	A
17	chr17_22947440	0	22947440	C	A
17	chr17_23013412	0	23013412	A	T
17	chr17_23062491	0	23062491	A	T
17	chr17_23108678	0	23108678	A	T
17	chr17_23110820	0	23110820	C	A
17	chr17_23110986	0	23110986	A	C
17	chr17_23154788	0	23154788	T	A
17	chr17_23164897	0	23164897	C	A
17	chr17_23170258	0	23170258	T	G
17	chr17_23173858	0	23173858	A	T
17	chr17_23178394	0	23178394	A	T
17	chr17_23191115	0	23191115	G	C
17	chr17_23267863	0	23267863	T	G
17	chr17_23288190	0	23288190	T	G
17	chr17_23331432	0	23331432	T	G
17	chr17_23361804	0	23361804	T	A
17	chr17_23370085	0	23370085	A	C
17	chr17_23377964	0	23377964	A	T
17	chr17_23410778	0	23410778	G	T
17	chr17_23438205	0	23438205	A	C
17	chr17_23457487	0	23457487	C	G
17	chr17_23471512	0	23471512	A	C
17	chr17_23498819	0	23498819	G	T
17	chr17_23499902	0	23499902	T	A
17	chr17_23537553	0	23537553	G	C
17	chr17_23548685	0	23548685	A	C
17	chr17_23549748	0	23549748	T	A
17	chr17_23551538	0	23551538	G	T
17	chr17_23585510	0	23585510	T	G
17	chr17_23586741	0	23586741	G	C
17	chr17_23609411	0	23609411	G	C
17	chr17_23641539	0	23641539	C	G
17	chr17_23648070	0	23648070	C	A
17	chr17_23674234	0	23674234	T	G
17	chr17_23785953	0	23785953	A	C
17	chr17_23805347	0	23805347	T	A
17	chr17_23805717	0	23805717	T	G
17	chr17_23826179	0	23826179	G	T
17	chr17_23836403	0	23836403	A	C
17	chr17_23837725	0	23837725	A	C
17	chr17_23875545	0	23875545	T	G
17	chr17_23901371	0	23901371	T	G
17	chr17_23918880	0	23918880	C	G
17	chr17_23930342	0	23930342	T	G
17	chr17_23933128	0	23933128	G	C
17	chr17_23939452	0	23939452	G	T
17	chr17_23941532	0	23941532	T	G
17	chr17_23962261	0	23962261	T	A
17	chr17_23977245	0	23977245	G	T
17	chr17_24016008	0	24016008	A	C
17	chr17_24020990	0	24020990	A	C
17	chr17_24039949	0	24039949	C	A
17	chr17_24046317	0	24046317	C	A
17	chr17_24053727	0	24053727	C	G
17	chr17_24073065	0	24073065	T	A
17	chr17_24101666	0	24101666	G	C
17	chr17_24107964	0	24107964	T	A
17	chr17_24111332	0	24111332	G	T
17	chr17_24113684	0	24113684	C	A
17	chr17_24159078	0	24159078	G	T
17	chr17_24176828	0	24176828	A	C
17	chr17_24189244	0	24189244	A	T
17	chr17_24194862	0	24194862	G	T
17	chr17_24217460	0	24217460	A	C
17	chr17_24229202	0	24229202	T	G
17	chr17_24252061	0	24252061	G	T
17	chr17_24255679	0	24255679	A	T
17	chr17_24267282	0	24267282	G	C
17	chr17_24281346	0	24281346	T	A
17	chr17_24285043	0	24285043	G	C
17	chr17_24299990	0	24299990	T	G
17	chr17_24308300	0	24308300	C	A
17	chr17_24318168	0	24318168	C	G
17	chr17_24337261	0	24337261	G	C
17	chr17_24366192	0	24366192	G	C
17	chr17_24367952	0	24367952	G	C
17	chr17_24381470	0	24381470	C	G
17	chr17_24390454	0	24390454	C	A
17	chr17_24430334	0	24430334	T	A
17	chr17_24438406	0	24438406	A	T
17	chr17_24440550	0	24440550	A	C
17	chr17_24452815	0	24452815	G	C
17	chr17_24460300	0	24460300	T	G
17	chr17_24465290	0	24465290	A	T
17	chr17_24512111	0	24512111	C	A
17	chr17_24529911	0	24529911	T	G
17	chr17_24536910	0	24536910	C	G
17	chr17_24551891	0	24551891	C	A
17	chr17_24566282	0	24566282	T	A
17	chr17_24574519	0	24574519	G	C
17	chr17_24603915	0	24603915	C	G
17	chr17_24644051	0	24644051	C	A
17	chr17_24713879	0	24713879	T	G
17	chr17_24725811	0	24725811	C	G
17	chr17_24727768	0	24727768	T	G
17	chr17_24733006	0	24733006	A	C
17	chr17_24733494	0	24733494	C	G
17	chr17_24743402	0	24743402	G	T
17	chr17_24766627	0	24766627	T	A
17	chr17_24781209	0	24781209	G	C
17	chr17_24787711	0	24787711	T	G
17	chr17_24798449	0	24798449	G	C
17	chr17_24801726	0	24801726	A	T
17	chr17_24802494	0	24802494	G	C
17	chr17_24806597	0	24806597	G	C
17	chr17_24809333	0	24809333	G	C
17	chr17_24814601	0	24814601	A	T
17	chr17_24832851	0	24832851	C	A
17	chr17_24865734	0	24865734	C	G
17	chr17_24874489	0	24874489	A	C
17	chr17_24878657	0	24878657	G	T
17	chr17_24881187	0	24881187	A	T
17	chr17_24918547	0	24918547	G	C
17	chr17_24921709	0	24921709	G	C
17	chr17_24928935	0	24928935	T	G
17	chr17_24936172	0	24936172	A	C
17	chr17_24940463	0	24940463	A	T
17	chr17_24959733	0	24959733	T	A
17	chr17_24973725	0	24973725	G	T
17	chr17_24977744	0	24977744	G	C
17	chr17_24980736	0	24980736	C	A
17	chr17_25006052	0	25006052	T	G
17	chr17_25038968	0	25038968	T	A
17	chr17_25040891	0	25040891	G	T
17	chr17_25055560	0	25055560	G	C
17	chr17_25082335	0	25082335	G	C
17	chr17_25086553	0	25086553	A	C
17	chr17_25095660	0	25095660	C	A
17	chr17_25117866	0	25117866	G	C
17	chr17_25118604	0	25118604	G	C
17	chr17_25132432	0	25132432	A	T
17	chr17_25151067	0	25151067	C	G
17	chr17_25161264	0	25161264	C	G
17	chr17_25190691	0	25190691	A	C
17	chr17_25196057	0	25196057	C	A
17	chr17_25205139	0	25205139	T	G
17	chr17_25218688	0	25218688	A	T
17	chr17_25243746	0	25243746	G	T
17	chr17_25294219	0	25294219	G	T
17	chr17_25320592	0	25320592	G	T
17	chr17_25339757	0	25339757	C	A
17	chr17_25357342	0	25357342	A	C
17	chr17_25369635	0	25369635	A	T
17	chr17_25376471	0	25376471	G	C
17	chr17_25395162	0	25395162	T	A
17	chr17_25408844	0	25408844	C	G
17	chr17_25420905	0	25420905	A	C
17	chr17_25430793	0	25430793	G	C
17	chr17_25434287	0	25434287	T	G
17	chr17_25440947	0	25440947	C	A
17	chr17_25454979	0	25454979	G	T
17	chr17_25478594	0	25478594	C	A
17	chr17_25511378	0	25511378	A	T
17	chr17_25537387	0	25537387	G	T
17	chr17_25554419	0	25554419	G	C
17	chr17_25565735	0	25565735	G	T
17	chr17_25594537	0	25594537	A	T
17	chr17_25596883	0	25596883	A	T
17	chr17_25641382	0	25641382	G	C
17	chr17_25644517	0	25644517	A	C
17	chr17_25650599	0	25650599	G	C
17	chr17_25651052	0	25651052	A	C
17	chr17_25735753	0	25735753	G	C
17	chr17_25744009	0	25744009	C	G
17	chr17_25753003	0	25753003	C	A
17	chr17_25762858	0	25762858	T	G
17	chr17_25786850	0	25786850	C	G
17	chr17_25788430	0	25788430	C	G
17	chr17_25805968	0	25805968	C	G
17	chr17_25843238	0	25843238	C	G
17	chr17_25845259	0	25845259	A	C
17	chr17_25846294	0	25846294	A	C
17	chr17_25851459	0	25851459	A	T
17	chr17_25856971	0	25856971	G	T
17	chr17_25864294	0	25864294	T	G
17	chr17_25871897	0	25871897	C	A
17	chr17_25929743	0	25929743	G	C
17	chr17_25949491	0	25949491	T	G
17	chr17_25952867	0	25952867	T	G
17	chr17_25955256	0	25955256	G	T
17	chr17_26004247	0	26004247	A	C
17	chr17_26017527	0	26017527	A	C
17	chr17_26027196	0	26027196	T	G
17	chr17_26034514	0	26034514	C	A
17	chr17_26049990	0	26049990	A	T
17	chr17_26058978	0	26058978	A	T
17	chr17_26073905	0	26073905	G	T
17	chr17_26080877	0	26080877	C	A
17	chr17_26092354	0	26092354	C	G
17	chr17_26093414	0	26093414	C	A
17	chr17_26114779	0	26114779	T	G
17	chr17_26118881	0	26118881	T	A
17	chr17_26167013	0	26167013	G	T
17	chr17_26170292	0	26170292	C	A
17	chr17_26172322	0	26172322	G	C
17	chr17_26218646	0	26218646	A	C
17	chr17_26250995	0	26250995	G	T
17	chr17_26269752	0	26269752	C	G
17	chr17_26284121	0	26284121	A	T
17	chr17_26301335	0	26301335	G	C
17	chr17_26303412	0	26303412	T	A
17	chr17_26310090	0	26310090	A	C
17	chr17_26360566	0	26360566	C	G
17	chr17_26369347	0	26369347	C	G
17	chr17_26379202	0	26379202	T	G
17	chr17_26383491	0	26383491	C	G
17	chr17_26422129	0	26422129	G	T
17	chr17_26422392	0	26422392	G	T
17	chr17_26455925	0	26455925	T	A
17	chr17_26460949	0	26460949	T	A
17	chr17_26467415	0	26467415	A	T
17	chr17_26470769	0	26470769	C	A
17	chr17_26476212	0	26476212	A	T
17	chr17_26480201	0	26480201	T	A
17	chr17_26554474	0	26554474	A	T
17	chr17_26559675	0	26559675	C	G
17	chr17_26609539	0	26609539	A	T
17	chr17_26633266	0	26633266	C	A
17	chr17_26638834	0	26638834	G	C
17	chr17_26665804	0	26665804	A	T
17	chr17_26675526	0	26675526	C	G
17	chr17_26691358	0	26691358	T	A
17	chr17_26695096	0	26695096	T	G
17	chr17_26708336	0	26708336	C	G
17	chr17_26733169	0	26733169	T	G
17	chr17_26797837	0	26797837	G	T
17	chr17_26808459	0	26808459	G	T
17	chr17_26821760	0	26821760	G	C
17	chr17_26827552	0	26827552	C	G
17	chr17_26836882	0	26836882	T	G
17	chr17_26865057	0	26865057	G	T
17	chr17_26884117	0	26884117	T	G
17	chr17_26901782	0	26901782	T	G
17	chr17_26909710	0	26909710	T	A
17	chr17_26911468	0	26911468	G	C
17	chr17_26965683	0	26965683	G	C
17	chr17_26966173	0	26966173	C	G
17	chr17_26967195	0	26967195	C	G
17	chr17_26983569	0	26983569	C	A
17	chr17_26994457	0	26994457	G	C
17	chr17_27013405	0	27013405	G	T
17	chr17_27013580	0	27013580	C	A
17	chr17_27032912	0	27032912	A	C
17	chr17_27052883	0	27052883	T	G
17	chr17_27053217	0	27053217	G	C
17	chr17_27115149	0	27115149	C	G
17	chr17_27116078	0	27116078	T	A
17	chr17_27116421	0	27116421	C	A
17	chr17_27121795	0	27121795	T	A
17	chr17_27170114	0	27170114	A	T
17	chr17_27170671	0	27170671	T	A
17	chr17_27176135	0	27176135	C	A
17	chr17_27184206	0	27184206	A	C
17	chr17_27195405	0	27195405	C	A
17	chr17_27198817	0	27198817	C	G
17	chr17_27200586	0	27200586	C	G
17	chr17_27227147	0	27227147	C	G
17	chr17_27264369	0	27264369	T	A
17	chr17_27279067	0	27279067	G	T
17	chr17_27287731	0	27287731	A	C
17	chr17_27316297	0	27316297	C	G
17	chr17_27393744	0	27393744	G	T
17	chr17_27417521	0	27417521	T	G
17	chr17_27421309	0	27421309	G	T
17	chr17_27424560	0	27424560	C	A
17	chr17_27431513	0	27431513	G	T
17	chr17_27486335	0	27486335	T	A
17	chr17_27512486	0	27512486	G	C
17	chr17_27514301	0	27514301	C	G
17	chr17_27516222	0	27516222	T	G
17	chr17_27566493	0	27566493	A	C
17	chr17_27590071	0	27590071	C	G
17	chr17_27614263	0	27614263	A	C
17	chr17_27642804	0	27642804	A	C
17	chr17_27646147	0	27646147	C	G
17	chr17_27646747	0	27646747	C	G
17	chr17_27647740	0	27647740	A	C
17	chr17_27649601	0	27649601	C	G
17	chr17_27653058	0	27653058	T	G
17	chr17_27655167	0	27655167	A	C
17	chr17_27655671	0	27655671	T	A
17	chr17_27659664	0	27659664	T	G
17	chr17_27663714	0	27663714	C	A
17	chr17_27697995	0	27697995	G	C
17	chr17_27704228	0	27704228	G	T
17	chr17_27724535	0	27724535	C	G
17	chr17_27726649	0	27726649	C	G
17	chr17_27744037	0	27744037	C	G
17	chr17_27744435	0	27744435	A	T
17	chr17_27865923	0	27865923	G	C
17	chr17_27868077	0	27868077	A	T
17	chr17_27878477	0	27878477	G	T
17	chr17_27880204	0	27880204	C	A
17	chr17_27889254	0	27889254	G	C
17	chr17_27932606	0	27932606	T	G
17	chr17_27935127	0	27935127	A	C
17	chr17_27964224	0	27964224	G	T
17	chr17_27973076	0	27973076	G	C
17	chr17_27978837	0	27978837	T	A
17	chr17_28000012	0	28000012	G	T
17	chr17_28095835	0	28095835	A	C
17	chr17_28095982	0	28095982	G	T
17	chr17_28099808	0	28099808	G	C
17	chr17_28138561	0	28138561	T	G
17	chr17_28187887	0	28187887	C	G
17	chr17_28188883	0	28188883	C	G
17	chr17_28221229	0	28221229	A	C
17	chr17_28224510	0	28224510	T	A
17	chr17_28243332	0	28243332	T	A
17	chr17_28275538	0	28275538	C	A
17	chr17_28275643	0	28275643	G	T
17	chr17_28313045	0	28313045	G	T
17	chr17_28338866	0	28338866	G	T
17	chr17_28356344	0	28356344	T	G
17	chr17_28360145	0	28360145	C	G
17	chr17_28377069	0	28377069	A	C
17	chr17_28397503	0	28397503	C	A
17	chr17_28420106	0	28420106	T	G
17	chr17_28475900	0	28475900	T	G
17	chr17_28489223	0	28489223	T	G
17	chr17_28523511	0	28523511	A	T
17	chr17_28528832	0	28528832	C	A
17	chr17_28554304	0	28554304	G	T
17	chr17_28557536	0	28557536	A	T
17	chr17_28651246	0	28651246	A	C
17	chr17_28651937	0	28651937	C	A
17	chr17_28710276	0	28710276	C	G
17	chr17_28723617	0	28723617	G	T
17	chr17_28797176	0	28797176	C	A
17	chr17_28803580	0	28803580	G	C
17	chr17_28820128	0	28820128	G	T
17	chr17_28824117	0	28824117	G	C
17	chr17_28872553	0	28872553	G	T
17	chr17_28911130	0	28911130	A	C
17	chr17_28962581	0	28962581	G	T
17	chr17_29022178	0	29022178	A	C
17	chr17_29121631	0	29121631	A	T
17	chr17_29124641	0	29124641	C	A
17	chr17_29132812	0	29132812	C	A
17	chr17_29151487	0	29151487	G	T
17	chr17_29166716	0	29166716	G	C
17	chr17_29182419	0	29182419	A	T
17	chr17_29188736	0	29188736	A	T
17	chr17_29204523	0	29204523	G	C
17	chr17_29211110	0	29211110	A	C
17	chr17_29212289	0	29212289	C	G
17	chr17_29216445	0	29216445	T	A
17	chr17_29225687	0	29225687	A	C
17	chr17_29229997	0	29229997	C	A
17	chr17_29230199	0	29230199	A	C
17	chr17_29235897	0	29235897	C	G
17	chr17_29237263	0	29237263	G	C
17	chr17_29238922	0	29238922	T	G
17	chr17_29244303	0	29244303	C	G
17	chr17_29265922	0	29265922	A	C
17	chr17_29268007	0	29268007	T	G
17	chr17_29268594	0	29268594	C	G
17	chr17_29285704	0	29285704	A	C
17	chr17_29289064	0	29289064	A	T
17	chr17_29313583	0	29313583	A	T
17	chr17_29319336	0	29319336	C	A
17	chr17_29324067	0	29324067	C	G
17	chr17_29328032	0	29328032	A	C
17	chr17_29336159	0	29336159	C	G
17	chr17_29342298	0	29342298	G	T
17	chr17_29362249	0	29362249	G	T
17	chr17_29363811	0	29363811	T	G
17	chr17_29373658	0	29373658	C	A
17	chr17_29375407	0	29375407	A	C
17	chr17_29397625	0	29397625	A	C
17	chr17_29421076	0	29421076	C	A
17	chr17_29422911	0	29422911	G	T
17	chr17_29475186	0	29475186	A	T
17	chr17_29475324	0	29475324	G	T
17	chr17_29475903	0	29475903	C	G
17	chr17_29487550	0	29487550	A	C
17	chr17_29494145	0	29494145	C	A
17	chr17_29499064	0	29499064	A	C
17	chr17_29508656	0	29508656	T	G
17	chr17_29551474	0	29551474	T	G
17	chr17_29551967	0	29551967	T	G
17	chr17_29566561	0	29566561	G	C
17	chr17_29594036	0	29594036	A	C
17	chr17_29636352	0	29636352	T	G
17	chr17_29641535	0	29641535	C	A
17	chr17_29657218	0	29657218	C	G
17	chr17_29670733	0	29670733	A	C
17	chr17_29681336	0	29681336	T	G
17	chr17_29686093	0	29686093	A	T
17	chr17_29692877	0	29692877	G	C
17	chr17_29708037	0	29708037	C	G
17	chr17_29747435	0	29747435	C	A
17	chr17_29760341	0	29760341	T	G
17	chr17_29784261	0	29784261	T	G
17	chr17_29785924	0	29785924	T	A
17	chr17_29786052	0	29786052	A	C
17	chr17_29817208	0	29817208	T	G
17	chr17_29818833	0	29818833	C	A
17	chr17_29837634	0	29837634	A	C
17	chr17_29839134	0	29839134	G	C
17	chr17_29856808	0	29856808	G	T
17	chr17_29864729	0	29864729	A	T
17	chr17_29876023	0	29876023	T	G
17	chr17_29880594	0	29880594	C	G
17	chr17_29887429	0	29887429	A	T
17	chr17_29902869	0	29902869	A	C
17	chr17_29981545	0	29981545	C	A
17	chr17_29984127	0	29984127	G	T
17	chr17_30028357	0	30028357	T	G
17	chr17_30028496	0	30028496	C	G
17	chr17_30049127	0	30049127	A	T
17	chr17_30055126	0	30055126	G	T
17	chr17_30059718	0	30059718	T	A
17	chr17_30077782	0	30077782	C	G
17	chr17_30121677	0	30121677	C	A
17	chr17_30131305	0	30131305	C	A
17	chr17_30154299	0	30154299	T	A
17	chr17_30169936	0	30169936	A	C
17	chr17_30187013	0	30187013	A	T
17	chr17_30188097	0	30188097	A	C
17	chr17_30193582	0	30193582	C	G
17	chr17_30199533	0	30199533	T	A
17	chr17_30213090	0	30213090	A	C
17	chr17_30219879	0	30219879	G	T
17	chr17_30240417	0	30240417	C	G
17	chr17_30241768	0	30241768	C	A
17	chr17_30266756	0	30266756	C	A
17	chr17_30281628	0	30281628	A	C
17	chr17_30290076	0	30290076	G	T
17	chr17_30299560	0	30299560	C	G
17	chr17_30300101	0	30300101	C	G
17	chr17_30303162	0	30303162	G	T
17	chr17_30305964	0	30305964	A	C
17	chr17_30330527	0	30330527	A	C
17	chr17_30348846	0	30348846	T	A
17	chr17_30359808	0	30359808	A	C
17	chr17_30362352	0	30362352	C	G
17	chr17_30392937	0	30392937	C	A
17	chr17_30403306	0	30403306	G	T
17	chr17_30408876	0	30408876	A	T
17	chr17_30409167	0	30409167	G	T
17	chr17_30461575	0	30461575	A	T
17	chr17_30490125	0	30490125	G	C
17	chr17_30500461	0	30500461	C	A
17	chr17_30511440	0	30511440	G	C
17	chr17_30544152	0	30544152	C	A
17	chr17_30545389	0	30545389	G	T
17	chr17_30546509	0	30546509	T	A
17	chr17_30562747	0	30562747	T	G
17	chr17_30591422	0	30591422	G	C
17	chr17_30633245	0	30633245	G	C
17	chr17_30638831	0	30638831	A	C
17	chr17_30646096	0	30646096	T	A
17	chr17_30647149	0	30647149	A	T
17	chr17_30657452	0	30657452	C	G
17	chr17_30661764	0	30661764	G	T
17	chr17_30693564	0	30693564	G	T
17	chr17_30702753	0	30702753	G	C
17	chr17_30737143	0	30737143	T	G
17	chr17_30745514	0	30745514	C	G
17	chr17_30767078	0	30767078	C	A
17	chr17_30777385	0	30777385	A	C
17	chr17_30808178	0	30808178	T	A
17	chr17_30832924	0	30832924	T	A
17	chr17_30864293	0	30864293	A	C
17	chr17_30865645	0	30865645	G	C
17	chr17_30900357	0	30900357	G	C
17	chr17_30943624	0	30943624	C	G
17	chr17_30955874	0	30955874	A	T
17	chr17_31009393	0	31009393	C	A
17	chr17_31025286	0	31025286	A	T
17	chr17_31038263	0	31038263	C	G
17	chr17_31066571	0	31066571	T	A
17	chr17_31077287	0	31077287	A	T
17	chr17_31101512	0	31101512	A	C
17	chr17_31117048	0	31117048	G	T
17	chr17_31155285	0	31155285	G	T
17	chr17_31169352	0	31169352	A	T
17	chr17_31176148	0	31176148	T	G
17	chr17_31220510	0	31220510	T	G
17	chr17_31239695	0	31239695	G	C
17	chr17_31240057	0	31240057	A	T
17	chr17_31253106	0	31253106	T	G
17	chr17_31263706	0	31263706	A	T
17	chr17_31264121	0	31264121	T	G
17	chr17_31264708	0	31264708	A	C
17	chr17_31318492	0	31318492	G	C
17	chr17_31339113	0	31339113	A	C
17	chr17_31340090	0	31340090	G	C
17	chr17_31368908	0	31368908	G	C
17	chr17_31385812	0	31385812	G	C
17	chr17_31453789	0	31453789	T	A
17	chr17_31474172	0	31474172	C	A
17	chr17_31476700	0	31476700	A	C
17	chr17_31478355	0	31478355	T	A
17	chr17_31478486	0	31478486	T	G
17	chr17_31542723	0	31542723	T	G
17	chr17_31564535	0	31564535	C	G
17	chr17_31591926	0	31591926	C	G
17	chr17_31594798	0	31594798	G	T
17	chr17_31598390	0	31598390	C	G
17	chr17_31616779	0	31616779	A	C
17	chr17_31645088	0	31645088	T	G
17	chr17_31654248	0	31654248	A	C
17	chr17_31655298	0	31655298	G	C
17	chr17_31666386	0	31666386	T	G
17	chr17_31669239	0	31669239	T	A
17	chr17_31681130	0	31681130	G	T
17	chr17_31682650	0	31682650	G	C
17	chr17_31695306	0	31695306	G	C
17	chr17_31695637	0	31695637	T	G
17	chr17_31702946	0	31702946	A	T
17	chr17_31732637	0	31732637	G	T
17	chr17_31741231	0	31741231	C	G
17	chr17_31751253	0	31751253	C	G
17	chr17_31758439	0	31758439	T	A
17	chr17_31773380	0	31773380	C	A
17	chr17_31794955	0	31794955	T	G
17	chr17_31813527	0	31813527	A	T
17	chr17_31833446	0	31833446	T	A
17	chr17_31854080	0	31854080	C	G
17	chr17_31860930	0	31860930	C	G
17	chr17_31867005	0	31867005	C	A
17	chr17_31872731	0	31872731	G	C
17	chr17_31907260	0	31907260	G	C
17	chr17_31914279	0	31914279	C	A
17	chr17_31916168	0	31916168	G	C
17	chr17_31953168	0	31953168	T	G
17	chr17_31963830	0	31963830	G	T
17	chr17_31977470	0	31977470	C	G
17	chr17_31997287	0	31997287	A	T
17	chr17_32016540	0	32016540	A	C
17	chr17_32017038	0	32017038	A	T
17	chr17_32072632	0	32072632	G	T
17	chr17_32079261	0	32079261	G	C
17	chr17_32079972	0	32079972	T	A
17	chr17_32081434	0	32081434	G	C
17	chr17_32087124	0	32087124	C	G
17	chr17_32111564	0	32111564	A	C
17	chr17_32127056	0	32127056	A	T
17	chr17_32208562	0	32208562	C	G
17	chr17_32209156	0	32209156	C	G
17	chr17_32209724	0	32209724	C	A
17	chr17_32217627	0	32217627	A	T
17	chr17_32237990	0	32237990	G	C
17	chr17_32239959	0	32239959	T	G
17	chr17_32303534	0	32303534	A	T
17	chr17_32313220	0	32313220	A	T
17	chr17_32349116	0	32349116	C	G
17	chr17_32437412	0	32437412	A	C
17	chr17_32443874	0	32443874	G	T
17	chr17_32444854	0	32444854	G	T
17	chr17_32454144	0	32454144	T	G
17	chr17_32454245	0	32454245	T	G
17	chr17_32454352	0	32454352	C	G
17	chr17_32491510	0	32491510	A	T
17	chr17_32510263	0	32510263	T	G
17	chr17_32563411	0	32563411	A	C
17	chr17_32565001	0	32565001	C	G
17	chr17_32565097	0	32565097	A	C
17	chr17_32577044	0	32577044	T	G
17	chr17_32605828	0	32605828	T	A
17	chr17_32661743	0	32661743	G	C
17	chr17_32738792	0	32738792	T	A
17	chr17_32752493	0	32752493	A	C
17	chr17_32794819	0	32794819	C	G
17	chr17_32806798	0	32806798	T	A
17	chr17_32859493	0	32859493	C	A
17	chr17_32885013	0	32885013	C	A
17	chr17_32897062	0	32897062	G	T
17	chr17_32900542	0	32900542	T	A
17	chr17_32927383	0	32927383	G	T
17	chr17_32935544	0	32935544	A	T
17	chr17_32940422	0	32940422	T	G
17	chr17_32949740	0	32949740	T	G
17	chr17_32950203	0	32950203	T	A
17	chr17_32980281	0	32980281	T	G
17	chr17_33013311	0	33013311	G	T
17	chr17_33038969	0	33038969	G	T
17	chr17_33078002	0	33078002	C	G
17	chr17_33083750	0	33083750	T	A
17	chr17_33091765	0	33091765	T	G
17	chr17_33110170	0	33110170	G	T
17	chr17_33138940	0	33138940	T	G
17	chr17_33178156	0	33178156	A	T
17	chr17_33191376	0	33191376	C	G
17	chr17_33196745	0	33196745	C	G
17	chr17_33266816	0	33266816	G	C
17	chr17_33302949	0	33302949	A	T
17	chr17_33309380	0	33309380	A	C
17	chr17_33333520	0	33333520	G	T
17	chr17_33364145	0	33364145	C	G
17	chr17_33383668	0	33383668	G	C
17	chr17_33419013	0	33419013	G	C
17	chr17_33490152	0	33490152	C	A
17	chr17_33495438	0	33495438	G	C
17	chr17_33516428	0	33516428	C	G
17	chr17_33530285	0	33530285	T	A
17	chr17_33531479	0	33531479	G	C
17	chr17_33538894	0	33538894	G	T
17	chr17_33540737	0	33540737	A	T
17	chr17_33547235	0	33547235	G	T
17	chr17_33558122	0	33558122	C	A
17	chr17_33560807	0	33560807	A	C
17	chr17_33577986	0	33577986	G	T
17	chr17_33580170	0	33580170	T	A
17	chr17_33588682	0	33588682	G	T
17	chr17_33602240	0	33602240	T	G
17	chr17_33606541	0	33606541	T	G
17	chr17_33613951	0	33613951	A	C
17	chr17_33616209	0	33616209	T	A
17	chr17_33623630	0	33623630	A	C
17	chr17_33627563	0	33627563	T	G
17	chr17_33629803	0	33629803	G	T
17	chr17_33635787	0	33635787	A	T
17	chr17_33661327	0	33661327	G	C
17	chr17_33675419	0	33675419	C	G
17	chr17_33680583	0	33680583	A	C
17	chr17_33692684	0	33692684	T	G
17	chr17_33715250	0	33715250	G	T
17	chr17_33721315	0	33721315	G	T
17	chr17_33729958	0	33729958	G	T
17	chr17_33738707	0	33738707	A	C
17	chr17_33742234	0	33742234	G	T
17	chr17_33742430	0	33742430	C	G
17	chr17_33748198	0	33748198	T	G
17	chr17_33778946	0	33778946	C	A
17	chr17_33792084	0	33792084	C	G
17	chr17_33806890	0	33806890	C	A
17	chr17_33825922	0	33825922	C	A
17	chr17_33836887	0	33836887	C	G
17	chr17_33867654	0	33867654	G	T
17	chr17_33874700	0	33874700	C	G
17	chr17_33876282	0	33876282	T	G
17	chr17_33881580	0	33881580	C	G
17	chr17_33897523	0	33897523	T	G
17	chr17_33913344	0	33913344	C	A
17	chr17_33917599	0	33917599	A	C
17	chr17_33982891	0	33982891	C	A
17	chr17_33987608	0	33987608	G	T
17	chr17_33994794	0	33994794	C	G
17	chr17_34010244	0	34010244	G	T
17	chr17_34050217	0	34050217	A	C
17	chr17_34050613	0	34050613	G	C
17	chr17_34064042	0	34064042	G	T
17	chr17_34094575	0	34094575	C	G
17	chr17_34097746	0	34097746	G	T
17	chr17_34103413	0	34103413	T	G
17	chr17_34130293	0	34130293	C	A
17	chr17_34158760	0	34158760	G	C
17	chr17_34180520	0	34180520	C	G
17	chr17_34184622	0	34184622	G	C
17	chr17_34232512	0	34232512	C	A
17	chr17_34232852	0	34232852	T	G
17	chr17_34241278	0	34241278	C	A
17	chr17_34280171	0	34280171	C	A
17	chr17_34291067	0	34291067	T	G
17	chr17_34303108	0	34303108	T	A
17	chr17_34305604	0	34305604	A	C
17	chr17_34313073	0	34313073	C	A
17	chr17_34315081	0	34315081	G	T
17	chr17_34318578	0	34318578	T	G
17	chr17_34351048	0	34351048	G	T
17	chr17_34391797	0	34391797	A	T
17	chr17_34431256	0	34431256	C	A
17	chr17_34455967	0	34455967	A	C
17	chr17_34464911	0	34464911	G	C
17	chr17_34504636	0	34504636	C	A
17	chr17_34511427	0	34511427	G	C
17	chr17_34542801	0	34542801	G	T
17	chr17_34558434	0	34558434	T	A
17	chr17_34582443	0	34582443	T	G
17	chr17_34601969	0	34601969	A	C
17	chr17_34611822	0	34611822	T	A
17	chr17_34613154	0	34613154	T	G
17	chr17_34633542	0	34633542	T	A
17	chr17_34648846	0	34648846	A	T
17	chr17_34663173	0	34663173	A	T
17	chr17_34672491	0	34672491	A	C
17	chr17_34720157	0	34720157	C	G
17	chr17_34728764	0	34728764	C	G
17	chr17_34730495	0	34730495	T	G
17	chr17_34743982	0	34743982	T	A
17	chr17_34771352	0	34771352	A	C
17	chr17_34779590	0	34779590	T	A
17	chr17_34784232	0	34784232	T	A
17	chr17_34798600	0	34798600	G	T
17	chr17_34806097	0	34806097	G	T
17	chr17_34813719	0	34813719	C	A
17	chr17_34827984	0	34827984	T	G
17	chr17_34836741	0	34836741	A	C
17	chr17_34844760	0	34844760	C	G
17	chr17_34846315	0	34846315	T	A
17	chr17_34860140	0	34860140	T	G
17	chr17_34884924	0	34884924	G	T
17	chr17_34894940	0	34894940	T	G
17	chr17_34898797	0	34898797	C	A
17	chr17_34900021	0	34900021	T	A
17	chr17_34908925	0	34908925	A	C
17	chr17_34914233	0	34914233	G	T
17	chr17_34918375	0	34918375	T	G
17	chr17_34923414	0	34923414	T	G
17	chr17_34936619	0	34936619	G	T
17	chr17_34955458	0	34955458	G	T
17	chr17_34961278	0	34961278	A	C
17	chr17_35016555	0	35016555	G	T
17	chr17_35031496	0	35031496	G	T
17	chr17_35037769	0	35037769	T	A
17	chr17_35041282	0	35041282	A	T
17	chr17_35041407	0	35041407	T	G
17	chr17_35043802	0	35043802	C	A
17	chr17_35054190	0	35054190	A	C
17	chr17_35089919	0	35089919	T	G
17	chr17_35094692	0	35094692	C	A
17	chr17_35099212	0	35099212	T	A
17	chr17_35104772	0	35104772	G	C
17	chr17_35105516	0	35105516	G	T
17	chr17_35127699	0	35127699	A	C
17	chr17_35158919	0	35158919	C	G
17	chr17_35191947	0	35191947	C	A
17	chr17_35198544	0	35198544	C	A
17	chr17_35240573	0	35240573	G	C
17	chr17_35252152	0	35252152	A	C
17	chr17_35252664	0	35252664	A	C
17	chr17_35281420	0	35281420	G	C
17	chr17_35298309	0	35298309	G	C
17	chr17_35321961	0	35321961	C	A
17	chr17_35349237	0	35349237	T	G
17	chr17_35364641	0	35364641	A	T
17	chr17_35381626	0	35381626	C	G
17	chr17_35394752	0	35394752	G	T
17	chr17_35433695	0	35433695	A	T
17	chr17_35459387	0	35459387	C	G
17	chr17_35463292	0	35463292	C	A
17	chr17_35501298	0	35501298	G	T
17	chr17_35532512	0	35532512	G	C
17	chr17_35541866	0	35541866	A	C
17	chr17_35544272	0	35544272	C	A
17	chr17_35549976	0	35549976	A	C
17	chr17_35595406	0	35595406	G	C
17	chr17_35670575	0	35670575	A	C
17	chr17_35676741	0	35676741	T	G
17	chr17_35834675	0	35834675	C	A
17	chr17_35845771	0	35845771	T	G
17	chr17_35853252	0	35853252	C	G
17	chr17_35980749	0	35980749	C	G
17	chr17_35983455	0	35983455	C	G
17	chr17_36000885	0	36000885	C	A
17	chr17_36004508	0	36004508	C	G
17	chr17_36014965	0	36014965	T	G
17	chr17_36019795	0	36019795	C	G
17	chr17_36034603	0	36034603	C	A
17	chr17_36068591	0	36068591	T	G
17	chr17_36083179	0	36083179	G	C
17	chr17_36089405	0	36089405	G	C
17	chr17_36114357	0	36114357	G	T
17	chr17_36127233	0	36127233	G	T
17	chr17_36127448	0	36127448	G	C
17	chr17_36130587	0	36130587	G	C
17	chr17_36133350	0	36133350	C	G
17	chr17_36152072	0	36152072	T	G
17	chr17_36175066	0	36175066	G	C
17	chr17_36190084	0	36190084	C	G
17	chr17_36190109	0	36190109	A	T
17	chr17_36198996	0	36198996	G	T
17	chr17_36199683	0	36199683	T	G
17	chr17_36225647	0	36225647	A	C
17	chr17_36270597	0	36270597	G	T
17	chr17_36277500	0	36277500	A	T
17	chr17_36299105	0	36299105	C	G
17	chr17_36305184	0	36305184	C	A
17	chr17_36314525	0	36314525	A	C
17	chr17_36380700	0	36380700	A	C
17	chr17_36385556	0	36385556	C	G
17	chr17_36386792	0	36386792	T	G
17	chr17_36406481	0	36406481	G	C
17	chr17_36406662	0	36406662	A	T
17	chr17_36415214	0	36415214	G	T
17	chr17_36415247	0	36415247	G	T
17	chr17_36474471	0	36474471	A	C
17	chr17_36530349	0	36530349	T	G
17	chr17_36548901	0	36548901	T	A
17	chr17_36549984	0	36549984	C	A
17	chr17_36555380	0	36555380	G	T
17	chr17_36573493	0	36573493	A	C
17	chr17_36581047	0	36581047	A	C
17	chr17_36581796	0	36581796	A	C
17	chr17_36584806	0	36584806	G	C
17	chr17_36589318	0	36589318	G	T
17	chr17_36601644	0	36601644	G	C
17	chr17_36633111	0	36633111	T	A
17	chr17_36639812	0	36639812	T	G
17	chr17_36640330	0	36640330	G	T
17	chr17_36646128	0	36646128	G	C
17	chr17_36663848	0	36663848	C	G
17	chr17_36674838	0	36674838	C	G
17	chr17_36676112	0	36676112	T	A
17	chr17_36691294	0	36691294	G	T
17	chr17_36750335	0	36750335	C	G
17	chr17_36755878	0	36755878	C	G
17	chr17_36810330	0	36810330	G	T
17	chr17_36862998	0	36862998	C	G
17	chr17_36868111	0	36868111	G	T
17	chr17_36876382	0	36876382	C	G
17	chr17_36883984	0	36883984	T	A
17	chr17_36910803	0	36910803	C	G
17	chr17_36917104	0	36917104	C	G
17	chr17_36920682	0	36920682	C	A
17	chr17_36940664	0	36940664	A	T
17	chr17_36969130	0	36969130	G	C
17	chr17_36986538	0	36986538	A	T
17	chr17_37012583	0	37012583	G	C
17	chr17_37013605	0	37013605	T	A
17	chr17_37017206	0	37017206	G	T
17	chr17_37029922	0	37029922	A	C
17	chr17_37043020	0	37043020	A	C
17	chr17_37060122	0	37060122	G	C
17	chr17_37060907	0	37060907	A	T
17	chr17_37068151	0	37068151	G	T
17	chr17_37069705	0	37069705	A	C
17	chr17_37094221	0	37094221	T	A
17	chr17_37109597	0	37109597	C	A
17	chr17_37150584	0	37150584	C	G
17	chr17_37151183	0	37151183	T	A
17	chr17_37152954	0	37152954	A	C
17	chr17_37181177	0	37181177	G	T
17	chr17_37202286	0	37202286	G	C
17	chr17_37267137	0	37267137	A	C
17	chr17_37276487	0	37276487	A	T
17	chr17_37284276	0	37284276	C	A
17	chr17_37333202	0	37333202	G	C
17	chr17_37353580	0	37353580	T	A
17	chr17_37399170	0	37399170	G	C
17	chr17_37427351	0	37427351	T	G
17	chr17_37485866	0	37485866	A	T
17	chr17_37502498	0	37502498	T	G
17	chr17_37519510	0	37519510	T	G
17	chr17_37548674	0	37548674	A	T
17	chr17_37555892	0	37555892	G	C
17	chr17_37579409	0	37579409	G	T
17	chr17_37586729	0	37586729	G	T
17	chr17_37722899	0	37722899	T	G
17	chr17_37725661	0	37725661	G	T
17	chr17_37734523	0	37734523	C	A
17	chr17_37743962	0	37743962	T	G
17	chr17_37750994	0	37750994	C	A
17	chr17_37869022	0	37869022	C	G
17	chr17_37875679	0	37875679	G	T
17	chr17_37896009	0	37896009	A	T
17	chr17_37900358	0	37900358	T	G
17	chr17_37963477	0	37963477	A	T
17	chr17_37969899	0	37969899	T	A
17	chr17_38008703	0	38008703	C	A
17	chr17_38011460	0	38011460	T	A
17	chr17_38053814	0	38053814	A	T
17	chr17_38069718	0	38069718	C	G
17	chr17_38097331	0	38097331	A	C
17	chr17_38145045	0	38145045	G	C
17	chr17_38146398	0	38146398	T	G
17	chr17_38153345	0	38153345	T	A
17	chr17_38156752	0	38156752	C	A
17	chr17_38173349	0	38173349	A	T
17	chr17_38173625	0	38173625	G	T
17	chr17_38176148	0	38176148	C	A
17	chr17_38182469	0	38182469	A	T
17	chr17_38196973	0	38196973	T	A
17	chr17_38203390	0	38203390	A	T
17	chr17_38209543	0	38209543	A	C
17	chr17_38229997	0	38229997	G	T
17	chr17_38245510	0	38245510	G	T
17	chr17_38249388	0	38249388	G	C
17	chr17_38267418	0	38267418	T	G
17	chr17_38305751	0	38305751	T	G
17	chr17_38305923	0	38305923	A	T
17	chr17_38387209	0	38387209	G	T
17	chr17_38428706	0	38428706	A	C
17	chr17_38428997	0	38428997	T	G
17	chr17_38471997	0	38471997	T	G
17	chr17_38477834	0	38477834	G	C
17	chr17_38491368	0	38491368	C	G
17	chr17_38522951	0	38522951	A	C
17	chr17_38528256	0	38528256	C	G
17	chr17_38542070	0	38542070	G	T
17	chr17_38555909	0	38555909	C	G
17	chr17_38571011	0	38571011	T	G
17	chr17_38602857	0	38602857	T	G
17	chr17_38677263	0	38677263	C	G
17	chr17_38706188	0	38706188	C	G
17	chr17_38709356	0	38709356	T	G
17	chr17_38719069	0	38719069	T	A
17	chr17_38727542	0	38727542	A	T
17	chr17_38773725	0	38773725	A	C
17	chr17_38801357	0	38801357	A	C
17	chr17_38802262	0	38802262	G	T
17	chr17_38849763	0	38849763	G	T
17	chr17_38897394	0	38897394	G	C
17	chr17_38927830	0	38927830	C	G
17	chr17_38955471	0	38955471	G	C
17	chr17_38957457	0	38957457	A	T
17	chr17_38958909	0	38958909	C	A
17	chr17_38964837	0	38964837	C	A
17	chr17_38974984	0	38974984	C	G
17	chr17_38982994	0	38982994	C	A
17	chr17_39003036	0	39003036	C	G
17	chr17_39005367	0	39005367	A	C
17	chr17_39036939	0	39036939	T	A
17	chr17_39068491	0	39068491	C	A
17	chr17_39128598	0	39128598	A	C
17	chr17_39130830	0	39130830	C	A
17	chr17_39138218	0	39138218	C	A
17	chr17_39153409	0	39153409	T	A
17	chr17_39162218	0	39162218	T	G
17	chr17_39164549	0	39164549	T	G
17	chr17_39168509	0	39168509	A	C
17	chr17_39198175	0	39198175	A	C
17	chr17_39212700	0	39212700	A	C
17	chr17_39231507	0	39231507	G	C
17	chr17_39265346	0	39265346	A	T
17	chr17_39332236	0	39332236	C	G
17	chr17_39362038	0	39362038	A	C
17	chr17_39380055	0	39380055	C	G
17	chr17_39389560	0	39389560	C	A
17	chr17_39392008	0	39392008	G	T
17	chr17_39418894	0	39418894	G	T
17	chr17_39430255	0	39430255	A	T
17	chr17_39470349	0	39470349	T	G
17	chr17_39497633	0	39497633	C	G
17	chr17_39527147	0	39527147	G	T
17	chr17_39569221	0	39569221	T	A
17	chr17_39596473	0	39596473	T	G
17	chr17_39629315	0	39629315	T	G
17	chr17_39643289	0	39643289	C	A
17	chr17_39656576	0	39656576	A	C
17	chr17_39661910	0	39661910	A	C
17	chr17_39711381	0	39711381	C	A
17	chr17_39723013	0	39723013	T	A
17	chr17_39768177	0	39768177	A	C
17	chr17_39773154	0	39773154	A	C
17	chr17_39803206	0	39803206	T	G
17	chr17_39875764	0	39875764	C	A
17	chr17_39880987	0	39880987	G	T
17	chr17_39903122	0	39903122	A	C
17	chr17_39921721	0	39921721	A	C
17	chr17_39927053	0	39927053	A	T
17	chr17_39932094	0	39932094	G	T
17	chr17_39953094	0	39953094	A	C
17	chr17_39966415	0	39966415	C	G
17	chr17_39969458	0	39969458	G	T
17	chr17_39979557	0	39979557	T	G
17	chr17_40021478	0	40021478	T	G
17	chr17_40052277	0	40052277	C	A
17	chr17_40058268	0	40058268	G	T
17	chr17_40089247	0	40089247	G	C
17	chr17_40092643	0	40092643	A	C
17	chr17_40099723	0	40099723	C	G
17	chr17_40107129	0	40107129	C	A
17	chr17_40113938	0	40113938	C	A
17	chr17_40119019	0	40119019	T	G
17	chr17_40131684	0	40131684	A	C
17	chr17_40137360	0	40137360	C	A
17	chr17_40146931	0	40146931	C	G
17	chr17_40166370	0	40166370	A	C
17	chr17_40175201	0	40175201	G	C
17	chr17_40187617	0	40187617	G	T
17	chr17_40247365	0	40247365	C	A
17	chr17_40265118	0	40265118	C	G
17	chr17_40276087	0	40276087	A	C
17	chr17_40277617	0	40277617	T	G
17	chr17_40288516	0	40288516	A	C
17	chr17_40303157	0	40303157	G	C
17	chr17_40314591	0	40314591	C	G
17	chr17_40322148	0	40322148	G	C
17	chr17_40339640	0	40339640	A	T
17	chr17_40369250	0	40369250	A	T
17	chr17_40386166	0	40386166	G	T
17	chr17_40394973	0	40394973	G	C
17	chr17_40433759	0	40433759	G	T
17	chr17_40458420	0	40458420	A	T
17	chr17_40505635	0	40505635	T	A
17	chr17_40507400	0	40507400	G	C
17	chr17_40536726	0	40536726	A	C
17	chr17_40581557	0	40581557	G	T
17	chr17_40581941	0	40581941	A	C
17	chr17_40608564	0	40608564	T	A
17	chr17_40658828	0	40658828	G	C
17	chr17_40703325	0	40703325	C	G
17	chr17_40715146	0	40715146	C	A
17	chr17_40720331	0	40720331	T	G
17	chr17_40728468	0	40728468	G	T
17	chr17_40737706	0	40737706	T	G
17	chr17_40742790	0	40742790	T	A
17	chr17_40762659	0	40762659	C	A
17	chr17_40773791	0	40773791	C	G
17	chr17_40798515	0	40798515	G	T
17	chr17_40813953	0	40813953	C	G
17	chr17_40827181	0	40827181	C	G
17	chr17_40836138	0	40836138	A	T
17	chr17_40843743	0	40843743	G	T
17	chr17_40890485	0	40890485	C	A
17	chr17_40900456	0	40900456	G	T
17	chr17_40964322	0	40964322	T	A
17	chr17_40968823	0	40968823	T	G
17	chr17_40986529	0	40986529	C	A
17	chr17_40991971	0	40991971	A	C
17	chr17_41030071	0	41030071	T	A
17	chr17_41035837	0	41035837	C	A
17	chr17_41036930	0	41036930	C	A
17	chr17_41067328	0	41067328	T	A
17	chr17_41090830	0	41090830	C	A
17	chr17_41116514	0	41116514	A	C
17	chr17_41144862	0	41144862	C	G
17	chr17_41150254	0	41150254	T	G
17	chr17_41153945	0	41153945	A	T
17	chr17_41236735	0	41236735	G	C
17	chr17_41239548	0	41239548	C	A
17	chr17_41245433	0	41245433	T	G
17	chr17_41264749	0	41264749	A	C
17	chr17_41267744	0	41267744	C	G
17	chr17_41268580	0	41268580	G	T
17	chr17_41359493	0	41359493	G	C
17	chr17_41363953	0	41363953	G	T
17	chr17_41369341	0	41369341	A	C
17	chr17_41400172	0	41400172	C	A
17	chr17_41410847	0	41410847	A	T
17	chr17_41424842	0	41424842	C	A
17	chr17_41435775	0	41435775	C	G
17	chr17_41466948	0	41466948	G	T
17	chr17_41468976	0	41468976	T	G
17	chr17_41471768	0	41471768	G	T
17	chr17_41477431	0	41477431	A	T
17	chr17_41482423	0	41482423	C	G
17	chr17_41489590	0	41489590	C	A
17	chr17_41523842	0	41523842	T	G
17	chr17_41543432	0	41543432	G	C
17	chr17_41556555	0	41556555	G	T
17	chr17_41566836	0	41566836	C	A
17	chr17_41610815	0	41610815	T	G
17	chr17_41619036	0	41619036	G	C
17	chr17_41674697	0	41674697	T	A
17	chr17_41696427	0	41696427	T	A
17	chr17_41719517	0	41719517	T	A
17	chr17_41758330	0	41758330	G	T
17	chr17_41771297	0	41771297	A	T
17	chr17_41777691	0	41777691	G	C
17	chr17_41791011	0	41791011	C	A
17	chr17_41793847	0	41793847	C	A
17	chr17_41797603	0	41797603	C	A
17	chr17_41803727	0	41803727	G	T
17	chr17_41826920	0	41826920	T	G
17	chr17_41855394	0	41855394	A	C
17	chr17_41860597	0	41860597	C	A
17	chr17_41880730	0	41880730	A	T
17	chr17_41899485	0	41899485	C	G
17	chr17_41912628	0	41912628	T	G
17	chr17_41916596	0	41916596	T	A
17	chr17_41930288	0	41930288	A	T
17	chr17_41964995	0	41964995	C	A
17	chr17_41969836	0	41969836	T	A
17	chr17_41971574	0	41971574	G	T
17	chr17_41977235	0	41977235	C	A
17	chr17_41986168	0	41986168	A	C
17	chr17_41990999	0	41990999	G	C
17	chr17_41999331	0	41999331	A	C
17	chr17_42047121	0	42047121	G	T
17	chr17_42072017	0	42072017	A	C
17	chr17_42087558	0	42087558	C	A
17	chr17_42089136	0	42089136	T	G
17	chr17_42106966	0	42106966	C	G
17	chr17_42115683	0	42115683	T	A
17	chr17_42123259	0	42123259	T	G
17	chr17_42134564	0	42134564	A	C
17	chr17_42148488	0	42148488	G	T
17	chr17_42169071	0	42169071	G	C
17	chr17_42181627	0	42181627	A	T
17	chr17_42188953	0	42188953	G	C
17	chr17_42202974	0	42202974	G	T
17	chr17_42211057	0	42211057	T	G
17	chr17_42213175	0	42213175	G	T
17	chr17_42216051	0	42216051	G	C
17	chr17_42233307	0	42233307	A	C
17	chr17_42281056	0	42281056	T	A
17	chr17_42305647	0	42305647	C	G
17	chr17_42320880	0	42320880	G	T
17	chr17_42344065	0	42344065	T	A
17	chr17_42348628	0	42348628	C	A
17	chr17_42367404	0	42367404	T	G
17	chr17_42372405	0	42372405	C	A
17	chr17_42375085	0	42375085	A	C
17	chr17_42379480	0	42379480	T	A
17	chr17_42402124	0	42402124	A	C
17	chr17_42439582	0	42439582	C	A
17	chr17_42452218	0	42452218	C	G
17	chr17_42477595	0	42477595	A	T
17	chr17_42493011	0	42493011	G	T
17	chr17_42494074	0	42494074	T	G
17	chr17_42505992	0	42505992	T	A
17	chr17_42515457	0	42515457	A	C
17	chr17_42529203	0	42529203	G	C
17	chr17_42532131	0	42532131	G	T
17	chr17_42547567	0	42547567	C	G
17	chr17_42606739	0	42606739	A	T
17	chr17_42680214	0	42680214	G	C
17	chr17_42695136	0	42695136	G	C
17	chr17_42724813	0	42724813	G	T
17	chr17_42731972	0	42731972	T	G
17	chr17_42755618	0	42755618	T	G
17	chr17_42771928	0	42771928	G	T
17	chr17_42812772	0	42812772	C	G
17	chr17_42822592	0	42822592	C	A
17	chr17_42824034	0	42824034	C	G
17	chr17_42847855	0	42847855	T	G
17	chr17_42860343	0	42860343	A	T
17	chr17_42939299	0	42939299	G	T
17	chr17_42946623	0	42946623	T	A
17	chr17_43001197	0	43001197	G	T
17	chr17_43008097	0	43008097	T	G
17	chr17_43154365	0	43154365	G	T
17	chr17_43187430	0	43187430	T	G
17	chr17_43190987	0	43190987	T	G
17	chr17_43219182	0	43219182	A	T
17	chr17_43230408	0	43230408	A	C
17	chr17_43278328	0	43278328	G	C
17	chr17_43301724	0	43301724	G	T
17	chr17_43303373	0	43303373	A	C
17	chr17_43314689	0	43314689	A	C
17	chr17_43346191	0	43346191	C	A
17	chr17_43360652	0	43360652	C	G
17	chr17_43361834	0	43361834	T	G
17	chr17_43389902	0	43389902	A	C
17	chr17_43390967	0	43390967	G	C
17	chr17_43391446	0	43391446	C	A
17	chr17_43392810	0	43392810	T	G
17	chr17_43399377	0	43399377	G	C
17	chr17_43412918	0	43412918	G	C
17	chr17_43433582	0	43433582	C	A
17	chr17_43446433	0	43446433	G	C
17	chr17_43462245	0	43462245	A	C
17	chr17_43506618	0	43506618	C	G
17	chr17_43519685	0	43519685	A	C
17	chr17_43523579	0	43523579	G	T
17	chr17_43526245	0	43526245	G	C
17	chr17_43539933	0	43539933	G	T
17	chr17_43553578	0	43553578	T	G
17	chr17_43555523	0	43555523	T	G
17	chr17_43595199	0	43595199	C	G
17	chr17_43639846	0	43639846	T	A
17	chr17_43655625	0	43655625	A	T
17	chr17_43680596	0	43680596	G	C
17	chr17_43839873	0	43839873	C	A
17	chr17_43879406	0	43879406	G	T
17	chr17_43899094	0	43899094	C	G
17	chr17_43899355	0	43899355	C	A
17	chr17_43902413	0	43902413	T	A
17	chr17_43920900	0	43920900	T	A
17	chr17_43955168	0	43955168	G	C
17	chr17_43959431	0	43959431	C	A
17	chr17_43959492	0	43959492	A	C
17	chr17_43977948	0	43977948	G	C
17	chr17_44003310	0	44003310	T	A
17	chr17_44017731	0	44017731	G	T
17	chr17_44021332	0	44021332	T	A
17	chr17_44034454	0	44034454	G	T
17	chr17_44034559	0	44034559	T	G
17	chr17_44035970	0	44035970	C	A
17	chr17_44060311	0	44060311	A	T
17	chr17_44075144	0	44075144	T	G
17	chr17_44087844	0	44087844	C	A
17	chr17_44090673	0	44090673	T	A
17	chr17_44109584	0	44109584	A	T
17	chr17_44123921	0	44123921	A	C
17	chr17_44163832	0	44163832	C	A
17	chr17_44174132	0	44174132	G	C
17	chr17_44175237	0	44175237	T	A
17	chr17_44189012	0	44189012	T	A
17	chr17_44254999	0	44254999	T	G
17	chr17_44263081	0	44263081	T	G
17	chr17_44266913	0	44266913	C	G
17	chr17_44280918	0	44280918	C	A
17	chr17_44291038	0	44291038	T	G
17	chr17_44355000	0	44355000	C	A
17	chr17_44375571	0	44375571	A	T
17	chr17_44384250	0	44384250	G	C
17	chr17_44449655	0	44449655	C	G
17	chr17_44453634	0	44453634	C	G
17	chr17_44465169	0	44465169	T	G
17	chr17_44469377	0	44469377	T	G
17	chr17_44470274	0	44470274	C	A
17	chr17_44490536	0	44490536	C	A
17	chr17_44491869	0	44491869	G	C
17	chr17_44521919	0	44521919	C	A
17	chr17_44524977	0	44524977	T	A
17	chr17_44525638	0	44525638	G	T
17	chr17_44534357	0	44534357	G	T
17	chr17_44570065	0	44570065	C	A
17	chr17_44577113	0	44577113	T	A
17	chr17_44609406	0	44609406	A	T
17	chr17_44640132	0	44640132	C	A
17	chr17_44640357	0	44640357	C	A
17	chr17_44667839	0	44667839	A	C
17	chr17_44699182	0	44699182	A	C
17	chr17_44717364	0	44717364	T	G
17	chr17_44730023	0	44730023	G	T
17	chr17_44733490	0	44733490	G	T
17	chr17_44734894	0	44734894	C	G
17	chr17_44764520	0	44764520	G	T
17	chr17_44780580	0	44780580	T	G
17	chr17_44791233	0	44791233	C	G
17	chr17_44854458	0	44854458	C	A
17	chr17_44888459	0	44888459	G	T
17	chr17_44916704	0	44916704	G	C
17	chr17_44924157	0	44924157	G	C
17	chr17_44967266	0	44967266	C	A
17	chr17_44968064	0	44968064	G	C
17	chr17_44976759	0	44976759	C	A
17	chr17_44981136	0	44981136	T	G
17	chr17_44993010	0	44993010	G	T
17	chr17_45049142	0	45049142	A	T
17	chr17_45061544	0	45061544	A	T
17	chr17_45070053	0	45070053	C	G
17	chr17_45076497	0	45076497	T	G
17	chr17_45111700	0	45111700	T	G
17	chr17_45143685	0	45143685	C	G
17	chr17_45150538	0	45150538	T	A
17	chr17_45174273	0	45174273	G	T
17	chr17_45192168	0	45192168	A	C
17	chr17_45214587	0	45214587	A	T
17	chr17_45240800	0	45240800	G	C
17	chr17_45264469	0	45264469	G	C
17	chr17_45271926	0	45271926	C	G
17	chr17_45333622	0	45333622	G	C
17	chr17_45352335	0	45352335	A	T
17	chr17_45369579	0	45369579	A	C
17	chr17_45369926	0	45369926	A	C
17	chr17_45423047	0	45423047	A	T
17	chr17_45470671	0	45470671	A	C
17	chr17_45474706	0	45474706	C	G
17	chr17_45512344	0	45512344	T	G
17	chr17_45519402	0	45519402	A	C
17	chr17_45579571	0	45579571	A	T
17	chr17_45606707	0	45606707	C	G
17	chr17_45612133	0	45612133	G	T
17	chr17_45634527	0	45634527	T	A
17	chr17_45649742	0	45649742	G	C
17	chr17_45676705	0	45676705	T	G
17	chr17_45685272	0	45685272	G	T
17	chr17_45694675	0	45694675	G	C
17	chr17_45727371	0	45727371	G	T
17	chr17_45730651	0	45730651	A	C
17	chr17_45777056	0	45777056	T	G
17	chr17_45779615	0	45779615	G	T
17	chr17_45786025	0	45786025	T	G
17	chr17_45787203	0	45787203	G	T
17	chr17_45815524	0	45815524	C	A
17	chr17_45818408	0	45818408	A	C
17	chr17_45826238	0	45826238	A	T
17	chr17_45848380	0	45848380	C	G
17	chr17_45871158	0	45871158	C	G
17	chr17_45900533	0	45900533	T	A
17	chr17_45914514	0	45914514	G	T
17	chr17_45942510	0	45942510	A	C
17	chr17_45957723	0	45957723	G	C
17	chr17_45968712	0	45968712	T	G
17	chr17_45971240	0	45971240	A	C
17	chr17_45980769	0	45980769	C	G
17	chr17_45981044	0	45981044	T	G
17	chr17_46006640	0	46006640	C	G
17	chr17_46015232	0	46015232	T	G
17	chr17_46028759	0	46028759	T	G
17	chr17_46042608	0	46042608	G	T
17	chr17_46088973	0	46088973	A	T
17	chr17_46089220	0	46089220	A	C
17	chr17_46133412	0	46133412	C	A
17	chr17_46136723	0	46136723	C	G
17	chr17_46141532	0	46141532	G	C
17	chr17_46228931	0	46228931	C	G
17	chr17_46251999	0	46251999	T	A
17	chr17_46263866	0	46263866	G	C
17	chr17_46287663	0	46287663	T	A
17	chr17_46290727	0	46290727	T	G
17	chr17_46316360	0	46316360	T	A
17	chr17_46346453	0	46346453	A	T
17	chr17_46358025	0	46358025	A	T
17	chr17_46358793	0	46358793	T	A
17	chr17_46383910	0	46383910	G	C
17	chr17_46392222	0	46392222	G	C
17	chr17_46400355	0	46400355	T	A
17	chr17_46407204	0	46407204	C	A
17	chr17_46411214	0	46411214	C	A
17	chr17_46417324	0	46417324	C	A
17	chr17_46433345	0	46433345	C	G
17	chr17_46463523	0	46463523	T	A
17	chr17_46487202	0	46487202	G	C
17	chr17_46491755	0	46491755	A	C
17	chr17_46528575	0	46528575	T	A
17	chr17_46563407	0	46563407	A	C
17	chr17_46567392	0	46567392	T	G
17	chr17_46587615	0	46587615	C	G
17	chr17_46593612	0	46593612	G	C
17	chr17_46657257	0	46657257	A	T
17	chr17_46671010	0	46671010	A	C
17	chr17_46675090	0	46675090	C	G
17	chr17_46676603	0	46676603	G	C
17	chr17_46687310	0	46687310	T	A
17	chr17_46696774	0	46696774	A	C
17	chr17_46728714	0	46728714	C	G
17	chr17_46780297	0	46780297	A	C
17	chr17_46787046	0	46787046	C	A
17	chr17_46806193	0	46806193	C	A
17	chr17_46806494	0	46806494	G	T
17	chr17_46809557	0	46809557	T	G
17	chr17_46819222	0	46819222	G	T
17	chr17_46828192	0	46828192	G	C
17	chr17_46862044	0	46862044	G	T
17	chr17_46863774	0	46863774	A	C
17	chr17_46897613	0	46897613	G	C
17	chr17_46909101	0	46909101	G	T
17	chr17_46924386	0	46924386	G	C
17	chr17_46945287	0	46945287	C	G
17	chr17_46953852	0	46953852	C	A
17	chr17_46959583	0	46959583	G	T
17	chr17_46964431	0	46964431	T	G
17	chr17_46989357	0	46989357	C	G
17	chr17_47002953	0	47002953	C	G
17	chr17_47011745	0	47011745	G	T
17	chr17_47021759	0	47021759	T	G
17	chr17_47065217	0	47065217	T	A
17	chr17_47078015	0	47078015	A	C
17	chr17_47131238	0	47131238	C	A
17	chr17_47138111	0	47138111	T	G
17	chr17_47150989	0	47150989	C	A
17	chr17_47206967	0	47206967	T	G
17	chr17_47210713	0	47210713	T	G
17	chr17_47233990	0	47233990	A	T
17	chr17_47266075	0	47266075	A	C
17	chr17_47275069	0	47275069	C	G
17	chr17_47276521	0	47276521	G	T
17	chr17_47288899	0	47288899	C	A
17	chr17_47298111	0	47298111	A	C
17	chr17_47346981	0	47346981	C	A
17	chr17_47361642	0	47361642	G	T
17	chr17_47365232	0	47365232	G	C
17	chr17_47367129	0	47367129	C	A
17	chr17_47384234	0	47384234	A	C
17	chr17_47385144	0	47385144	C	A
17	chr17_47387864	0	47387864	T	G
17	chr17_47390497	0	47390497	G	C
17	chr17_47409180	0	47409180	T	G
17	chr17_47411585	0	47411585	A	C
17	chr17_47417013	0	47417013	A	C
17	chr17_47487099	0	47487099	C	G
17	chr17_47498367	0	47498367	A	T
17	chr17_47506742	0	47506742	A	C
17	chr17_47514577	0	47514577	G	C
17	chr17_47521692	0	47521692	C	A
17	chr17_47537270	0	47537270	T	G
17	chr17_47552122	0	47552122	A	T
17	chr17_47560943	0	47560943	C	A
17	chr17_47566576	0	47566576	C	A
17	chr17_47570193	0	47570193	T	A
17	chr17_47570449	0	47570449	A	C
17	chr17_47581666	0	47581666	G	T
17	chr17_47589510	0	47589510	T	G
17	chr17_47632535	0	47632535	G	C
17	chr17_47638746	0	47638746	T	G
17	chr17_47642317	0	47642317	A	C
17	chr17_47651284	0	47651284	C	G
17	chr17_47656547	0	47656547	C	A
17	chr17_47658039	0	47658039	G	T
17	chr17_47662552	0	47662552	C	G
17	chr17_47665559	0	47665559	T	G
17	chr17_47684227	0	47684227	A	T
17	chr17_47693971	0	47693971	A	C
17	chr17_47706814	0	47706814	T	A
17	chr17_47708114	0	47708114	C	G
17	chr17_47741428	0	47741428	G	C
17	chr17_47768845	0	47768845	C	A
17	chr17_47769403	0	47769403	G	T
17	chr17_47812590	0	47812590	G	C
17	chr17_47815477	0	47815477	A	T
17	chr17_47842864	0	47842864	C	A
17	chr17_47843145	0	47843145	C	G
17	chr17_47882385	0	47882385	T	A
17	chr17_47918167	0	47918167	A	C
17	chr17_47926592	0	47926592	G	T
17	chr17_47936324	0	47936324	A	T
17	chr17_47969752	0	47969752	C	G
17	chr17_47975842	0	47975842	A	C
17	chr17_48019881	0	48019881	A	T
17	chr17_48020251	0	48020251	T	G
17	chr17_48057825	0	48057825	C	A
17	chr17_48071818	0	48071818	G	T
17	chr17_48075624	0	48075624	G	T
17	chr17_48076420	0	48076420	T	G
17	chr17_48110287	0	48110287	T	A
17	chr17_48136836	0	48136836	C	G
17	chr17_48157026	0	48157026	A	C
17	chr17_48158539	0	48158539	G	T
17	chr17_48191520	0	48191520	G	C
17	chr17_48242106	0	48242106	C	A
17	chr17_48242753	0	48242753	A	C
17	chr17_48277031	0	48277031	G	C
17	chr17_48280670	0	48280670	T	G
17	chr17_48282967	0	48282967	G	C
17	chr17_48284658	0	48284658	G	C
17	chr17_48286240	0	48286240	G	C
17	chr17_48295028	0	48295028	A	T
17	chr17_48297638	0	48297638	A	C
17	chr17_48309686	0	48309686	G	C
17	chr17_48311607	0	48311607	T	A
17	chr17_48312131	0	48312131	A	C
17	chr17_48321605	0	48321605	A	C
17	chr17_48336518	0	48336518	C	G
17	chr17_48367528	0	48367528	G	T
17	chr17_48373357	0	48373357	C	G
17	chr17_48379265	0	48379265	G	T
17	chr17_48400058	0	48400058	T	G
17	chr17_48440027	0	48440027	A	T
17	chr17_48463348	0	48463348	T	G
17	chr17_48482866	0	48482866	G	C
17	chr17_48529325	0	48529325	T	A
17	chr17_48531477	0	48531477	C	A
17	chr17_48535577	0	48535577	C	A
17	chr17_48536105	0	48536105	G	C
17	chr17_48555282	0	48555282	T	G
17	chr17_48556366	0	48556366	G	C
17	chr17_48575295	0	48575295	A	C
17	chr17_48590958	0	48590958	G	T
17	chr17_48596827	0	48596827	G	T
17	chr17_48617423	0	48617423	G	C
17	chr17_48622251	0	48622251	C	A
17	chr17_48633235	0	48633235	G	C
17	chr17_48700097	0	48700097	C	G
17	chr17_48718325	0	48718325	C	G
17	chr17_48744503	0	48744503	G	T
```
