## Supplementary File 4. Zonkey (Schubert et al. 2017) report for donkey specimen Ancient4. for "No genetic evidence yet for hinnies at Mazongshan (400-160 BCE), northwestern China": excl_ts.frq.strat (part 1 of 92)

```
 CHR             SNP     CLST   A1   A2      MAF    MAC  NCHROBS
   1      chr1_42263     AAsi    C    G        0      0        2 
   1      chr1_42263     AKia    C    G        0      0        2 
   1      chr1_42263     AOna    C    G        0      0        2 
   1      chr1_42263     ASom    C    G        0      0        2 
   1      chr1_42263     HCab    C    G      0.5      1        2 
   1      chr1_42263     HPrz    C    G        0      0        2 
   1      chr1_42263     ZBoe    C    G        0      0        2 
   1      chr1_42263     ZGre    C    G        0      0        2 
   1      chr1_42263     ZHar    C    G        0      0        2 
   1      chr1_42263   Sample    C    G        0      0        2 
   1     chr1_109715     AAsi    G    T        0      0        2 
   1     chr1_109715     AKia    G    T        0      0        2 
   1     chr1_109715     AOna    G    T        0      0        2 
   1     chr1_109715     ASom    G    T        0      0        2 
   1     chr1_109715     HCab    G    T        1      2        2 
   1     chr1_109715     HPrz    G    T        1      2        2 
   1     chr1_109715     ZBoe    G    T        0      0        2 
   1     chr1_109715     ZGre    G    T        0      0        2 
   1     chr1_109715     ZHar    G    T        0      0        2 
   1     chr1_109715   Sample    G    T        0      0        2 
   1     chr1_110105     AAsi    C    A        0      0        2 
   1     chr1_110105     AKia    C    A        0      0        2 
   1     chr1_110105     AOna    C    A        0      0        2 
   1     chr1_110105     ASom    C    A        0      0        2 
   1     chr1_110105     HCab    C    A        1      2        2 
   1     chr1_110105     HPrz    C    A        1      2        2 
   1     chr1_110105     ZBoe    C    A        0      0        2 
   1     chr1_110105     ZGre    C    A        0      0        2 
   1     chr1_110105     ZHar    C    A        0      0        2 
   1     chr1_110105   Sample    C    A        0      0        2 
   1     chr1_134124     AAsi    G    C        0      0        2 
   1     chr1_134124     AKia    G    C        0      0        2 
   1     chr1_134124     AOna    G    C        0      0        2 
   1     chr1_134124     ASom    G    C        0      0        2 
   1     chr1_134124     HCab    G    C        0      0        2 
   1     chr1_134124     HPrz    G    C        0      0        2 
   1     chr1_134124     ZBoe    G    C        1      2        2 
   1     chr1_134124     ZGre    G    C        1      2        2 
   1     chr1_134124     ZHar    G    C        1      2        2 
   1     chr1_134124   Sample    G    C        0      0        2 
   1     chr1_134641     AAsi    C    A        0      0        2 
   1     chr1_134641     AKia    C    A        0      0        2 
   1     chr1_134641     AOna    C    A        0      0        2 
   1     chr1_134641     ASom    C    A        0      0        2 
   1     chr1_134641     HCab    C    A        0      0        2 
   1     chr1_134641     HPrz    C    A        0      0        2 
   1     chr1_134641     ZBoe    C    A        0      0        2 
   1     chr1_134641     ZGre    C    A      0.5      1        2 
   1     chr1_134641     ZHar    C    A        0      0        2 
   1     chr1_134641   Sample    C    A        0      0        2 
   1     chr1_138012     AAsi    A    C        0      0        2 
   1     chr1_138012     AKia    A    C        0      0        2 
   1     chr1_138012     AOna    A    C        0      0        2 
   1     chr1_138012     ASom    A    C        0      0        2 
   1     chr1_138012     HCab    A    C        1      2        2 
   1     chr1_138012     HPrz    A    C        1      2        2 
   1     chr1_138012     ZBoe    A    C        0      0        2 
   1     chr1_138012     ZGre    A    C        0      0        2 
   1     chr1_138012     ZHar    A    C        0      0        2 
   1     chr1_138012   Sample    A    C        0      0        2 
   1     chr1_163673     AAsi    A    T        0      0        2 
   1     chr1_163673     AKia    A    T        0      0        2 
   1     chr1_163673     AOna    A    T        0      0        2 
   1     chr1_163673     ASom    A    T        0      0        2 
   1     chr1_163673     HCab    A    T        0      0        2 
   1     chr1_163673     HPrz    A    T        0      0        2 
   1     chr1_163673     ZBoe    A    T        1      2        2 
   1     chr1_163673     ZGre    A    T        1      2        2 
   1     chr1_163673     ZHar    A    T        1      2        2 
   1     chr1_163673   Sample    A    T        0      0        2 
   1     chr1_175590     AAsi    T    G        0      0        2 
   1     chr1_175590     AKia    T    G        0      0        2 
   1     chr1_175590     AOna    T    G        0      0        2 
   1     chr1_175590     ASom    T    G        0      0        2 
   1     chr1_175590     HCab    T    G        0      0        2 
   1     chr1_175590     HPrz    T    G        0      0        2 
   1     chr1_175590     ZBoe    T    G      0.5      1        2 
   1     chr1_175590     ZGre    T    G        0      0        2 
   1     chr1_175590     ZHar    T    G        0      0        2 
   1     chr1_175590   Sample    T    G        0      0        2 
   1     chr1_196515     AAsi    C    G        0      0        2 
   1     chr1_196515     AKia    C    G        0      0        2 
   1     chr1_196515     AOna    C    G        0      0        2 
   1     chr1_196515     ASom    C    G        0      0        2 
   1     chr1_196515     HCab    C    G        0      0        2 
   1     chr1_196515     HPrz    C    G        0      0        2 
   1     chr1_196515     ZBoe    C    G        0      0        2 
   1     chr1_196515     ZGre    C    G        1      2        2 
   1     chr1_196515     ZHar    C    G        0      0        2 
   1     chr1_196515   Sample    C    G        0      0        2 
   1     chr1_218821     AAsi    T    A        0      0        2 
   1     chr1_218821     AKia    T    A        0      0        2 
   1     chr1_218821     AOna    T    A        0      0        2 
   1     chr1_218821     ASom    T    A        0      0        2 
   1     chr1_218821     HCab    T    A        0      0        2 
   1     chr1_218821     HPrz    T    A        0      0        2 
   1     chr1_218821     ZBoe    T    A        0      0        2 
   1     chr1_218821     ZGre    T    A      0.5      1        2 
   1     chr1_218821     ZHar    T    A        0      0        2 
   1     chr1_218821   Sample    T    A        0      0        2 
   1     chr1_236328     AAsi    G    C        0      0        2 
   1     chr1_236328     AKia    G    C        0      0        2 
   1     chr1_236328     AOna    G    C        0      0        2 
   1     chr1_236328     ASom    G    C        0      0        2 
   1     chr1_236328     HCab    G    C        1      2        2 
   1     chr1_236328     HPrz    G    C        1      2        2 
   1     chr1_236328     ZBoe    G    C        0      0        2 
   1     chr1_236328     ZGre    G    C        0      0        2 
   1     chr1_236328     ZHar    G    C        0      0        2 
   1     chr1_236328   Sample    G    C        0      0        2 
   1     chr1_248000     AAsi    C    G        0      0        2 
   1     chr1_248000     AKia    C    G        0      0        2 
   1     chr1_248000     AOna    C    G        0      0        2 
   1     chr1_248000     ASom    C    G        0      0        2 
   1     chr1_248000     HCab    C    G        0      0        2 
   1     chr1_248000     HPrz    C    G      0.5      1        2 
   1     chr1_248000     ZBoe    C    G        0      0        2 
   1     chr1_248000     ZGre    C    G        0      0        2 
   1     chr1_248000     ZHar    C    G        0      0        2 
   1     chr1_248000   Sample    C    G        0      0        2 
   1     chr1_292885     AAsi    A    T        0      0        2 
   1     chr1_292885     AKia    A    T        0      0        2 
   1     chr1_292885     AOna    A    T        0      0        2 
   1     chr1_292885     ASom    A    T        0      0        2 
   1     chr1_292885     HCab    A    T        0      0        2 
   1     chr1_292885     HPrz    A    T        0      0        2 
   1     chr1_292885     ZBoe    A    T        1      2        2 
   1     chr1_292885     ZGre    A    T        0      0        2 
   1     chr1_292885     ZHar    A    T        0      0        2 
   1     chr1_292885   Sample    A    T        0      0        2 
   1     chr1_309869     AAsi    G    C        0      0        2 
   1     chr1_309869     AKia    G    C        0      0        2 
   1     chr1_309869     AOna    G    C        0      0        2 
   1     chr1_309869     ASom    G    C        0      0        2 
   1     chr1_309869     HCab    G    C        1      2        2 
   1     chr1_309869     HPrz    G    C        1      2        2 
   1     chr1_309869     ZBoe    G    C        0      0        2 
   1     chr1_309869     ZGre    G    C        0      0        2 
   1     chr1_309869     ZHar    G    C        0      0        2 
   1     chr1_309869   Sample    G    C        0      0        2 
   1     chr1_317632     AAsi    C    G        0      0        2 
   1     chr1_317632     AKia    C    G        0      0        2 
   1     chr1_317632     AOna    C    G        0      0        2 
   1     chr1_317632     ASom    C    G        0      0        2 
   1     chr1_317632     HCab    C    G        0      0        2 
   1     chr1_317632     HPrz    C    G        0      0        2 
   1     chr1_317632     ZBoe    C    G      0.5      1        2 
   1     chr1_317632     ZGre    C    G        0      0        2 
   1     chr1_317632     ZHar    C    G        0      0        2 
   1     chr1_317632   Sample    C    G        0      0        2 
   1     chr1_320071     AAsi    C    G        0      0        2 
   1     chr1_320071     AKia    C    G        1      2        2 
   1     chr1_320071     AOna    C    G        0      0        2 
   1     chr1_320071     ASom    C    G        0      0        2 
   1     chr1_320071     HCab    C    G        0      0        2 
   1     chr1_320071     HPrz    C    G        0      0        2 
   1     chr1_320071     ZBoe    C    G        0      0        2 
   1     chr1_320071     ZGre    C    G        0      0        2 
   1     chr1_320071     ZHar    C    G        0      0        2 
   1     chr1_320071   Sample    C    G        0      0        2 
   1     chr1_330230     AAsi    T    A        0      0        2 
   1     chr1_330230     AKia    T    A        0      0        2 
   1     chr1_330230     AOna    T    A      0.5      1        2 
   1     chr1_330230     ASom    T    A        0      0        2 
   1     chr1_330230     HCab    T    A        0      0        2 
   1     chr1_330230     HPrz    T    A        0      0        2 
   1     chr1_330230     ZBoe    T    A        0      0        2 
   1     chr1_330230     ZGre    T    A        0      0        2 
   1     chr1_330230     ZHar    T    A        0      0        2 
   1     chr1_330230   Sample    T    A        0      0        2 
   1     chr1_339663     AAsi    C    G        0      0        2 
   1     chr1_339663     AKia    C    G        0      0        2 
   1     chr1_339663     AOna    C    G        0      0        2 
   1     chr1_339663     ASom    C    G        0      0        2 
   1     chr1_339663     HCab    C    G        1      2        2 
   1     chr1_339663     HPrz    C    G        1      2        2 
   1     chr1_339663     ZBoe    C    G        0      0        2 
   1     chr1_339663     ZGre    C    G        0      0        2 
   1     chr1_339663     ZHar    C    G        0      0        2 
   1     chr1_339663   Sample    C    G        0      0        2 
   1     chr1_346866     AAsi    C    G        0      0        2 
   1     chr1_346866     AKia    C    G        1      2        2 
   1     chr1_346866     AOna    C    G        1      2        2 
   1     chr1_346866     ASom    C    G        0      0        2 
   1     chr1_346866     HCab    C    G        0      0        2 
   1     chr1_346866     HPrz    C    G        0      0        2 
   1     chr1_346866     ZBoe    C    G        0      0        2 
   1     chr1_346866     ZGre    C    G        0      0        2 
   1     chr1_346866     ZHar    C    G        0      0        2 
   1     chr1_346866   Sample    C    G        0      0        2 
   1     chr1_356964     AAsi    G    C        0      0        2 
   1     chr1_356964     AKia    G    C        0      0        2 
   1     chr1_356964     AOna    G    C        0      0        2 
   1     chr1_356964     ASom    G    C        0      0        2 
   1     chr1_356964     HCab    G    C        0      0        2 
   1     chr1_356964     HPrz    G    C        0      0        2 
   1     chr1_356964     ZBoe    G    C        0      0        2 
   1     chr1_356964     ZGre    G    C        0      0        2 
   1     chr1_356964     ZHar    G    C        1      2        2 
   1     chr1_356964   Sample    G    C        0      0        2 
   1     chr1_358195     AAsi    A    C        0      0        2 
   1     chr1_358195     AKia    A    C        0      0        2 
   1     chr1_358195     AOna    A    C        0      0        2 
   1     chr1_358195     ASom    A    C        0      0        2 
   1     chr1_358195     HCab    A    C        0      0        2 
   1     chr1_358195     HPrz    A    C        0      0        2 
   1     chr1_358195     ZBoe    A    C        0      0        2 
   1     chr1_358195     ZGre    A    C        1      2        2 
   1     chr1_358195     ZHar    A    C        1      2        2 
   1     chr1_358195   Sample    A    C        0      0        2 
   1     chr1_389638     AAsi    G    C        0      0        2 
   1     chr1_389638     AKia    G    C        0      0        2 
   1     chr1_389638     AOna    G    C        0      0        2 
   1     chr1_389638     ASom    G    C        0      0        2 
   1     chr1_389638     HCab    G    C        1      2        2 
   1     chr1_389638     HPrz    G    C        1      2        2 
   1     chr1_389638     ZBoe    G    C        0      0        2 
   1     chr1_389638     ZGre    G    C        0      0        2 
   1     chr1_389638     ZHar    G    C        0      0        2 
   1     chr1_389638   Sample    G    C        0      0        2 
   1     chr1_391666     AAsi    C    A        0      0        2 
   1     chr1_391666     AKia    C    A        0      0        2 
   1     chr1_391666     AOna    C    A        0      0        2 
   1     chr1_391666     ASom    C    A        0      0        2 
   1     chr1_391666     HCab    C    A        1      2        2 
   1     chr1_391666     HPrz    C    A        1      2        2 
   1     chr1_391666     ZBoe    C    A        0      0        2 
   1     chr1_391666     ZGre    C    A        0      0        2 
   1     chr1_391666     ZHar    C    A        0      0        2 
   1     chr1_391666   Sample    C    A        0      0        2 
   1     chr1_393682     AAsi    C    A        0      0        2 
   1     chr1_393682     AKia    C    A        0      0        2 
   1     chr1_393682     AOna    C    A        0      0        2 
   1     chr1_393682     ASom    C    A        0      0        2 
   1     chr1_393682     HCab    C    A        0      0        2 
   1     chr1_393682     HPrz    C    A        0      0        2 
   1     chr1_393682     ZBoe    C    A        0      0        2 
   1     chr1_393682     ZGre    C    A        0      0        2 
   1     chr1_393682     ZHar    C    A        1      2        2 
   1     chr1_393682   Sample    C    A        0      0        2 
   1     chr1_395357     AAsi    C    A        0      0        2 
   1     chr1_395357     AKia    C    A        0      0        2 
   1     chr1_395357     AOna    C    A      0.5      1        2 
   1     chr1_395357     ASom    C    A        0      0        2 
   1     chr1_395357     HCab    C    A        0      0        2 
   1     chr1_395357     HPrz    C    A        0      0        2 
   1     chr1_395357     ZBoe    C    A        0      0        2 
   1     chr1_395357     ZGre    C    A        0      0        2 
   1     chr1_395357     ZHar    C    A        0      0        2 
   1     chr1_395357   Sample    C    A        0      0        2 
   1     chr1_432715     AAsi    G    C        0      0        2 
   1     chr1_432715     AKia    G    C        0      0        2 
   1     chr1_432715     AOna    G    C        0      0        2 
   1     chr1_432715     ASom    G    C        0      0        2 
   1     chr1_432715     HCab    G    C        0      0        2 
   1     chr1_432715     HPrz    G    C        0      0        2 
   1     chr1_432715     ZBoe    G    C        0      0        2 
   1     chr1_432715     ZGre    G    C        0      0        2 
   1     chr1_432715     ZHar    G    C        1      2        2 
   1     chr1_432715   Sample    G    C        0      0        2 
   1     chr1_449450     AAsi    G    C        0      0        2 
   1     chr1_449450     AKia    G    C        1      2        2 
   1     chr1_449450     AOna    G    C        1      2        2 
   1     chr1_449450     ASom    G    C        0      0        2 
   1     chr1_449450     HCab    G    C        0      0        2 
   1     chr1_449450     HPrz    G    C        0      0        2 
   1     chr1_449450     ZBoe    G    C        0      0        2 
   1     chr1_449450     ZGre    G    C        0      0        2 
   1     chr1_449450     ZHar    G    C        0      0        2 
   1     chr1_449450   Sample    G    C        0      0        2 
   1     chr1_456234     AAsi    A    T        0      0        2 
   1     chr1_456234     AKia    A    T        0      0        2 
   1     chr1_456234     AOna    A    T        0      0        2 
   1     chr1_456234     ASom    A    T        0      0        2 
   1     chr1_456234     HCab    A    T        0      0        2 
   1     chr1_456234     HPrz    A    T        0      0        2 
   1     chr1_456234     ZBoe    A    T        0      0        2 
   1     chr1_456234     ZGre    A    T        1      2        2 
   1     chr1_456234     ZHar    A    T        0      0        2 
   1     chr1_456234   Sample    A    T        0      0        2 
   1     chr1_476211     AAsi    C    G        0      0        2 
   1     chr1_476211     AKia    C    G        0      0        2 
   1     chr1_476211     AOna    C    G        1      2        2 
   1     chr1_476211     ASom    C    G        0      0        2 
   1     chr1_476211     HCab    C    G        0      0        2 
   1     chr1_476211     HPrz    C    G        0      0        2 
   1     chr1_476211     ZBoe    C    G        0      0        2 
   1     chr1_476211     ZGre    C    G        0      0        2 
   1     chr1_476211     ZHar    C    G        0      0        2 
   1     chr1_476211   Sample    C    G        0      0        2 
   1     chr1_478710     AAsi    G    C        0      0        2 
   1     chr1_478710     AKia    G    C        0      0        2 
   1     chr1_478710     AOna    G    C        0      0        2 
   1     chr1_478710     ASom    G    C        0      0        2 
   1     chr1_478710     HCab    G    C        1      2        2 
   1     chr1_478710     HPrz    G    C        1      2        2 
   1     chr1_478710     ZBoe    G    C        0      0        2 
   1     chr1_478710     ZGre    G    C        0      0        2 
   1     chr1_478710     ZHar    G    C        0      0        2 
   1     chr1_478710   Sample    G    C        0      0        2 
   1     chr1_497750     AAsi    T    A        0      0        2 
   1     chr1_497750     AKia    T    A        0      0        2 
   1     chr1_497750     AOna    T    A        0      0        2 
   1     chr1_497750     ASom    T    A        0      0        2 
   1     chr1_497750     HCab    T    A        1      2        2 
   1     chr1_497750     HPrz    T    A        1      2        2 
   1     chr1_497750     ZBoe    T    A        0      0        2 
   1     chr1_497750     ZGre    T    A        0      0        2 
   1     chr1_497750     ZHar    T    A        0      0        2 
   1     chr1_497750   Sample    T    A        0      0        2 
   1     chr1_514931     AAsi    C    G        0      0        2 
   1     chr1_514931     AKia    C    G        0      0        2 
   1     chr1_514931     AOna    C    G        0      0        2 
   1     chr1_514931     ASom    C    G        0      0        2 
   1     chr1_514931     HCab    C    G        1      2        2 
   1     chr1_514931     HPrz    C    G        1      2        2 
   1     chr1_514931     ZBoe    C    G        0      0        2 
   1     chr1_514931     ZGre    C    G        0      0        2 
   1     chr1_514931     ZHar    C    G        0      0        2 
   1     chr1_514931   Sample    C    G        0      0        2 
   1     chr1_529397     AAsi    C    G        0      0        2 
   1     chr1_529397     AKia    C    G        0      0        2 
   1     chr1_529397     AOna    C    G        0      0        2 
   1     chr1_529397     ASom    C    G        0      0        2 
   1     chr1_529397     HCab    C    G        0      0        2 
   1     chr1_529397     HPrz    C    G        0      0        2 
   1     chr1_529397     ZBoe    C    G        1      2        2 
   1     chr1_529397     ZGre    C    G        1      2        2 
   1     chr1_529397     ZHar    C    G        0      0        2 
   1     chr1_529397   Sample    C    G        0      0        2 
   1     chr1_596332     AAsi    C    G        0      0        2 
   1     chr1_596332     AKia    C    G        1      2        2 
   1     chr1_596332     AOna    C    G        0      0        2 
   1     chr1_596332     ASom    C    G        0      0        2 
   1     chr1_596332     HCab    C    G        0      0        2 
   1     chr1_596332     HPrz    C    G        0      0        2 
   1     chr1_596332     ZBoe    C    G        0      0        2 
   1     chr1_596332     ZGre    C    G        0      0        2 
   1     chr1_596332     ZHar    C    G        0      0        2 
   1     chr1_596332   Sample    C    G        0      0        2 
   1     chr1_596428     AAsi    T    G        0      0        2 
   1     chr1_596428     AKia    T    G        0      0        2 
   1     chr1_596428     AOna    T    G        0      0        2 
   1     chr1_596428     ASom    T    G        0      0        2 
   1     chr1_596428     HCab    T    G        1      2        2 
   1     chr1_596428     HPrz    T    G        0      0        2 
   1     chr1_596428     ZBoe    T    G        0      0        2 
   1     chr1_596428     ZGre    T    G        0      0        2 
   1     chr1_596428     ZHar    T    G        0      0        2 
   1     chr1_596428   Sample    T    G        0      0        2 
   1     chr1_621917     AAsi    A    C        0      0        2 
   1     chr1_621917     AKia    A    C        0      0        2 
   1     chr1_621917     AOna    A    C        0      0        2 
   1     chr1_621917     ASom    A    C        0      0        2 
   1     chr1_621917     HCab    A    C        0      0        2 
   1     chr1_621917     HPrz    A    C        0      0        2 
   1     chr1_621917     ZBoe    A    C        0      0        2 
   1     chr1_621917     ZGre    A    C        1      2        2 
   1     chr1_621917     ZHar    A    C        0      0        2 
   1     chr1_621917   Sample    A    C        0      0        2 
   1     chr1_633403     AAsi    A    C        0      0        2 
   1     chr1_633403     AKia    A    C        1      2        2 
   1     chr1_633403     AOna    A    C        1      2        2 
   1     chr1_633403     ASom    A    C        0      0        2 
   1     chr1_633403     HCab    A    C        0      0        2 
   1     chr1_633403     HPrz    A    C        0      0        2 
   1     chr1_633403     ZBoe    A    C        0      0        2 
   1     chr1_633403     ZGre    A    C        0      0        2 
   1     chr1_633403     ZHar    A    C        0      0        2 
   1     chr1_633403   Sample    A    C        0      0        2 
   1     chr1_657022     AAsi    T    G        1      2        2 
   1     chr1_657022     AKia    T    G        0      0        2 
   1     chr1_657022     AOna    T    G        0      0        2 
   1     chr1_657022     ASom    T    G        1      2        2 
   1     chr1_657022     HCab    T    G        0      0        2 
   1     chr1_657022     HPrz    T    G        0      0        2 
   1     chr1_657022     ZBoe    T    G        0      0        2 
   1     chr1_657022     ZGre    T    G        0      0        2 
   1     chr1_657022     ZHar    T    G        0      0        2 
   1     chr1_657022   Sample    T    G        1      2        2 
   1     chr1_668133     AAsi    A    C        1      2        2 
   1     chr1_668133     AKia    A    C        0      0        2 
   1     chr1_668133     AOna    A    C        0      0        2 
   1     chr1_668133     ASom    A    C        0      0        2 
   1     chr1_668133     HCab    A    C        0      0        2 
   1     chr1_668133     HPrz    A    C        0      0        2 
   1     chr1_668133     ZBoe    A    C        0      0        2 
   1     chr1_668133     ZGre    A    C        0      0        2 
   1     chr1_668133     ZHar    A    C        0      0        2 
   1     chr1_668133   Sample    A    C        1      2        2 
   1     chr1_673172     AAsi    G    C        0      0        2 
   1     chr1_673172     AKia    G    C        0      0        2 
   1     chr1_673172     AOna    G    C        0      0        2 
   1     chr1_673172     ASom    G    C        0      0        2 
   1     chr1_673172     HCab    G    C        1      2        2 
   1     chr1_673172     HPrz    G    C        1      2        2 
   1     chr1_673172     ZBoe    G    C        0      0        2 
   1     chr1_673172     ZGre    G    C        0      0        2 
   1     chr1_673172     ZHar    G    C        0      0        2 
   1     chr1_673172   Sample    G    C        0      0        2 
   1     chr1_675623     AAsi    T    G        0      0        2 
   1     chr1_675623     AKia    T    G        0      0        2 
   1     chr1_675623     AOna    T    G        0      0        2 
   1     chr1_675623     ASom    T    G        0      0        2 
   1     chr1_675623     HCab    T    G        1      2        2 
   1     chr1_675623     HPrz    T    G        1      2        2 
   1     chr1_675623     ZBoe    T    G        0      0        2 
   1     chr1_675623     ZGre    T    G        0      0        2 
   1     chr1_675623     ZHar    T    G        0      0        2 
   1     chr1_675623   Sample    T    G        0      0        2 
   1     chr1_699251     AAsi    A    C        0      0        2 
   1     chr1_699251     AKia    A    C        0      0        2 
   1     chr1_699251     AOna    A    C        0      0        2 
   1     chr1_699251     ASom    A    C        0      0        2 
   1     chr1_699251     HCab    A    C        0      0        2 
   1     chr1_699251     HPrz    A    C        0      0        2 
   1     chr1_699251     ZBoe    A    C      0.5      1        2 
   1     chr1_699251     ZGre    A    C        0      0        2 
   1     chr1_699251     ZHar    A    C        0      0        2 
   1     chr1_699251   Sample    A    C        0      0        2 
   1     chr1_710003     AAsi    A    C        0      0        2 
   1     chr1_710003     AKia    A    C        0      0        2 
   1     chr1_710003     AOna    A    C        0      0        2 
   1     chr1_710003     ASom    A    C        0      0        2 
   1     chr1_710003     HCab    A    C        0      0        2 
   1     chr1_710003     HPrz    A    C        0      0        2 
   1     chr1_710003     ZBoe    A    C        0      0        2 
   1     chr1_710003     ZGre    A    C        0      0        2 
   1     chr1_710003     ZHar    A    C        1      2        2 
   1     chr1_710003   Sample    A    C        0      0        2 
   1     chr1_715378     AAsi    G    C        0      0        2 
   1     chr1_715378     AKia    G    C        0      0        2 
   1     chr1_715378     AOna    G    C        0      0        2 
   1     chr1_715378     ASom    G    C        0      0        2 
   1     chr1_715378     HCab    G    C        0      0        2 
   1     chr1_715378     HPrz    G    C        0      0        2 
   1     chr1_715378     ZBoe    G    C      0.5      1        2 
   1     chr1_715378     ZGre    G    C        0      0        2 
   1     chr1_715378     ZHar    G    C        0      0        2 
   1     chr1_715378   Sample    G    C        0      0        2 
   1     chr1_723301     AAsi    A    C        0      0        2 
   1     chr1_723301     AKia    A    C        0      0        2 
   1     chr1_723301     AOna    A    C        0      0        2 
   1     chr1_723301     ASom    A    C        1      2        2 
   1     chr1_723301     HCab    A    C        0      0        2 
   1     chr1_723301     HPrz    A    C        0      0        2 
   1     chr1_723301     ZBoe    A    C        0      0        2 
   1     chr1_723301     ZGre    A    C        0      0        2 
   1     chr1_723301     ZHar    A    C        0      0        2 
   1     chr1_723301   Sample    A    C        0      0        2 
   1     chr1_749785     AAsi    G    C        0      0        2 
   1     chr1_749785     AKia    G    C        0      0        2 
   1     chr1_749785     AOna    G    C        0      0        2 
   1     chr1_749785     ASom    G    C        0      0        2 
   1     chr1_749785     HCab    G    C        1      2        2 
   1     chr1_749785     HPrz    G    C        1      2        2 
   1     chr1_749785     ZBoe    G    C        0      0        2 
   1     chr1_749785     ZGre    G    C        0      0        2 
   1     chr1_749785     ZHar    G    C        0      0        2 
   1     chr1_749785   Sample    G    C        0      0        2 
   1     chr1_750066     AAsi    G    T        0      0        2 
   1     chr1_750066     AKia    G    T        0      0        2 
   1     chr1_750066     AOna    G    T        0      0        2 
   1     chr1_750066     ASom    G    T        0      0        2 
   1     chr1_750066     HCab    G    T        0      0        2 
   1     chr1_750066     HPrz    G    T        0      0        2 
   1     chr1_750066     ZBoe    G    T        0      0        2 
   1     chr1_750066     ZGre    G    T        0      0        2 
   1     chr1_750066     ZHar    G    T      0.5      1        2 
   1     chr1_750066   Sample    G    T        0      0        2 
   1     chr1_770464     AAsi    T    A        0      0        2 
   1     chr1_770464     AKia    T    A        0      0        2 
   1     chr1_770464     AOna    T    A        0      0        2 
   1     chr1_770464     ASom    T    A        0      0        2 
   1     chr1_770464     HCab    T    A        1      2        2 
   1     chr1_770464     HPrz    T    A        1      2        2 
   1     chr1_770464     ZBoe    T    A        0      0        2 
   1     chr1_770464     ZGre    T    A        0      0        2 
   1     chr1_770464     ZHar    T    A        0      0        2 
   1     chr1_770464   Sample    T    A        0      0        2 
   1     chr1_787374     AAsi    G    C        0      0        2 
   1     chr1_787374     AKia    G    C        0      0        2 
   1     chr1_787374     AOna    G    C      0.5      1        2 
   1     chr1_787374     ASom    G    C        0      0        2 
   1     chr1_787374     HCab    G    C        0      0        2 
   1     chr1_787374     HPrz    G    C        0      0        2 
   1     chr1_787374     ZBoe    G    C        0      0        2 
   1     chr1_787374     ZGre    G    C        0      0        2 
   1     chr1_787374     ZHar    G    C        0      0        2 
   1     chr1_787374   Sample    G    C        0      0        2 
   1     chr1_791150     AAsi    C    G        0      0        2 
   1     chr1_791150     AKia    C    G        0      0        2 
   1     chr1_791150     AOna    C    G      0.5      1        2 
   1     chr1_791150     ASom    C    G        0      0        2 
   1     chr1_791150     HCab    C    G        0      0        2 
   1     chr1_791150     HPrz    C    G        0      0        2 
   1     chr1_791150     ZBoe    C    G        0      0        2 
   1     chr1_791150     ZGre    C    G        0      0        2 
   1     chr1_791150     ZHar    C    G        0      0        2 
   1     chr1_791150   Sample    C    G        0      0        2 
   1     chr1_793501     AAsi    T    G        0      0        2 
   1     chr1_793501     AKia    T    G        0      0        2 
   1     chr1_793501     AOna    T    G        0      0        2 
   1     chr1_793501     ASom    T    G        0      0        2 
   1     chr1_793501     HCab    T    G        1      2        2 
   1     chr1_793501     HPrz    T    G        1      2        2 
   1     chr1_793501     ZBoe    T    G        0      0        2 
   1     chr1_793501     ZGre    T    G        0      0        2 
   1     chr1_793501     ZHar    T    G        0      0        2 
   1     chr1_793501   Sample    T    G        0      0        2 
   1     chr1_801484     AAsi    C    G        0      0        2 
   1     chr1_801484     AKia    C    G        0      0        2 
   1     chr1_801484     AOna    C    G        0      0        2 
   1     chr1_801484     ASom    C    G        0      0        2 
   1     chr1_801484     HCab    C    G        1      2        2 
   1     chr1_801484     HPrz    C    G        1      2        2 
   1     chr1_801484     ZBoe    C    G        0      0        2 
   1     chr1_801484     ZGre    C    G        0      0        2 
   1     chr1_801484     ZHar    C    G        0      0        2 
   1     chr1_801484   Sample    C    G        0      0        2 
   1     chr1_818745     AAsi    A    C        0      0        2 
   1     chr1_818745     AKia    A    C        0      0        2 
   1     chr1_818745     AOna    A    C        0      0        2 
   1     chr1_818745     ASom    A    C        0      0        2 
   1     chr1_818745     HCab    A    C        0      0        2 
   1     chr1_818745     HPrz    A    C        0      0        2 
   1     chr1_818745     ZBoe    A    C        0      0        2 
   1     chr1_818745     ZGre    A    C        0      0        2 
   1     chr1_818745     ZHar    A    C        1      2        2 
   1     chr1_818745   Sample    A    C        0      0        2 
   1     chr1_838444     AAsi    C    G        0      0        2 
   1     chr1_838444     AKia    C    G        0      0        2 
   1     chr1_838444     AOna    C    G        0      0        2 
   1     chr1_838444     ASom    C    G        0      0        2 
   1     chr1_838444     HCab    C    G        0      0        2 
   1     chr1_838444     HPrz    C    G      0.5      1        2 
   1     chr1_838444     ZBoe    C    G        0      0        2 
   1     chr1_838444     ZGre    C    G        0      0        2 
   1     chr1_838444     ZHar    C    G        0      0        2 
   1     chr1_838444   Sample    C    G        0      0        2 
   1     chr1_846972     AAsi    A    C        0      0        2 
   1     chr1_846972     AKia    A    C        0      0        2 
   1     chr1_846972     AOna    A    C        0      0        2 
   1     chr1_846972     ASom    A    C        0      0        2 
   1     chr1_846972     HCab    A    C        0      0        2 
   1     chr1_846972     HPrz    A    C        0      0        2 
   1     chr1_846972     ZBoe    A    C      0.5      1        2 
   1     chr1_846972     ZGre    A    C        0      0        2 
   1     chr1_846972     ZHar    A    C        0      0        2 
   1     chr1_846972   Sample    A    C        0      0        2 
   1     chr1_876681     AAsi    A    C      0.5      1        2 
   1     chr1_876681     AKia    A    C        0      0        2 
   1     chr1_876681     AOna    A    C        0      0        2 
   1     chr1_876681     ASom    A    C        0      0        2 
   1     chr1_876681     HCab    A    C        0      0        2 
   1     chr1_876681     HPrz    A    C        0      0        2 
   1     chr1_876681     ZBoe    A    C        0      0        2 
   1     chr1_876681     ZGre    A    C        0      0        2 
   1     chr1_876681     ZHar    A    C        0      0        2 
   1     chr1_876681   Sample    A    C        0      0        2 
   1     chr1_883776     AAsi    G    T        0      0        2 
   1     chr1_883776     AKia    G    T        0      0        2 
   1     chr1_883776     AOna    G    T        0      0        2 
   1     chr1_883776     ASom    G    T        0      0        2 
   1     chr1_883776     HCab    G    T        0      0        2 
   1     chr1_883776     HPrz    G    T        0      0        2 
   1     chr1_883776     ZBoe    G    T      0.5      1        2 
   1     chr1_883776     ZGre    G    T        0      0        2 
   1     chr1_883776     ZHar    G    T        1      2        2 
   1     chr1_883776   Sample    G    T        0      0        2 
   1     chr1_884485     AAsi    C    A        0      0        2 
   1     chr1_884485     AKia    C    A        0      0        2 
   1     chr1_884485     AOna    C    A        0      0        2 
   1     chr1_884485     ASom    C    A        0      0        2 
   1     chr1_884485     HCab    C    A        0      0        2 
   1     chr1_884485     HPrz    C    A        0      0        2 
   1     chr1_884485     ZBoe    C    A        0      0        2 
   1     chr1_884485     ZGre    C    A        0      0        2 
   1     chr1_884485     ZHar    C    A        1      2        2 
   1     chr1_884485   Sample    C    A        0      0        2 
   1     chr1_887227     AAsi    C    G        0      0        2 
   1     chr1_887227     AKia    C    G        0      0        2 
   1     chr1_887227     AOna    C    G      0.5      1        2 
   1     chr1_887227     ASom    C    G        0      0        2 
   1     chr1_887227     HCab    C    G        0      0        2 
   1     chr1_887227     HPrz    C    G        0      0        2 
   1     chr1_887227     ZBoe    C    G        0      0        2 
   1     chr1_887227     ZGre    C    G        0      0        2 
   1     chr1_887227     ZHar    C    G        0      0        2 
   1     chr1_887227   Sample    C    G        0      0        2 
   1     chr1_893071     AAsi    T    G        0      0        2 
   1     chr1_893071     AKia    T    G        0      0        2 
   1     chr1_893071     AOna    T    G        0      0        2 
   1     chr1_893071     ASom    T    G        0      0        2 
   1     chr1_893071     HCab    T    G        0      0        2 
   1     chr1_893071     HPrz    T    G        0      0        2 
   1     chr1_893071     ZBoe    T    G        0      0        2 
   1     chr1_893071     ZGre    T    G        0      0        2 
   1     chr1_893071     ZHar    T    G      0.5      1        2 
   1     chr1_893071   Sample    T    G        0      0        2 
   1     chr1_899170     AAsi    C    G        1      2        2 
   1     chr1_899170     AKia    C    G        0      0        2 
   1     chr1_899170     AOna    C    G        0      0        2 
   1     chr1_899170     ASom    C    G        1      2        2 
   1     chr1_899170     HCab    C    G        0      0        2 
   1     chr1_899170     HPrz    C    G        0      0        2 
   1     chr1_899170     ZBoe    C    G        0      0        2 
   1     chr1_899170     ZGre    C    G        0      0        2 
   1     chr1_899170     ZHar    C    G        0      0        2 
   1     chr1_899170   Sample    C    G        1      2        2 
   1     chr1_932604     AAsi    A    C        0      0        2 
   1     chr1_932604     AKia    A    C        0      0        2 
   1     chr1_932604     AOna    A    C        0      0        2 
   1     chr1_932604     ASom    A    C        0      0        2 
   1     chr1_932604     HCab    A    C        1      2        2 
   1     chr1_932604     HPrz    A    C        1      2        2 
   1     chr1_932604     ZBoe    A    C        0      0        2 
   1     chr1_932604     ZGre    A    C        0      0        2 
   1     chr1_932604     ZHar    A    C        0      0        2 
   1     chr1_932604   Sample    A    C        0      0        2 
   1     chr1_937451     AAsi    G    C        0      0        2 
   1     chr1_937451     AKia    G    C        0      0        2 
   1     chr1_937451     AOna    G    C        0      0        2 
   1     chr1_937451     ASom    G    C        0      0        2 
   1     chr1_937451     HCab    G    C        0      0        2 
   1     chr1_937451     HPrz    G    C        0      0        2 
   1     chr1_937451     ZBoe    G    C      0.5      1        2 
   1     chr1_937451     ZGre    G    C        0      0        2 
   1     chr1_937451     ZHar    G    C        0      0        2 
   1     chr1_937451   Sample    G    C        0      0        2 
   1     chr1_947588     AAsi    T    A        1      2        2 
   1     chr1_947588     AKia    T    A        0      0        2 
   1     chr1_947588     AOna    T    A        0      0        2 
   1     chr1_947588     ASom    T    A        0      0        2 
   1     chr1_947588     HCab    T    A        0      0        2 
   1     chr1_947588     HPrz    T    A        0      0        2 
   1     chr1_947588     ZBoe    T    A        0      0        2 
   1     chr1_947588     ZGre    T    A        0      0        2 
   1     chr1_947588     ZHar    T    A        0      0        2 
   1     chr1_947588   Sample    T    A        1      2        2 
   1     chr1_991366     AAsi    G    T        0      0        2 
   1     chr1_991366     AKia    G    T        0      0        2 
   1     chr1_991366     AOna    G    T        0      0        2 
   1     chr1_991366     ASom    G    T        0      0        2 
   1     chr1_991366     HCab    G    T        0      0        2 
   1     chr1_991366     HPrz    G    T        0      0        2 
   1     chr1_991366     ZBoe    G    T        1      2        2 
   1     chr1_991366     ZGre    G    T        1      2        2 
   1     chr1_991366     ZHar    G    T        1      2        2 
   1     chr1_991366   Sample    G    T        0      0        2 
   1     chr1_993254     AAsi    A    T        0      0        2 
   1     chr1_993254     AKia    A    T        0      0        2 
   1     chr1_993254     AOna    A    T        0      0        2 
   1     chr1_993254     ASom    A    T        0      0        2 
   1     chr1_993254     HCab    A    T        1      2        2 
   1     chr1_993254     HPrz    A    T        0      0        2 
   1     chr1_993254     ZBoe    A    T        0      0        2 
   1     chr1_993254     ZGre    A    T        0      0        2 
   1     chr1_993254     ZHar    A    T        0      0        2 
   1     chr1_993254   Sample    A    T        0      0        2 
   1     chr1_994487     AAsi    T    G        1      2        2 
   1     chr1_994487     AKia    T    G        0      0        2 
   1     chr1_994487     AOna    T    G        0      0        2 
   1     chr1_994487     ASom    T    G        1      2        2 
   1     chr1_994487     HCab    T    G        0      0        2 
   1     chr1_994487     HPrz    T    G        0      0        2 
   1     chr1_994487     ZBoe    T    G        0      0        2 
   1     chr1_994487     ZGre    T    G        0      0        2 
   1     chr1_994487     ZHar    T    G        0      0        2 
   1     chr1_994487   Sample    T    G        1      2        2 
   1     chr1_997385     AAsi    A    T        0      0        2 
   1     chr1_997385     AKia    A    T        0      0        2 
   1     chr1_997385     AOna    A    T        0      0        2 
   1     chr1_997385     ASom    A    T        0      0        2 
   1     chr1_997385     HCab    A    T        0      0        2 
   1     chr1_997385     HPrz    A    T        0      0        2 
   1     chr1_997385     ZBoe    A    T      0.5      1        2 
   1     chr1_997385     ZGre    A    T        0      0        2 
   1     chr1_997385     ZHar    A    T        0      0        2 
   1     chr1_997385   Sample    A    T        0      0        2 
   1    chr1_1001969     AAsi    C    A        0      0        2 
   1    chr1_1001969     AKia    C    A        0      0        2 
   1    chr1_1001969     AOna    C    A        0      0        2 
   1    chr1_1001969     ASom    C    A        0      0        2 
   1    chr1_1001969     HCab    C    A        0      0        2 
   1    chr1_1001969     HPrz    C    A        0      0        2 
   1    chr1_1001969     ZBoe    C    A      0.5      1        2 
   1    chr1_1001969     ZGre    C    A        0      0        2 
   1    chr1_1001969     ZHar    C    A        0      0        2 
   1    chr1_1001969   Sample    C    A        0      0        2 
   1    chr1_1007637     AAsi    T    G        0      0        2 
   1    chr1_1007637     AKia    T    G        0      0        2 
   1    chr1_1007637     AOna    T    G        0      0        2 
   1    chr1_1007637     ASom    T    G        0      0        2 
   1    chr1_1007637     HCab    T    G        1      2        2 
   1    chr1_1007637     HPrz    T    G        1      2        2 
   1    chr1_1007637     ZBoe    T    G        0      0        2 
   1    chr1_1007637     ZGre    T    G        0      0        2 
   1    chr1_1007637     ZHar    T    G        0      0        2 
   1    chr1_1007637   Sample    T    G        0      0        2 
   1    chr1_1014553     AAsi    G    T        0      0        2 
   1    chr1_1014553     AKia    G    T        0      0        2 
   1    chr1_1014553     AOna    G    T        0      0        2 
   1    chr1_1014553     ASom    G    T        0      0        2 
   1    chr1_1014553     HCab    G    T        0      0        2 
   1    chr1_1014553     HPrz    G    T        0      0        2 
   1    chr1_1014553     ZBoe    G    T        0      0        2 
   1    chr1_1014553     ZGre    G    T        1      2        2 
   1    chr1_1014553     ZHar    G    T        0      0        2 
   1    chr1_1014553   Sample    G    T        0      0        2 
   1    chr1_1016512     AAsi    T    G        0      0        2 
   1    chr1_1016512     AKia    T    G        0      0        2 
   1    chr1_1016512     AOna    T    G        0      0        2 
   1    chr1_1016512     ASom    T    G        1      2        2 
   1    chr1_1016512     HCab    T    G        0      0        2 
   1    chr1_1016512     HPrz    T    G        0      0        2 
   1    chr1_1016512     ZBoe    T    G        0      0        2 
   1    chr1_1016512     ZGre    T    G        0      0        2 
   1    chr1_1016512     ZHar    T    G        0      0        2 
   1    chr1_1016512   Sample    T    G        0      0        2 
   1    chr1_1035617     AAsi    T    A        0      0        2 
   1    chr1_1035617     AKia    T    A        0      0        2 
   1    chr1_1035617     AOna    T    A        0      0        2 
   1    chr1_1035617     ASom    T    A        0      0        2 
   1    chr1_1035617     HCab    T    A        0      0        2 
   1    chr1_1035617     HPrz    T    A        0      0        2 
   1    chr1_1035617     ZBoe    T    A        1      2        2 
   1    chr1_1035617     ZGre    T    A        0      0        2 
   1    chr1_1035617     ZHar    T    A        0      0        2 
   1    chr1_1035617   Sample    T    A        0      0        2 
   1    chr1_1082958     AAsi    G    T        0      0        2 
   1    chr1_1082958     AKia    G    T        0      0        2 
   1    chr1_1082958     AOna    G    T        0      0        2 
   1    chr1_1082958     ASom    G    T        0      0        2 
   1    chr1_1082958     HCab    G    T        0      0        2 
   1    chr1_1082958     HPrz    G    T        0      0        2 
   1    chr1_1082958     ZBoe    G    T        1      2        2 
   1    chr1_1082958     ZGre    G    T        0      0        2 
   1    chr1_1082958     ZHar    G    T        0      0        2 
   1    chr1_1082958   Sample    G    T        0      0        2 
   1    chr1_1083308     AAsi    C    G        0      0        2 
   1    chr1_1083308     AKia    C    G        0      0        2 
   1    chr1_1083308     AOna    C    G        0      0        2 
   1    chr1_1083308     ASom    C    G        0      0        2 
   1    chr1_1083308     HCab    C    G        1      2        2 
   1    chr1_1083308     HPrz    C    G        1      2        2 
   1    chr1_1083308     ZBoe    C    G        0      0        2 
   1    chr1_1083308     ZGre    C    G        0      0        2 
   1    chr1_1083308     ZHar    C    G        0      0        2 
   1    chr1_1083308   Sample    C    G        0      0        2 
   1    chr1_1086717     AAsi    G    T        0      0        2 
   1    chr1_1086717     AKia    G    T        0      0        2 
   1    chr1_1086717     AOna    G    T      0.5      1        2 
   1    chr1_1086717     ASom    G    T        0      0        2 
   1    chr1_1086717     HCab    G    T        0      0        2 
   1    chr1_1086717     HPrz    G    T        0      0        2 
   1    chr1_1086717     ZBoe    G    T        0      0        2 
   1    chr1_1086717     ZGre    G    T        0      0        2 
   1    chr1_1086717     ZHar    G    T        0      0        2 
   1    chr1_1086717   Sample    G    T        0      0        2 
   1    chr1_1089459     AAsi    A    T        0      0        2 
   1    chr1_1089459     AKia    A    T        0      0        2 
   1    chr1_1089459     AOna    A    T        0      0        2 
   1    chr1_1089459     ASom    A    T        0      0        2 
   1    chr1_1089459     HCab    A    T        0      0        2 
   1    chr1_1089459     HPrz    A    T        0      0        2 
   1    chr1_1089459     ZBoe    A    T        1      2        2 
   1    chr1_1089459     ZGre    A    T        1      2        2 
   1    chr1_1089459     ZHar    A    T        0      0        2 
   1    chr1_1089459   Sample    A    T        0      0        2 
   1    chr1_1098394     AAsi    T    G        0      0        2 
   1    chr1_1098394     AKia    T    G        0      0        2 
   1    chr1_1098394     AOna    T    G        0      0        2 
   1    chr1_1098394     ASom    T    G        0      0        2 
   1    chr1_1098394     HCab    T    G        1      2        2 
   1    chr1_1098394     HPrz    T    G        1      2        2 
   1    chr1_1098394     ZBoe    T    G        0      0        2 
   1    chr1_1098394     ZGre    T    G        0      0        2 
   1    chr1_1098394     ZHar    T    G        0      0        2 
   1    chr1_1098394   Sample    T    G        0      0        2 
   1    chr1_1111736     AAsi    G    C        0      0        2 
   1    chr1_1111736     AKia    G    C        0      0        2 
   1    chr1_1111736     AOna    G    C        0      0        2 
   1    chr1_1111736     ASom    G    C        0      0        2 
   1    chr1_1111736     HCab    G    C        0      0        2 
   1    chr1_1111736     HPrz    G    C        0      0        2 
   1    chr1_1111736     ZBoe    G    C        0      0        2 
   1    chr1_1111736     ZGre    G    C        0      0        2 
   1    chr1_1111736     ZHar    G    C        1      2        2 
   1    chr1_1111736   Sample    G    C        0      0        2 
   1    chr1_1113737     AAsi    A    C        0      0        2 
   1    chr1_1113737     AKia    A    C      0.5      1        2 
   1    chr1_1113737     AOna    A    C        0      0        2 
   1    chr1_1113737     ASom    A    C        0      0        2 
   1    chr1_1113737     HCab    A    C        0      0        2 
   1    chr1_1113737     HPrz    A    C        0      0        2 
   1    chr1_1113737     ZBoe    A    C        0      0        2 
   1    chr1_1113737     ZGre    A    C        0      0        2 
   1    chr1_1113737     ZHar    A    C        0      0        2 
   1    chr1_1113737   Sample    A    C        0      0        2 
   1    chr1_1144854     AAsi    T    G        0      0        2 
   1    chr1_1144854     AKia    T    G      0.5      1        2 
   1    chr1_1144854     AOna    T    G        0      0        2 
   1    chr1_1144854     ASom    T    G        0      0        2 
   1    chr1_1144854     HCab    T    G        0      0        2 
   1    chr1_1144854     HPrz    T    G        0      0        2 
   1    chr1_1144854     ZBoe    T    G        0      0        2 
   1    chr1_1144854     ZGre    T    G        0      0        2 
   1    chr1_1144854     ZHar    T    G        0      0        2 
   1    chr1_1144854   Sample    T    G        0      0        2 
   1    chr1_1161143     AAsi    G    T        0      0        2 
   1    chr1_1161143     AKia    G    T        0      0        2 
   1    chr1_1161143     AOna    G    T      0.5      1        2 
   1    chr1_1161143     ASom    G    T        0      0        2 
   1    chr1_1161143     HCab    G    T        0      0        2 
   1    chr1_1161143     HPrz    G    T        0      0        2 
   1    chr1_1161143     ZBoe    G    T        0      0        2 
   1    chr1_1161143     ZGre    G    T        0      0        2 
   1    chr1_1161143     ZHar    G    T        0      0        2 
   1    chr1_1161143   Sample    G    T        0      0        2 
   1    chr1_1190275     AAsi    T    A        0      0        2 
   1    chr1_1190275     AKia    T    A        0      0        2 
   1    chr1_1190275     AOna    T    A        0      0        2 
   1    chr1_1190275     ASom    T    A        0      0        2 
   1    chr1_1190275     HCab    T    A        1      2        2 
   1    chr1_1190275     HPrz    T    A        1      2        2 
   1    chr1_1190275     ZBoe    T    A        0      0        2 
   1    chr1_1190275     ZGre    T    A        0      0        2 
   1    chr1_1190275     ZHar    T    A        0      0        2 
   1    chr1_1190275   Sample    T    A        0      0        2 
   1    chr1_1208834     AAsi    G    T        0      0        2 
   1    chr1_1208834     AKia    G    T        0      0        2 
   1    chr1_1208834     AOna    G    T        0      0        2 
   1    chr1_1208834     ASom    G    T        0      0        2 
   1    chr1_1208834     HCab    G    T        0      0        2 
   1    chr1_1208834     HPrz    G    T        0      0        2 
   1    chr1_1208834     ZBoe    G    T        0      0        2 
   1    chr1_1208834     ZGre    G    T        0      0        2 
   1    chr1_1208834     ZHar    G    T        1      2        2 
   1    chr1_1208834   Sample    G    T        0      0        2 
   1    chr1_1227351     AAsi    G    C        0      0        2 
   1    chr1_1227351     AKia    G    C        0      0        2 
   1    chr1_1227351     AOna    G    C        0      0        2 
   1    chr1_1227351     ASom    G    C        0      0        2 
   1    chr1_1227351     HCab    G    C        1      2        2 
   1    chr1_1227351     HPrz    G    C        1      2        2 
   1    chr1_1227351     ZBoe    G    C        0      0        2 
   1    chr1_1227351     ZGre    G    C        0      0        2 
   1    chr1_1227351     ZHar    G    C        0      0        2 
   1    chr1_1227351   Sample    G    C        0      0        2 
   1    chr1_1230424     AAsi    T    G        0      0        2 
   1    chr1_1230424     AKia    T    G        0      0        2 
   1    chr1_1230424     AOna    T    G        0      0        2 
   1    chr1_1230424     ASom    T    G        0      0        2 
   1    chr1_1230424     HCab    T    G        0      0        2 
   1    chr1_1230424     HPrz    T    G        0      0        2 
   1    chr1_1230424     ZBoe    T    G        0      0        2 
   1    chr1_1230424     ZGre    T    G        1      2        2 
   1    chr1_1230424     ZHar    T    G        0      0        2 
   1    chr1_1230424   Sample    T    G        0      0        2 
   1    chr1_1267973     AAsi    G    C        0      0        2 
   1    chr1_1267973     AKia    G    C        0      0        2 
   1    chr1_1267973     AOna    G    C        0      0        2 
   1    chr1_1267973     ASom    G    C        0      0        2 
   1    chr1_1267973     HCab    G    C        1      2        2 
   1    chr1_1267973     HPrz    G    C        1      2        2 
   1    chr1_1267973     ZBoe    G    C        0      0        2 
   1    chr1_1267973     ZGre    G    C        0      0        2 
   1    chr1_1267973     ZHar    G    C        0      0        2 
   1    chr1_1267973   Sample    G    C        0      0        2 
   1    chr1_1272137     AAsi    A    C        0      0        2 
   1    chr1_1272137     AKia    A    C      0.5      1        2 
   1    chr1_1272137     AOna    A    C        0      0        2 
   1    chr1_1272137     ASom    A    C        0      0        2 
   1    chr1_1272137     HCab    A    C        0      0        2 
   1    chr1_1272137     HPrz    A    C        0      0        2 
   1    chr1_1272137     ZBoe    A    C        0      0        2 
   1    chr1_1272137     ZGre    A    C        0      0        2 
   1    chr1_1272137     ZHar    A    C        0      0        2 
   1    chr1_1272137   Sample    A    C        0      0        2 
   1    chr1_1277464     AAsi    T    A        0      0        2 
   1    chr1_1277464     AKia    T    A        0      0        2 
   1    chr1_1277464     AOna    T    A        0      0        2 
   1    chr1_1277464     ASom    T    A        0      0        2 
   1    chr1_1277464     HCab    T    A        1      2        2 
   1    chr1_1277464     HPrz    T    A        1      2        2 
   1    chr1_1277464     ZBoe    T    A        0      0        2 
   1    chr1_1277464     ZGre    T    A        0      0        2 
   1    chr1_1277464     ZHar    T    A        0      0        2 
   1    chr1_1277464   Sample    T    A        0      0        2 
   1    chr1_1283532     AAsi    G    T        1      2        2 
   1    chr1_1283532     AKia    G    T        0      0        2 
   1    chr1_1283532     AOna    G    T        0      0        2 
   1    chr1_1283532     ASom    G    T        1      2        2 
   1    chr1_1283532     HCab    G    T        1      2        2 
   1    chr1_1283532     HPrz    G    T        1      2        2 
   1    chr1_1283532     ZBoe    G    T        0      0        2 
   1    chr1_1283532     ZGre    G    T        0      0        2 
   1    chr1_1283532     ZHar    G    T        0      0        2 
   1    chr1_1283532   Sample    G    T        1      2        2 
   1    chr1_1288997     AAsi    A    C        0      0        2 
   1    chr1_1288997     AKia    A    C        0      0        2 
   1    chr1_1288997     AOna    A    C        0      0        2 
   1    chr1_1288997     ASom    A    C        0      0        2 
   1    chr1_1288997     HCab    A    C        1      2        2 
   1    chr1_1288997     HPrz    A    C        1      2        2 
   1    chr1_1288997     ZBoe    A    C        0      0        2 
   1    chr1_1288997     ZGre    A    C        0      0        2 
   1    chr1_1288997     ZHar    A    C        0      0        2 
   1    chr1_1288997   Sample    A    C        0      0        2 
   1    chr1_1307930     AAsi    G    C        0      0        2 
   1    chr1_1307930     AKia    G    C        1      2        2 
   1    chr1_1307930     AOna    G    C        0      0        2 
   1    chr1_1307930     ASom    G    C        0      0        2 
   1    chr1_1307930     HCab    G    C        0      0        2 
   1    chr1_1307930     HPrz    G    C        0      0        2 
   1    chr1_1307930     ZBoe    G    C        0      0        2 
   1    chr1_1307930     ZGre    G    C        0      0        2 
   1    chr1_1307930     ZHar    G    C        0      0        2 
   1    chr1_1307930   Sample    G    C        0      0        2 
   1    chr1_1352111     AAsi    C    G        0      0        2 
   1    chr1_1352111     AKia    C    G        0      0        2 
   1    chr1_1352111     AOna    C    G      0.5      1        2 
   1    chr1_1352111     ASom    C    G        0      0        2 
   1    chr1_1352111     HCab    C    G        0      0        2 
   1    chr1_1352111     HPrz    C    G        0      0        2 
   1    chr1_1352111     ZBoe    C    G        0      0        2 
   1    chr1_1352111     ZGre    C    G        0      0        2 
   1    chr1_1352111     ZHar    C    G        0      0        2 
   1    chr1_1352111   Sample    C    G        0      0        2 
   1    chr1_1427956     AAsi    C    A        0      0        2 
   1    chr1_1427956     AKia    C    A        0      0        2 
   1    chr1_1427956     AOna    C    A      0.5      1        2 
   1    chr1_1427956     ASom    C    A        0      0        2 
   1    chr1_1427956     HCab    C    A        0      0        2 
   1    chr1_1427956     HPrz    C    A        0      0        2 
   1    chr1_1427956     ZBoe    C    A        0      0        2 
   1    chr1_1427956     ZGre    C    A        0      0        2 
   1    chr1_1427956     ZHar    C    A        0      0        2 
   1    chr1_1427956   Sample    C    A        0      0        2 
   1    chr1_1439122     AAsi    T    A        0      0        2 
   1    chr1_1439122     AKia    T    A        0      0        2 
   1    chr1_1439122     AOna    T    A      0.5      1        2 
   1    chr1_1439122     ASom    T    A        0      0        2 
   1    chr1_1439122     HCab    T    A        0      0        2 
   1    chr1_1439122     HPrz    T    A        0      0        2 
   1    chr1_1439122     ZBoe    T    A        0      0        2 
   1    chr1_1439122     ZGre    T    A        0      0        2 
   1    chr1_1439122     ZHar    T    A        0      0        2 
   1    chr1_1439122   Sample    T    A        0      0        2 
   1    chr1_1450515     AAsi    C    G        0      0        2 
   1    chr1_1450515     AKia    C    G      0.5      1        2 
   1    chr1_1450515     AOna    C    G      0.5      1        2 
   1    chr1_1450515     ASom    C    G        0      0        2 
   1    chr1_1450515     HCab    C    G        0      0        2 
   1    chr1_1450515     HPrz    C    G        0      0        2 
   1    chr1_1450515     ZBoe    C    G        0      0        2 
   1    chr1_1450515     ZGre    C    G        0      0        2 
   1    chr1_1450515     ZHar    C    G        0      0        2 
   1    chr1_1450515   Sample    C    G        0      0        2 
   1    chr1_1454099     AAsi    T    G        0      0        2 
   1    chr1_1454099     AKia    T    G        0      0        2 
   1    chr1_1454099     AOna    T    G        0      0        2 
   1    chr1_1454099     ASom    T    G        0      0        2 
   1    chr1_1454099     HCab    T    G        0      0        2 
   1    chr1_1454099     HPrz    T    G        0      0        2 
   1    chr1_1454099     ZBoe    T    G        0      0        2 
   1    chr1_1454099     ZGre    T    G        1      2        2 
   1    chr1_1454099     ZHar    T    G        0      0        2 
   1    chr1_1454099   Sample    T    G        0      0        2 
   1    chr1_1470139     AAsi    G    C        1      2        2 
   1    chr1_1470139     AKia    G    C        0      0        2 
   1    chr1_1470139     AOna    G    C        0      0        2 
   1    chr1_1470139     ASom    G    C        1      2        2 
   1    chr1_1470139     HCab    G    C        0      0        2 
   1    chr1_1470139     HPrz    G    C        0      0        2 
   1    chr1_1470139     ZBoe    G    C        0      0        2 
   1    chr1_1470139     ZGre    G    C        0      0        2 
   1    chr1_1470139     ZHar    G    C        0      0        2 
   1    chr1_1470139   Sample    G    C        1      2        2 
   1    chr1_1493264     AAsi    T    A        0      0        2 
   1    chr1_1493264     AKia    T    A        0      0        2 
   1    chr1_1493264     AOna    T    A        0      0        2 
   1    chr1_1493264     ASom    T    A        0      0        2 
   1    chr1_1493264     HCab    T    A        0      0        2 
   1    chr1_1493264     HPrz    T    A        0      0        2 
   1    chr1_1493264     ZBoe    T    A        1      2        2 
   1    chr1_1493264     ZGre    T    A        1      2        2 
   1    chr1_1493264     ZHar    T    A        1      2        2 
   1    chr1_1493264   Sample    T    A        0      0        2 
   1    chr1_1511146     AAsi    G    C        0      0        2 
   1    chr1_1511146     AKia    G    C        0      0        2 
   1    chr1_1511146     AOna    G    C        0      0        2 
   1    chr1_1511146     ASom    G    C        0      0        2 
   1    chr1_1511146     HCab    G    C        0      0        2 
   1    chr1_1511146     HPrz    G    C        0      0        2 
   1    chr1_1511146     ZBoe    G    C        0      0        2 
   1    chr1_1511146     ZGre    G    C        1      2        2 
   1    chr1_1511146     ZHar    G    C        0      0        2 
   1    chr1_1511146   Sample    G    C        0      0        2 
   1    chr1_1521499     AAsi    G    T        0      0        2 
   1    chr1_1521499     AKia    G    T        0      0        2 
   1    chr1_1521499     AOna    G    T        0      0        2 
   1    chr1_1521499     ASom    G    T        0      0        2 
   1    chr1_1521499     HCab    G    T        0      0        2 
   1    chr1_1521499     HPrz    G    T        0      0        2 
   1    chr1_1521499     ZBoe    G    T        0      0        2 
   1    chr1_1521499     ZGre    G    T        1      2        2 
   1    chr1_1521499     ZHar    G    T        0      0        2 
   1    chr1_1521499   Sample    G    T        0      0        2 
   1    chr1_1533734     AAsi    G    T        0      0        2 
   1    chr1_1533734     AKia    G    T        0      0        2 
   1    chr1_1533734     AOna    G    T        0      0        2 
   1    chr1_1533734     ASom    G    T        0      0        2 
   1    chr1_1533734     HCab    G    T        1      2        2 
   1    chr1_1533734     HPrz    G    T        1      2        2 
   1    chr1_1533734     ZBoe    G    T        0      0        2 
   1    chr1_1533734     ZGre    G    T        0      0        2 
   1    chr1_1533734     ZHar    G    T        0      0        2 
   1    chr1_1533734   Sample    G    T        0      0        2 
   1    chr1_1540863     AAsi    A    T        0      0        2 
   1    chr1_1540863     AKia    A    T        0      0        2 
   1    chr1_1540863     AOna    A    T        0      0        2 
   1    chr1_1540863     ASom    A    T        0      0        2 
   1    chr1_1540863     HCab    A    T        0      0        2 
   1    chr1_1540863     HPrz    A    T        0      0        2 
   1    chr1_1540863     ZBoe    A    T        0      0        2 
   1    chr1_1540863     ZGre    A    T      0.5      1        2 
   1    chr1_1540863     ZHar    A    T        0      0        2 
   1    chr1_1540863   Sample    A    T        0      0        2 
   1    chr1_1575947     AAsi    G    C        0      0        2 
   1    chr1_1575947     AKia    G    C        0      0        2 
   1    chr1_1575947     AOna    G    C        0      0        2 
   1    chr1_1575947     ASom    G    C        0      0        2 
   1    chr1_1575947     HCab    G    C        1      2        2 
   1    chr1_1575947     HPrz    G    C        1      2        2 
   1    chr1_1575947     ZBoe    G    C        0      0        2 
   1    chr1_1575947     ZGre    G    C        0      0        2 
   1    chr1_1575947     ZHar    G    C        0      0        2 
   1    chr1_1575947   Sample    G    C        0      0        2 
   1    chr1_1618477     AAsi    A    T        0      0        2 
   1    chr1_1618477     AKia    A    T        0      0        2 
   1    chr1_1618477     AOna    A    T      0.5      1        2 
   1    chr1_1618477     ASom    A    T        0      0        2 
   1    chr1_1618477     HCab    A    T        0      0        2 
   1    chr1_1618477     HPrz    A    T        0      0        2 
   1    chr1_1618477     ZBoe    A    T        0      0        2 
   1    chr1_1618477     ZGre    A    T        0      0        2 
   1    chr1_1618477     ZHar    A    T        0      0        2 
   1    chr1_1618477   Sample    A    T        0      0        2 
   1    chr1_1637777     AAsi    C    G        0      0        2 
   1    chr1_1637777     AKia    C    G        0      0        2 
   1    chr1_1637777     AOna    C    G        0      0        2 
   1    chr1_1637777     ASom    C    G        0      0        2 
   1    chr1_1637777     HCab    C    G        0      0        2 
   1    chr1_1637777     HPrz    C    G        0      0        2 
   1    chr1_1637777     ZBoe    C    G        0      0        2 
   1    chr1_1637777     ZGre    C    G        0      0        2 
   1    chr1_1637777     ZHar    C    G      0.5      1        2 
   1    chr1_1637777   Sample    C    G        0      0        2 
   1    chr1_1638776     AAsi    G    T        0      0        2 
   1    chr1_1638776     AKia    G    T        0      0        2 
   1    chr1_1638776     AOna    G    T        0      0        2 
   1    chr1_1638776     ASom    G    T        0      0        2 
   1    chr1_1638776     HCab    G    T        0      0        2 
   1    chr1_1638776     HPrz    G    T        0      0        2 
   1    chr1_1638776     ZBoe    G    T        1      2        2 
   1    chr1_1638776     ZGre    G    T        0      0        2 
   1    chr1_1638776     ZHar    G    T        0      0        2 
   1    chr1_1638776   Sample    G    T        0      0        2 
   1    chr1_1673056     AAsi    G    C        0      0        2 
   1    chr1_1673056     AKia    G    C        1      2        2 
   1    chr1_1673056     AOna    G    C        0      0        2 
   1    chr1_1673056     ASom    G    C        0      0        2 
   1    chr1_1673056     HCab    G    C        0      0        2 
   1    chr1_1673056     HPrz    G    C        0      0        2 
   1    chr1_1673056     ZBoe    G    C        0      0        2 
   1    chr1_1673056     ZGre    G    C        0      0        2 
   1    chr1_1673056     ZHar    G    C        0      0        2 
   1    chr1_1673056   Sample    G    C        0      0        2 
   1    chr1_1682606     AAsi    C    A        0      0        2 
   1    chr1_1682606     AKia    C    A        0      0        2 
   1    chr1_1682606     AOna    C    A        0      0        2 
   1    chr1_1682606     ASom    C    A        0      0        2 
   1    chr1_1682606     HCab    C    A        0      0        2 
   1    chr1_1682606     HPrz    C    A        0      0        2 
   1    chr1_1682606     ZBoe    C    A        0      0        2 
   1    chr1_1682606     ZGre    C    A        1      2        2 
   1    chr1_1682606     ZHar    C    A        0      0        2 
   1    chr1_1682606   Sample    C    A        0      0        2 
   1    chr1_1683262     AAsi    A    T        0      0        2 
   1    chr1_1683262     AKia    A    T        0      0        2 
   1    chr1_1683262     AOna    A    T        0      0        2 
   1    chr1_1683262     ASom    A    T        0      0        2 
   1    chr1_1683262     HCab    A    T        1      2        2 
   1    chr1_1683262     HPrz    A    T        1      2        2 
   1    chr1_1683262     ZBoe    A    T        0      0        2 
   1    chr1_1683262     ZGre    A    T        0      0        2 
   1    chr1_1683262     ZHar    A    T        0      0        2 
   1    chr1_1683262   Sample    A    T        0      0        2 
   1    chr1_1688320     AAsi    A    C        0      0        2 
   1    chr1_1688320     AKia    A    C        0      0        2 
   1    chr1_1688320     AOna    A    C      0.5      1        2 
   1    chr1_1688320     ASom    A    C        0      0        2 
   1    chr1_1688320     HCab    A    C        0      0        2 
   1    chr1_1688320     HPrz    A    C        0      0        2 
   1    chr1_1688320     ZBoe    A    C        0      0        2 
   1    chr1_1688320     ZGre    A    C        0      0        2 
   1    chr1_1688320     ZHar    A    C        0      0        2 
   1    chr1_1688320   Sample    A    C        0      0        2 
   1    chr1_1690115     AAsi    G    C        0      0        2 
   1    chr1_1690115     AKia    G    C        0      0        2 
   1    chr1_1690115     AOna    G    C      0.5      1        2 
   1    chr1_1690115     ASom    G    C        0      0        2 
   1    chr1_1690115     HCab    G    C        1      2        2 
   1    chr1_1690115     HPrz    G    C        1      2        2 
   1    chr1_1690115     ZBoe    G    C        0      0        2 
   1    chr1_1690115     ZGre    G    C        1      2        2 
   1    chr1_1690115     ZHar    G    C        0      0        2 
   1    chr1_1690115   Sample    G    C        0      0        2 
   1    chr1_1756182     AAsi    T    G        0      0        2 
   1    chr1_1756182     AKia    T    G        1      2        2 
   1    chr1_1756182     AOna    T    G        1      2        2 
   1    chr1_1756182     ASom    T    G        0      0        2 
   1    chr1_1756182     HCab    T    G        0      0        2 
   1    chr1_1756182     HPrz    T    G        0      0        2 
   1    chr1_1756182     ZBoe    T    G        0      0        2 
   1    chr1_1756182     ZGre    T    G        0      0        2 
   1    chr1_1756182     ZHar    T    G        0      0        2 
   1    chr1_1756182   Sample    T    G        0      0        2 
   1    chr1_1756245     AAsi    G    C        0      0        2 
   1    chr1_1756245     AKia    G    C        0      0        2 
   1    chr1_1756245     AOna    G    C        0      0        2 
   1    chr1_1756245     ASom    G    C        0      0        2 
   1    chr1_1756245     HCab    G    C        1      2        2 
   1    chr1_1756245     HPrz    G    C        1      2        2 
   1    chr1_1756245     ZBoe    G    C        0      0        2 
   1    chr1_1756245     ZGre    G    C        0      0        2 
   1    chr1_1756245     ZHar    G    C        0      0        2 
   1    chr1_1756245   Sample    G    C        0      0        2 
   1    chr1_1774399     AAsi    C    A        0      0        2 
   1    chr1_1774399     AKia    C    A        0      0        2 
   1    chr1_1774399     AOna    C    A        0      0        2 
   1    chr1_1774399     ASom    C    A        0      0        2 
   1    chr1_1774399     HCab    C    A        0      0        2 
   1    chr1_1774399     HPrz    C    A        0      0        2 
   1    chr1_1774399     ZBoe    C    A        0      0        2 
   1    chr1_1774399     ZGre    C    A        1      2        2 
   1    chr1_1774399     ZHar    C    A        0      0        2 
   1    chr1_1774399   Sample    C    A        0      0        2 
   1    chr1_1779752     AAsi    G    T        0      0        2 
   1    chr1_1779752     AKia    G    T        0      0        2 
   1    chr1_1779752     AOna    G    T        0      0        2 
   1    chr1_1779752     ASom    G    T        0      0        2 
   1    chr1_1779752     HCab    G    T        1      2        2 
   1    chr1_1779752     HPrz    G    T        1      2        2 
   1    chr1_1779752     ZBoe    G    T        0      0        2 
   1    chr1_1779752     ZGre    G    T        0      0        2 
   1    chr1_1779752     ZHar    G    T        0      0        2 
   1    chr1_1779752   Sample    G    T        0      0        2 
   1    chr1_1801019     AAsi    C    G        0      0        2 
   1    chr1_1801019     AKia    C    G        0      0        2 
   1    chr1_1801019     AOna    C    G        0      0        2 
   1    chr1_1801019     ASom    C    G        0      0        2 
   1    chr1_1801019     HCab    C    G        0      0        2 
   1    chr1_1801019     HPrz    C    G        0      0        2 
   1    chr1_1801019     ZBoe    C    G        0      0        2 
   1    chr1_1801019     ZGre    C    G        0      0        2 
   1    chr1_1801019     ZHar    C    G        1      2        2 
   1    chr1_1801019   Sample    C    G        0      0        2 
   1    chr1_1803756     AAsi    G    C      0.5      1        2 
   1    chr1_1803756     AKia    G    C        0      0        2 
   1    chr1_1803756     AOna    G    C        0      0        2 
   1    chr1_1803756     ASom    G    C        0      0        2 
   1    chr1_1803756     HCab    G    C        0      0        2 
   1    chr1_1803756     HPrz    G    C        0      0        2 
   1    chr1_1803756     ZBoe    G    C        0      0        2 
   1    chr1_1803756     ZGre    G    C        0      0        2 
   1    chr1_1803756     ZHar    G    C        0      0        2 
   1    chr1_1803756   Sample    G    C        0      0        2 
   1    chr1_1806903     AAsi    C    G        0      0        2 
   1    chr1_1806903     AKia    C    G        0      0        2 
   1    chr1_1806903     AOna    C    G      0.5      1        2 
   1    chr1_1806903     ASom    C    G        0      0        2 
   1    chr1_1806903     HCab    C    G        0      0        2 
   1    chr1_1806903     HPrz    C    G        0      0        2 
   1    chr1_1806903     ZBoe    C    G        0      0        2 
   1    chr1_1806903     ZGre    C    G        0      0        2 
   1    chr1_1806903     ZHar    C    G        0      0        2 
   1    chr1_1806903   Sample    C    G        0      0        2 
   1    chr1_1818446     AAsi    C    G        0      0        2 
   1    chr1_1818446     AKia    C    G        0      0        2 
   1    chr1_1818446     AOna    C    G        0      0        2 
   1    chr1_1818446     ASom    C    G        0      0        2 
   1    chr1_1818446     HCab    C    G        0      0        2 
   1    chr1_1818446     HPrz    C    G        0      0        2 
   1    chr1_1818446     ZBoe    C    G      0.5      1        2 
   1    chr1_1818446     ZGre    C    G        0      0        2 
   1    chr1_1818446     ZHar    C    G        0      0        2 
   1    chr1_1818446   Sample    C    G        0      0        2 
   1    chr1_1825037     AAsi    C    G      0.5      1        2 
   1    chr1_1825037     AKia    C    G        0      0        2 
   1    chr1_1825037     AOna    C    G        0      0        2 
   1    chr1_1825037     ASom    C    G        1      2        2 
   1    chr1_1825037     HCab    C    G        0      0        2 
   1    chr1_1825037     HPrz    C    G        0      0        2 
   1    chr1_1825037     ZBoe    C    G        0      0        2 
   1    chr1_1825037     ZGre    C    G        0      0        2 
   1    chr1_1825037     ZHar    C    G        0      0        2 
   1    chr1_1825037   Sample    C    G        0      0        2 
   1    chr1_1861552     AAsi    T    A        0      0        2 
   1    chr1_1861552     AKia    T    A        0      0        2 
   1    chr1_1861552     AOna    T    A        0      0        2 
   1    chr1_1861552     ASom    T    A        0      0        2 
   1    chr1_1861552     HCab    T    A        0      0        2 
   1    chr1_1861552     HPrz    T    A        0      0        2 
   1    chr1_1861552     ZBoe    T    A      0.5      1        2 
   1    chr1_1861552     ZGre    T    A        0      0        2 
   1    chr1_1861552     ZHar    T    A        0      0        2 
   1    chr1_1861552   Sample    T    A        0      0        2 
   1    chr1_1868900     AAsi    G    C        0      0        2 
   1    chr1_1868900     AKia    G    C        0      0        2 
   1    chr1_1868900     AOna    G    C      0.5      1        2 
   1    chr1_1868900     ASom    G    C        0      0        2 
   1    chr1_1868900     HCab    G    C        0      0        2 
   1    chr1_1868900     HPrz    G    C        0      0        2 
   1    chr1_1868900     ZBoe    G    C        0      0        2 
   1    chr1_1868900     ZGre    G    C        0      0        2 
   1    chr1_1868900     ZHar    G    C        0      0        2 
   1    chr1_1868900   Sample    G    C        0      0        2 
   1    chr1_1879824     AAsi    G    C        0      0        2 
   1    chr1_1879824     AKia    G    C        0      0        2 
   1    chr1_1879824     AOna    G    C        0      0        2 
   1    chr1_1879824     ASom    G    C        0      0        2 
   1    chr1_1879824     HCab    G    C        1      2        2 
   1    chr1_1879824     HPrz    G    C        0      0        2 
   1    chr1_1879824     ZBoe    G    C        0      0        2 
   1    chr1_1879824     ZGre    G    C        0      0        2 
   1    chr1_1879824     ZHar    G    C        0      0        2 
   1    chr1_1879824   Sample    G    C        0      0        2 
   1    chr1_1884996     AAsi    A    T        0      0        2 
   1    chr1_1884996     AKia    A    T      0.5      1        2 
   1    chr1_1884996     AOna    A    T        0      0        2 
   1    chr1_1884996     ASom    A    T        0      0        2 
   1    chr1_1884996     HCab    A    T        0      0        2 
   1    chr1_1884996     HPrz    A    T        0      0        2 
   1    chr1_1884996     ZBoe    A    T        0      0        2 
   1    chr1_1884996     ZGre    A    T        0      0        2 
   1    chr1_1884996     ZHar    A    T        0      0        2 
   1    chr1_1884996   Sample    A    T        0      0        2 
   1    chr1_1898330     AAsi    C    G        0      0        2 
   1    chr1_1898330     AKia    C    G        0      0        2 
   1    chr1_1898330     AOna    C    G        0      0        2 
   1    chr1_1898330     ASom    C    G        0      0        2 
   1    chr1_1898330     HCab    C    G        0      0        2 
   1    chr1_1898330     HPrz    C    G        0      0        2 
   1    chr1_1898330     ZBoe    C    G        0      0        2 
   1    chr1_1898330     ZGre    C    G        0      0        2 
   1    chr1_1898330     ZHar    C    G        1      2        2 
   1    chr1_1898330   Sample    C    G        0      0        2 
   1    chr1_1914257     AAsi    G    C        1      2        2 
   1    chr1_1914257     AKia    G    C        0      0        2 
   1    chr1_1914257     AOna    G    C        0      0        2 
   1    chr1_1914257     ASom    G    C        1      2        2 
   1    chr1_1914257     HCab    G    C        0      0        2 
   1    chr1_1914257     HPrz    G    C        0      0        2 
   1    chr1_1914257     ZBoe    G    C        0      0        2 
   1    chr1_1914257     ZGre    G    C        0      0        2 
   1    chr1_1914257     ZHar    G    C        0      0        2 
   1    chr1_1914257   Sample    G    C        1      2        2 
   1    chr1_1945577     AAsi    A    C        0      0        2 
   1    chr1_1945577     AKia    A    C        0      0        2 
   1    chr1_1945577     AOna    A    C        0      0        2 
   1    chr1_1945577     ASom    A    C        0      0        2 
   1    chr1_1945577     HCab    A    C        0      0        2 
   1    chr1_1945577     HPrz    A    C        0      0        2 
   1    chr1_1945577     ZBoe    A    C      0.5      1        2 
   1    chr1_1945577     ZGre    A    C        0      0        2 
   1    chr1_1945577     ZHar    A    C        0      0        2 
   1    chr1_1945577   Sample    A    C        0      0        2 
   1    chr1_1964873     AAsi    G    T        0      0        2 
   1    chr1_1964873     AKia    G    T        0      0        2 
   1    chr1_1964873     AOna    G    T        0      0        2 
   1    chr1_1964873     ASom    G    T        0      0        2 
   1    chr1_1964873     HCab    G    T        1      2        2 
   1    chr1_1964873     HPrz    G    T        1      2        2 
   1    chr1_1964873     ZBoe    G    T        0      0        2 
   1    chr1_1964873     ZGre    G    T        0      0        2 
   1    chr1_1964873     ZHar    G    T        0      0        2 
   1    chr1_1964873   Sample    G    T        0      0        2 
   1    chr1_1966870     AAsi    G    C        0      0        2 
   1    chr1_1966870     AKia    G    C        0      0        2 
   1    chr1_1966870     AOna    G    C        0      0        2 
   1    chr1_1966870     ASom    G    C        1      2        2 
   1    chr1_1966870     HCab    G    C        0      0        2 
   1    chr1_1966870     HPrz    G    C        0      0        2 
   1    chr1_1966870     ZBoe    G    C        0      0        2 
   1    chr1_1966870     ZGre    G    C        0      0        2 
   1    chr1_1966870     ZHar    G    C        0      0        2 
   1    chr1_1966870   Sample    G    C        0      0        2 
   1    chr1_1974448     AAsi    C    A        0      0        2 
   1    chr1_1974448     AKia    C    A        0      0        2 
   1    chr1_1974448     AOna    C    A        0      0        2 
   1    chr1_1974448     ASom    C    A        0      0        2 
   1    chr1_1974448     HCab    C    A        0      0        2 
   1    chr1_1974448     HPrz    C    A        0      0        2 
   1    chr1_1974448     ZBoe    C    A      0.5      1        2 
   1    chr1_1974448     ZGre    C    A        0      0        2 
   1    chr1_1974448     ZHar    C    A        0      0        2 
   1    chr1_1974448   Sample    C    A        0      0        2 
   1    chr1_2011093     AAsi    T    G        0      0        2 
   1    chr1_2011093     AKia    T    G        0      0        2 
   1    chr1_2011093     AOna    T    G        0      0        2 
   1    chr1_2011093     ASom    T    G        0      0        2 
   1    chr1_2011093     HCab    T    G        0      0        2 
   1    chr1_2011093     HPrz    T    G        0      0        2 
   1    chr1_2011093     ZBoe    T    G        0      0        2 
   1    chr1_2011093     ZGre    T    G        0      0        2 
   1    chr1_2011093     ZHar    T    G      0.5      1        2 
   1    chr1_2011093   Sample    T    G        0      0        2 
   1    chr1_2011351     AAsi    A    T        0      0        2 
   1    chr1_2011351     AKia    A    T        0      0        2 
   1    chr1_2011351     AOna    A    T        0      0        2 
   1    chr1_2011351     ASom    A    T        0      0        2 
   1    chr1_2011351     HCab    A    T        1      2        2 
   1    chr1_2011351     HPrz    A    T        1      2        2 
   1    chr1_2011351     ZBoe    A    T        0      0        2 
   1    chr1_2011351     ZGre    A    T        0      0        2 
   1    chr1_2011351     ZHar    A    T        0      0        2 
   1    chr1_2011351   Sample    A    T        0      0        2 
   1    chr1_2013032     AAsi    G    C        0      0        2 
   1    chr1_2013032     AKia    G    C        0      0        2 
   1    chr1_2013032     AOna    G    C        0      0        2 
   1    chr1_2013032     ASom    G    C        0      0        2 
   1    chr1_2013032     HCab    G    C      0.5      1        2 
   1    chr1_2013032     HPrz    G    C        0      0        2 
   1    chr1_2013032     ZBoe    G    C        0      0        2 
   1    chr1_2013032     ZGre    G    C        0      0        2 
   1    chr1_2013032     ZHar    G    C        0      0        2 
   1    chr1_2013032   Sample    G    C        0      0        2 
   1    chr1_2020331     AAsi    G    T        0      0        2 
   1    chr1_2020331     AKia    G    T        1      2        2 
   1    chr1_2020331     AOna    G    T        1      2        2 
   1    chr1_2020331     ASom    G    T        0      0        2 
   1    chr1_2020331     HCab    G    T        0      0        2 
   1    chr1_2020331     HPrz    G    T        0      0        2 
   1    chr1_2020331     ZBoe    G    T        0      0        2 
   1    chr1_2020331     ZGre    G    T        0      0        2 
   1    chr1_2020331     ZHar    G    T        0      0        2 
   1    chr1_2020331   Sample    G    T        0      0        2 
   1    chr1_2025832     AAsi    G    C        0      0        2 
   1    chr1_2025832     AKia    G    C        0      0        2 
   1    chr1_2025832     AOna    G    C        0      0        2 
   1    chr1_2025832     ASom    G    C        0      0        2 
   1    chr1_2025832     HCab    G    C        0      0        2 
   1    chr1_2025832     HPrz    G    C        0      0        2 
   1    chr1_2025832     ZBoe    G    C        0      0        2 
   1    chr1_2025832     ZGre    G    C        0      0        2 
   1    chr1_2025832     ZHar    G    C        1      2        2 
   1    chr1_2025832   Sample    G    C        0      0        2 
   1    chr1_2027093     AAsi    A    T        0      0        2 
   1    chr1_2027093     AKia    A    T        0      0        2 
   1    chr1_2027093     AOna    A    T        0      0        2 
   1    chr1_2027093     ASom    A    T        0      0        2 
   1    chr1_2027093     HCab    A    T        1      2        2 
   1    chr1_2027093     HPrz    A    T        1      2        2 
   1    chr1_2027093     ZBoe    A    T        0      0        2 
   1    chr1_2027093     ZGre    A    T        0      0        2 
   1    chr1_2027093     ZHar    A    T        0      0        2 
   1    chr1_2027093   Sample    A    T        0      0        2 
   1    chr1_2057695     AAsi    A    T        0      0        2 
   1    chr1_2057695     AKia    A    T        1      2        2 
   1    chr1_2057695     AOna    A    T        1      2        2 
   1    chr1_2057695     ASom    A    T        0      0        2 
   1    chr1_2057695     HCab    A    T        0      0        2 
   1    chr1_2057695     HPrz    A    T        0      0        2 
   1    chr1_2057695     ZBoe    A    T        0      0        2 
   1    chr1_2057695     ZGre    A    T        0      0        2 
   1    chr1_2057695     ZHar    A    T        0      0        2 
   1    chr1_2057695   Sample    A    T        0      0        2 
   1    chr1_2104124     AAsi    T    A        0      0        2 
   1    chr1_2104124     AKia    T    A        0      0        2 
   1    chr1_2104124     AOna    T    A        0      0        2 
   1    chr1_2104124     ASom    T    A        0      0        2 
   1    chr1_2104124     HCab    T    A        0      0        2 
   1    chr1_2104124     HPrz    T    A        0      0        2 
   1    chr1_2104124     ZBoe    T    A      0.5      1        2 
   1    chr1_2104124     ZGre    T    A        0      0        2 
   1    chr1_2104124     ZHar    T    A        0      0        2 
   1    chr1_2104124   Sample    T    A        0      0        2 
   1    chr1_2134671     AAsi    C    A        0      0        2 
   1    chr1_2134671     AKia    C    A        0      0        2 
   1    chr1_2134671     AOna    C    A        0      0        2 
   1    chr1_2134671     ASom    C    A        0      0        2 
   1    chr1_2134671     HCab    C    A        1      2        2 
   1    chr1_2134671     HPrz    C    A        1      2        2 
   1    chr1_2134671     ZBoe    C    A        0      0        2 
   1    chr1_2134671     ZGre    C    A        0      0        2 
   1    chr1_2134671     ZHar    C    A        0      0        2 
   1    chr1_2134671   Sample    C    A        0      0        2 
   1    chr1_2140321     AAsi    A    T        0      0        2 
   1    chr1_2140321     AKia    A    T        1      2        2 
   1    chr1_2140321     AOna    A    T        0      0        2 
   1    chr1_2140321     ASom    A    T        0      0        2 
   1    chr1_2140321     HCab    A    T        0      0        2 
   1    chr1_2140321     HPrz    A    T        0      0        2 
   1    chr1_2140321     ZBoe    A    T        0      0        2 
   1    chr1_2140321     ZGre    A    T        0      0        2 
   1    chr1_2140321     ZHar    A    T        0      0        2 
   1    chr1_2140321   Sample    A    T        0      0        2 
   1    chr1_2149919     AAsi    A    C        0      0        2 
   1    chr1_2149919     AKia    A    C        0      0        2 
   1    chr1_2149919     AOna    A    C        1      2        2 
   1    chr1_2149919     ASom    A    C        0      0        2 
   1    chr1_2149919     HCab    A    C        0      0        2 
   1    chr1_2149919     HPrz    A    C        0      0        2 
   1    chr1_2149919     ZBoe    A    C        0      0        2 
   1    chr1_2149919     ZGre    A    C        0      0        2 
   1    chr1_2149919     ZHar    A    C        0      0        2 
   1    chr1_2149919   Sample    A    C        0      0        2 
   1    chr1_2155513     AAsi    T    G        1      2        2 
   1    chr1_2155513     AKia    T    G        0      0        2 
   1    chr1_2155513     AOna    T    G      0.5      1        2 
   1    chr1_2155513     ASom    T    G        1      2        2 
   1    chr1_2155513     HCab    T    G        0      0        2 
   1    chr1_2155513     HPrz    T    G        0      0        2 
   1    chr1_2155513     ZBoe    T    G        0      0        2 
   1    chr1_2155513     ZGre    T    G        0      0        2 
   1    chr1_2155513     ZHar    T    G        0      0        2 
   1    chr1_2155513   Sample    T    G        1      2        2 
   1    chr1_2161012     AAsi    A    C        0      0        2 
   1    chr1_2161012     AKia    A    C        0      0        2 
   1    chr1_2161012     AOna    A    C        0      0        2 
   1    chr1_2161012     ASom    A    C        0      0        2 
   1    chr1_2161012     HCab    A    C        0      0        2 
   1    chr1_2161012     HPrz    A    C        0      0        2 
   1    chr1_2161012     ZBoe    A    C      0.5      1        2 
   1    chr1_2161012     ZGre    A    C        0      0        2 
   1    chr1_2161012     ZHar    A    C        0      0        2 
   1    chr1_2161012   Sample    A    C        0      0        2 
   1    chr1_2178730     AAsi    G    T        0      0        2 
   1    chr1_2178730     AKia    G    T        0      0        2 
   1    chr1_2178730     AOna    G    T        0      0        2 
   1    chr1_2178730     ASom    G    T        0      0        2 
   1    chr1_2178730     HCab    G    T        0      0        2 
   1    chr1_2178730     HPrz    G    T        0      0        2 
   1    chr1_2178730     ZBoe    G    T        0      0        2 
   1    chr1_2178730     ZGre    G    T        1      2        2 
   1    chr1_2178730     ZHar    G    T        0      0        2 
   1    chr1_2178730   Sample    G    T        0      0        2 
   1    chr1_2205644     AAsi    C    A        0      0        2 
   1    chr1_2205644     AKia    C    A        0      0        2 
   1    chr1_2205644     AOna    C    A        0      0        2 
   1    chr1_2205644     ASom    C    A        0      0        2 
   1    chr1_2205644     HCab    C    A        0      0        2 
   1    chr1_2205644     HPrz    C    A        0      0        2 
   1    chr1_2205644     ZBoe    C    A      0.5      1        2 
   1    chr1_2205644     ZGre    C    A        0      0        2 
   1    chr1_2205644     ZHar    C    A        0      0        2 
   1    chr1_2205644   Sample    C    A        0      0        2 
   1    chr1_2206657     AAsi    G    T        0      0        2 
   1    chr1_2206657     AKia    G    T        0      0        2 
   1    chr1_2206657     AOna    G    T        0      0        2 
   1    chr1_2206657     ASom    G    T        0      0        2 
   1    chr1_2206657     HCab    G    T        1      2        2 
   1    chr1_2206657     HPrz    G    T        1      2        2 
   1    chr1_2206657     ZBoe    G    T        0      0        2 
   1    chr1_2206657     ZGre    G    T        0      0        2 
   1    chr1_2206657     ZHar    G    T        0      0        2 
   1    chr1_2206657   Sample    G    T        0      0        2 
   1    chr1_2226710     AAsi    G    T        0      0        2 
   1    chr1_2226710     AKia    G    T        0      0        2 
   1    chr1_2226710     AOna    G    T        0      0        2 
   1    chr1_2226710     ASom    G    T        0      0        2 
   1    chr1_2226710     HCab    G    T        1      2        2 
   1    chr1_2226710     HPrz    G    T        1      2        2 
   1    chr1_2226710     ZBoe    G    T        0      0        2 
   1    chr1_2226710     ZGre    G    T        0      0        2 
   1    chr1_2226710     ZHar    G    T        0      0        2 
   1    chr1_2226710   Sample    G    T        0      0        2 
   1    chr1_2234868     AAsi    G    C        0      0        2 
   1    chr1_2234868     AKia    G    C        0      0        2 
   1    chr1_2234868     AOna    G    C        0      0        2 
   1    chr1_2234868     ASom    G    C        0      0        2 
   1    chr1_2234868     HCab    G    C        0      0        2 
   1    chr1_2234868     HPrz    G    C        0      0        2 
   1    chr1_2234868     ZBoe    G    C        0      0        2 
   1    chr1_2234868     ZGre    G    C        0      0        2 
   1    chr1_2234868     ZHar    G    C      0.5      1        2 
   1    chr1_2234868   Sample    G    C        0      0        2 
   1    chr1_2249332     AAsi    C    A        1      2        2 
   1    chr1_2249332     AKia    C    A        0      0        2 
   1    chr1_2249332     AOna    C    A        0      0        2 
   1    chr1_2249332     ASom    C    A        1      2        2 
   1    chr1_2249332     HCab    C    A        1      2        2 
   1    chr1_2249332     HPrz    C    A        1      2        2 
   1    chr1_2249332     ZBoe    C    A        0      0        2 
   1    chr1_2249332     ZGre    C    A        0      0        2 
   1    chr1_2249332     ZHar    C    A        0      0        2 
   1    chr1_2249332   Sample    C    A        1      2        2 
   1    chr1_2257160     AAsi    A    C        0      0        2 
   1    chr1_2257160     AKia    A    C        0      0        2 
   1    chr1_2257160     AOna    A    C        0      0        2 
   1    chr1_2257160     ASom    A    C        0      0        2 
   1    chr1_2257160     HCab    A    C      0.5      1        2 
   1    chr1_2257160     HPrz    A    C        0      0        2 
   1    chr1_2257160     ZBoe    A    C        0      0        2 
   1    chr1_2257160     ZGre    A    C        0      0        2 
   1    chr1_2257160     ZHar    A    C        0      0        2 
   1    chr1_2257160   Sample    A    C        0      0        2 
   1    chr1_2300902     AAsi    G    C        0      0        2 
   1    chr1_2300902     AKia    G    C        0      0        2 
   1    chr1_2300902     AOna    G    C        0      0        2 
   1    chr1_2300902     ASom    G    C        0      0        2 
   1    chr1_2300902     HCab    G    C        0      0        2 
   1    chr1_2300902     HPrz    G    C        0      0        2 
   1    chr1_2300902     ZBoe    G    C      0.5      1        2 
   1    chr1_2300902     ZGre    G    C        0      0        2 
   1    chr1_2300902     ZHar    G    C        0      0        2 
   1    chr1_2300902   Sample    G    C        0      0        2 
   1    chr1_2310488     AAsi    G    C        1      2        2 
   1    chr1_2310488     AKia    G    C        0      0        2 
   1    chr1_2310488     AOna    G    C        0      0        2 
   1    chr1_2310488     ASom    G    C        1      2        2 
   1    chr1_2310488     HCab    G    C        0      0        2 
   1    chr1_2310488     HPrz    G    C        0      0        2 
   1    chr1_2310488     ZBoe    G    C        0      0        2 
   1    chr1_2310488     ZGre    G    C        0      0        2 
   1    chr1_2310488     ZHar    G    C        0      0        2 
   1    chr1_2310488   Sample    G    C        1      2        2 
   1    chr1_2315011     AAsi    A    C        0      0        2 
   1    chr1_2315011     AKia    A    C        0      0        2 
   1    chr1_2315011     AOna    A    C        0      0        2 
   1    chr1_2315011     ASom    A    C        0      0        2 
   1    chr1_2315011     HCab    A    C        0      0        2 
   1    chr1_2315011     HPrz    A    C        0      0        2 
   1    chr1_2315011     ZBoe    A    C        0      0        2 
   1    chr1_2315011     ZGre    A    C        0      0        2 
   1    chr1_2315011     ZHar    A    C      0.5      1        2 
   1    chr1_2315011   Sample    A    C        0      0        2 
   1    chr1_2315991     AAsi    G    C        0      0        2 
   1    chr1_2315991     AKia    G    C        0      0        2 
   1    chr1_2315991     AOna    G    C        0      0        2 
   1    chr1_2315991     ASom    G    C        0      0        2 
   1    chr1_2315991     HCab    G    C        1      2        2 
   1    chr1_2315991     HPrz    G    C        1      2        2 
   1    chr1_2315991     ZBoe    G    C        0      0        2 
   1    chr1_2315991     ZGre    G    C        0      0        2 
   1    chr1_2315991     ZHar    G    C        0      0        2 
   1    chr1_2315991   Sample    G    C        0      0        2 
   1    chr1_2318648     AAsi    T    G        0      0        2 
   1    chr1_2318648     AKia    T    G        0      0        2 
   1    chr1_2318648     AOna    T    G        1      2        2 
   1    chr1_2318648     ASom    T    G        0      0        2 
   1    chr1_2318648     HCab    T    G        0      0        2 
   1    chr1_2318648     HPrz    T    G        0      0        2 
   1    chr1_2318648     ZBoe    T    G        0      0        2 
   1    chr1_2318648     ZGre    T    G        0      0        2 
   1    chr1_2318648     ZHar    T    G        0      0        2 
   1    chr1_2318648   Sample    T    G        0      0        2 
   1    chr1_2333740     AAsi    C    G        0      0        2 
   1    chr1_2333740     AKia    C    G        0      0        2 
   1    chr1_2333740     AOna    C    G        0      0        2 
   1    chr1_2333740     ASom    C    G        0      0        2 
   1    chr1_2333740     HCab    C    G        1      2        2 
   1    chr1_2333740     HPrz    C    G        1      2        2 
   1    chr1_2333740     ZBoe    C    G        0      0        2 
   1    chr1_2333740     ZGre    C    G        0      0        2 
   1    chr1_2333740     ZHar    C    G        0      0        2 
   1    chr1_2333740   Sample    C    G        0      0        2 
   1    chr1_2335493     AAsi    A    T        0      0        2 
   1    chr1_2335493     AKia    A    T        0      0        2 
   1    chr1_2335493     AOna    A    T        0      0        2 
   1    chr1_2335493     ASom    A    T        0      0        2 
   1    chr1_2335493     HCab    A    T        0      0        2 
   1    chr1_2335493     HPrz    A    T        0      0        2 
   1    chr1_2335493     ZBoe    A    T        0      0        2 
   1    chr1_2335493     ZGre    A    T        0      0        2 
   1    chr1_2335493     ZHar    A    T        1      2        2 
   1    chr1_2335493   Sample    A    T        0      0        2 
   1    chr1_2372896     AAsi    T    A        0      0        2 
   1    chr1_2372896     AKia    T    A        1      2        2 
   1    chr1_2372896     AOna    T    A        0      0        2 
   1    chr1_2372896     ASom    T    A        0      0        2 
   1    chr1_2372896     HCab    T    A        0      0        2 
   1    chr1_2372896     HPrz    T    A        0      0        2 
   1    chr1_2372896     ZBoe    T    A        0      0        2 
   1    chr1_2372896     ZGre    T    A        0      0        2 
   1    chr1_2372896     ZHar    T    A        0      0        2 
   1    chr1_2372896   Sample    T    A        0      0        2 
   1    chr1_2381316     AAsi    C    A        0      0        2 
   1    chr1_2381316     AKia    C    A        0      0        2 
   1    chr1_2381316     AOna    C    A      0.5      1        2 
   1    chr1_2381316     ASom    C    A        0      0        2 
   1    chr1_2381316     HCab    C    A        0      0        2 
   1    chr1_2381316     HPrz    C    A        0      0        2 
   1    chr1_2381316     ZBoe    C    A        0      0        2 
   1    chr1_2381316     ZGre    C    A        0      0        2 
   1    chr1_2381316     ZHar    C    A        0      0        2 
   1    chr1_2381316   Sample    C    A        0      0        2 
   1    chr1_2404607     AAsi    C    A        0      0        2 
   1    chr1_2404607     AKia    C    A        0      0        2 
   1    chr1_2404607     AOna    C    A        0      0        2 
   1    chr1_2404607     ASom    C    A        0      0        2 
   1    chr1_2404607     HCab    C    A        1      2        2 
   1    chr1_2404607     HPrz    C    A        1      2        2 
   1    chr1_2404607     ZBoe    C    A        0      0        2 
   1    chr1_2404607     ZGre    C    A        0      0        2 
   1    chr1_2404607     ZHar    C    A        0      0        2 
   1    chr1_2404607   Sample    C    A        0      0        2 
   1    chr1_2408851     AAsi    C    G        0      0        2 
   1    chr1_2408851     AKia    C    G        0      0        2 
   1    chr1_2408851     AOna    C    G        0      0        2 
   1    chr1_2408851     ASom    C    G        0      0        2 
   1    chr1_2408851     HCab    C    G        1      2        2 
   1    chr1_2408851     HPrz    C    G        1      2        2 
   1    chr1_2408851     ZBoe    C    G        0      0        2 
   1    chr1_2408851     ZGre    C    G        0      0        2 
   1    chr1_2408851     ZHar    C    G        0      0        2 
   1    chr1_2408851   Sample    C    G        0      0        2 
   1    chr1_2412225     AAsi    C    A        0      0        2 
   1    chr1_2412225     AKia    C    A        0      0        2 
   1    chr1_2412225     AOna    C    A        0      0        2 
   1    chr1_2412225     ASom    C    A        0      0        2 
   1    chr1_2412225     HCab    C    A        1      2        2 
   1    chr1_2412225     HPrz    C    A        0      0        2 
   1    chr1_2412225     ZBoe    C    A        0      0        2 
   1    chr1_2412225     ZGre    C    A        0      0        2 
   1    chr1_2412225     ZHar    C    A        0      0        2 
   1    chr1_2412225   Sample    C    A        0      0        2 
   1    chr1_2427066     AAsi    T    G        0      0        2 
   1    chr1_2427066     AKia    T    G        0      0        2 
   1    chr1_2427066     AOna    T    G        0      0        2 
   1    chr1_2427066     ASom    T    G        0      0        2 
   1    chr1_2427066     HCab    T    G        0      0        2 
   1    chr1_2427066     HPrz    T    G        0      0        2 
   1    chr1_2427066     ZBoe    T    G        0      0        2 
   1    chr1_2427066     ZGre    T    G        0      0        2 
   1    chr1_2427066     ZHar    T    G      0.5      1        2 
   1    chr1_2427066   Sample    T    G        0      0        2 
   1    chr1_2428862     AAsi    T    G        0      0        2 
   1    chr1_2428862     AKia    T    G        0      0        2 
   1    chr1_2428862     AOna    T    G        0      0        2 
   1    chr1_2428862     ASom    T    G        0      0        2 
   1    chr1_2428862     HCab    T    G        1      2        2 
   1    chr1_2428862     HPrz    T    G        1      2        2 
   1    chr1_2428862     ZBoe    T    G        0      0        2 
   1    chr1_2428862     ZGre    T    G        0      0        2 
   1    chr1_2428862     ZHar    T    G        0      0        2 
   1    chr1_2428862   Sample    T    G        0      0        2 
   1    chr1_2448000     AAsi    T    G        0      0        2 
   1    chr1_2448000     AKia    T    G        0      0        2 
   1    chr1_2448000     AOna    T    G        0      0        2 
   1    chr1_2448000     ASom    T    G        1      2        2 
   1    chr1_2448000     HCab    T    G        0      0        2 
   1    chr1_2448000     HPrz    T    G        0      0        2 
   1    chr1_2448000     ZBoe    T    G        0      0        2 
   1    chr1_2448000     ZGre    T    G        0      0        2 
   1    chr1_2448000     ZHar    T    G        0      0        2 
   1    chr1_2448000   Sample    T    G        0      0        2 
   1    chr1_2451791     AAsi    C    G        0      0        2 
   1    chr1_2451791     AKia    C    G        0      0        2 
   1    chr1_2451791     AOna    C    G        0      0        2 
   1    chr1_2451791     ASom    C    G        0      0        2 
   1    chr1_2451791     HCab    C    G        1      2        2 
   1    chr1_2451791     HPrz    C    G        1      2        2 
   1    chr1_2451791     ZBoe    C    G        0      0        2 
   1    chr1_2451791     ZGre    C    G        0      0        2 
   1    chr1_2451791     ZHar    C    G        0      0        2 
   1    chr1_2451791   Sample    C    G        0      0        2 
   1    chr1_2455183     AAsi    C    G        0      0        2 
   1    chr1_2455183     AKia    C    G        0      0        2 
   1    chr1_2455183     AOna    C    G        0      0        2 
   1    chr1_2455183     ASom    C    G        0      0        2 
   1    chr1_2455183     HCab    C    G      0.5      1        2 
   1    chr1_2455183     HPrz    C    G        0      0        2 
   1    chr1_2455183     ZBoe    C    G        0      0        2 
   1    chr1_2455183     ZGre    C    G        0      0        2 
   1    chr1_2455183     ZHar    C    G        0      0        2 
   1    chr1_2455183   Sample    C    G        0      0        2 
   1    chr1_2456311     AAsi    G    C        0      0        2 
   1    chr1_2456311     AKia    G    C        0      0        2 
   1    chr1_2456311     AOna    G    C        0      0        2 
   1    chr1_2456311     ASom    G    C        0      0        2 
   1    chr1_2456311     HCab    G    C        1      2        2 
   1    chr1_2456311     HPrz    G    C        1      2        2 
   1    chr1_2456311     ZBoe    G    C        0      0        2 
   1    chr1_2456311     ZGre    G    C        0      0        2 
   1    chr1_2456311     ZHar    G    C        0      0        2 
   1    chr1_2456311   Sample    G    C        0      0        2 
   1    chr1_2459446     AAsi    A    C        0      0        2 
   1    chr1_2459446     AKia    A    C        0      0        2 
   1    chr1_2459446     AOna    A    C        0      0        2 
   1    chr1_2459446     ASom    A    C        0      0        2 
   1    chr1_2459446     HCab    A    C      0.5      1        2 
   1    chr1_2459446     HPrz    A    C      0.5      1        2 
   1    chr1_2459446     ZBoe    A    C        0      0        2 
   1    chr1_2459446     ZGre    A    C        0      0        2 
   1    chr1_2459446     ZHar    A    C        0      0        2 
   1    chr1_2459446   Sample    A    C        0      0        2 
   1    chr1_2460690     AAsi    A    T        0      0        2 
   1    chr1_2460690     AKia    A    T        0      0        2 
   1    chr1_2460690     AOna    A    T        0      0        2 
   1    chr1_2460690     ASom    A    T        0      0        2 
   1    chr1_2460690     HCab    A    T        0      0        2 
   1    chr1_2460690     HPrz    A    T        0      0        2 
   1    chr1_2460690     ZBoe    A    T      0.5      1        2 
   1    chr1_2460690     ZGre    A    T        0      0        2 
   1    chr1_2460690     ZHar    A    T        0      0        2 
   1    chr1_2460690   Sample    A    T        0      0        2 
   1    chr1_2472075     AAsi    C    G      0.5      1        2 
   1    chr1_2472075     AKia    C    G        0      0        2 
   1    chr1_2472075     AOna    C    G        0      0        2 
   1    chr1_2472075     ASom    C    G        0      0        2 
   1    chr1_2472075     HCab    C    G        0      0        2 
   1    chr1_2472075     HPrz    C    G        0      0        2 
   1    chr1_2472075     ZBoe    C    G        0      0        2 
   1    chr1_2472075     ZGre    C    G        0      0        2 
   1    chr1_2472075     ZHar    C    G        0      0        2 
   1    chr1_2472075   Sample    C    G        1      2        2 
   1    chr1_2472080     AAsi    T    G        0      0        2 
   1    chr1_2472080     AKia    T    G        1      2        2 
   1    chr1_2472080     AOna    T    G        0      0        2 
   1    chr1_2472080     ASom    T    G        0      0        2 
   1    chr1_2472080     HCab    T    G        0      0        2 
   1    chr1_2472080     HPrz    T    G        0      0        2 
   1    chr1_2472080     ZBoe    T    G        0      0        2 
   1    chr1_2472080     ZGre    T    G        0      0        2 
   1    chr1_2472080     ZHar    T    G        0      0        2 
   1    chr1_2472080   Sample    T    G        0      0        2 
   1    chr1_2472748     AAsi    T    G        0      0        2 
   1    chr1_2472748     AKia    T    G        0      0        2 
   1    chr1_2472748     AOna    T    G        0      0        2 
   1    chr1_2472748     ASom    T    G        0      0        2 
   1    chr1_2472748     HCab    T    G        0      0        2 
   1    chr1_2472748     HPrz    T    G        1      2        2 
   1    chr1_2472748     ZBoe    T    G        0      0        2 
   1    chr1_2472748     ZGre    T    G        0      0        2 
   1    chr1_2472748     ZHar    T    G        0      0        2 
   1    chr1_2472748   Sample    T    G        0      0        2 
   1    chr1_2482923     AAsi    C    G        0      0        2 
   1    chr1_2482923     AKia    C    G        0      0        2 
   1    chr1_2482923     AOna    C    G        0      0        2 
   1    chr1_2482923     ASom    C    G        0      0        2 
   1    chr1_2482923     HCab    C    G      0.5      1        2 
   1    chr1_2482923     HPrz    C    G        0      0        2 
   1    chr1_2482923     ZBoe    C    G        0      0        2 
   1    chr1_2482923     ZGre    C    G        0      0        2 
   1    chr1_2482923     ZHar    C    G        0      0        2 
   1    chr1_2482923   Sample    C    G        0      0        2 
   1    chr1_2494648     AAsi    T    G        0      0        2 
   1    chr1_2494648     AKia    T    G        0      0        2 
   1    chr1_2494648     AOna    T    G        0      0        2 
   1    chr1_2494648     ASom    T    G        0      0        2 
   1    chr1_2494648     HCab    T    G        0      0        2 
   1    chr1_2494648     HPrz    T    G        1      2        2 
   1    chr1_2494648     ZBoe    T    G        0      0        2 
   1    chr1_2494648     ZGre    T    G        0      0        2 
   1    chr1_2494648     ZHar    T    G        0      0        2 
   1    chr1_2494648   Sample    T    G        0      0        2 
   1    chr1_2503473     AAsi    T    G        0      0        2 
   1    chr1_2503473     AKia    T    G        0      0        2 
   1    chr1_2503473     AOna    T    G        0      0        2 
   1    chr1_2503473     ASom    T    G        0      0        2 
   1    chr1_2503473     HCab    T    G        1      2        2 
   1    chr1_2503473     HPrz    T    G        1      2        2 
   1    chr1_2503473     ZBoe    T    G        0      0        2 
   1    chr1_2503473     ZGre    T    G        0      0        2 
   1    chr1_2503473     ZHar    T    G        0      0        2 
   1    chr1_2503473   Sample    T    G        0      0        2 
   1    chr1_2505247     AAsi    A    C        0      0        2 
   1    chr1_2505247     AKia    A    C        0      0        2 
   1    chr1_2505247     AOna    A    C        0      0        2 
   1    chr1_2505247     ASom    A    C        0      0        2 
   1    chr1_2505247     HCab    A    C        0      0        2 
   1    chr1_2505247     HPrz    A    C        0      0        2 
   1    chr1_2505247     ZBoe    A    C        0      0        2 
   1    chr1_2505247     ZGre    A    C        0      0        2 
   1    chr1_2505247     ZHar    A    C        1      2        2 
   1    chr1_2505247   Sample    A    C        0      0        2 
   1    chr1_2506838     AAsi    G    C        0      0        2 
   1    chr1_2506838     AKia    G    C        0      0        2 
   1    chr1_2506838     AOna    G    C        0      0        2 
   1    chr1_2506838     ASom    G    C        0      0        2 
   1    chr1_2506838     HCab    G    C        0      0        2 
   1    chr1_2506838     HPrz    G    C      0.5      1        2 
   1    chr1_2506838     ZBoe    G    C        0      0        2 
   1    chr1_2506838     ZGre    G    C        0      0        2 
   1    chr1_2506838     ZHar    G    C        0      0        2 
   1    chr1_2506838   Sample    G    C        0      0        2 
   1    chr1_2512981     AAsi    C    G        0      0        2 
   1    chr1_2512981     AKia    C    G        0      0        2 
   1    chr1_2512981     AOna    C    G        0      0        2 
   1    chr1_2512981     ASom    C    G        0      0        2 
   1    chr1_2512981     HCab    C    G        0      0        2 
   1    chr1_2512981     HPrz    C    G        0      0        2 
   1    chr1_2512981     ZBoe    C    G        0      0        2 
   1    chr1_2512981     ZGre    C    G        0      0        2 
   1    chr1_2512981     ZHar    C    G      0.5      1        2 
   1    chr1_2512981   Sample    C    G        0      0        2 
   1    chr1_2517898     AAsi    G    C        0      0        2 
   1    chr1_2517898     AKia    G    C        1      2        2 
   1    chr1_2517898     AOna    G    C        0      0        2 
   1    chr1_2517898     ASom    G    C        0      0        2 
   1    chr1_2517898     HCab    G    C        0      0        2 
   1    chr1_2517898     HPrz    G    C        0      0        2 
   1    chr1_2517898     ZBoe    G    C        0      0        2 
   1    chr1_2517898     ZGre    G    C        0      0        2 
   1    chr1_2517898     ZHar    G    C        0      0        2 
   1    chr1_2517898   Sample    G    C        0      0        2 
   1    chr1_2527793     AAsi    C    G        0      0        2 
   1    chr1_2527793     AKia    C    G        0      0        2 
   1    chr1_2527793     AOna    C    G        0      0        2 
   1    chr1_2527793     ASom    C    G        0      0        2 
   1    chr1_2527793     HCab    C    G        0      0        2 
   1    chr1_2527793     HPrz    C    G        0      0        2 
   1    chr1_2527793     ZBoe    C    G        1      2        2 
   1    chr1_2527793     ZGre    C    G        1      2        2 
   1    chr1_2527793     ZHar    C    G      0.5      1        2 
   1    chr1_2527793   Sample    C    G        0      0        2 
   1    chr1_2534908     AAsi    C    G        0      0        2 
   1    chr1_2534908     AKia    C    G        0      0        2 
   1    chr1_2534908     AOna    C    G        0      0        2 
   1    chr1_2534908     ASom    C    G        0      0        2 
   1    chr1_2534908     HCab    C    G        0      0        2 
   1    chr1_2534908     HPrz    C    G        0      0        2 
   1    chr1_2534908     ZBoe    C    G        1      2        2 
   1    chr1_2534908     ZGre    C    G        0      0        2 
   1    chr1_2534908     ZHar    C    G        0      0        2 
   1    chr1_2534908   Sample    C    G        0      0        2 
   1    chr1_2538579     AAsi    G    C        0      0        2 
   1    chr1_2538579     AKia    G    C        0      0        2 
   1    chr1_2538579     AOna    G    C        0      0        2 
   1    chr1_2538579     ASom    G    C        0      0        2 
   1    chr1_2538579     HCab    G    C      0.5      1        2 
   1    chr1_2538579     HPrz    G    C      0.5      1        2 
   1    chr1_2538579     ZBoe    G    C        0      0        2 
   1    chr1_2538579     ZGre    G    C        0      0        2 
   1    chr1_2538579     ZHar    G    C        0      0        2 
   1    chr1_2538579   Sample    G    C        0      0        2 
   1    chr1_2543097     AAsi    A    C        0      0        2 
   1    chr1_2543097     AKia    A    C        0      0        2 
   1    chr1_2543097     AOna    A    C        0      0        2 
   1    chr1_2543097     ASom    A    C        0      0        2 
   1    chr1_2543097     HCab    A    C        0      0        2 
   1    chr1_2543097     HPrz    A    C        0      0        2 
   1    chr1_2543097     ZBoe    A    C        0      0        2 
   1    chr1_2543097     ZGre    A    C        0      0        2 
   1    chr1_2543097     ZHar    A    C      0.5      1        2 
   1    chr1_2543097   Sample    A    C        0      0        2 
   1    chr1_2549364     AAsi    C    G        0      0        2 
   1    chr1_2549364     AKia    C    G        0      0        2 
   1    chr1_2549364     AOna    C    G        1      2        2 
   1    chr1_2549364     ASom    C    G        0      0        2 
   1    chr1_2549364     HCab    C    G        0      0        2 
   1    chr1_2549364     HPrz    C    G        0      0        2 
   1    chr1_2549364     ZBoe    C    G        0      0        2 
   1    chr1_2549364     ZGre    C    G        0      0        2 
   1    chr1_2549364     ZHar    C    G        0      0        2 
   1    chr1_2549364   Sample    C    G        0      0        2 
   1    chr1_2566206     AAsi    C    G        0      0        2 
   1    chr1_2566206     AKia    C    G        0      0        2 
   1    chr1_2566206     AOna    C    G        0      0        2 
   1    chr1_2566206     ASom    C    G        0      0        2 
   1    chr1_2566206     HCab    C    G        0      0        2 
   1    chr1_2566206     HPrz    C    G        0      0        2 
   1    chr1_2566206     ZBoe    C    G      0.5      1        2 
   1    chr1_2566206     ZGre    C    G        0      0        2 
   1    chr1_2566206     ZHar    C    G        0      0        2 
   1    chr1_2566206   Sample    C    G        0      0        2 
   1    chr1_2569371     AAsi    T    G        0      0        2 
   1    chr1_2569371     AKia    T    G        0      0        2 
   1    chr1_2569371     AOna    T    G        0      0        2 
   1    chr1_2569371     ASom    T    G        0      0        2 
   1    chr1_2569371     HCab    T    G      0.5      1        2 
   1    chr1_2569371     HPrz    T    G        0      0        2 
   1    chr1_2569371     ZBoe    T    G        0      0        2 
   1    chr1_2569371     ZGre    T    G        0      0        2 
   1    chr1_2569371     ZHar    T    G        0      0        2 
   1    chr1_2569371   Sample    T    G        0      0        2 
   1    chr1_2590867     AAsi    G    T        0      0        2 
   1    chr1_2590867     AKia    G    T        0      0        2 
   1    chr1_2590867     AOna    G    T        0      0        2 
   1    chr1_2590867     ASom    G    T        0      0        2 
   1    chr1_2590867     HCab    G    T      0.5      1        2 
   1    chr1_2590867     HPrz    G    T        0      0        2 
   1    chr1_2590867     ZBoe    G    T        0      0        2 
   1    chr1_2590867     ZGre    G    T        0      0        2 
   1    chr1_2590867     ZHar    G    T        0      0        2 
   1    chr1_2590867   Sample    G    T        0      0        2 
   1    chr1_2602035     AAsi    G    T        0      0        2 
   1    chr1_2602035     AKia    G    T        0      0        2 
   1    chr1_2602035     AOna    G    T        0      0        2 
   1    chr1_2602035     ASom    G    T        0      0        2 
   1    chr1_2602035     HCab    G    T        0      0        2 
   1    chr1_2602035     HPrz    G    T        0      0        2 
   1    chr1_2602035     ZBoe    G    T      0.5      1        2 
   1    chr1_2602035     ZGre    G    T        0      0        2 
   1    chr1_2602035     ZHar    G    T        0      0        2 
   1    chr1_2602035   Sample    G    T        0      0        2 
   1    chr1_2602210     AAsi    T    G        0      0        2 
   1    chr1_2602210     AKia    T    G        0      0        2 
   1    chr1_2602210     AOna    T    G        0      0        2 
   1    chr1_2602210     ASom    T    G        0      0        2 
   1    chr1_2602210     HCab    T    G        0      0        2 
   1    chr1_2602210     HPrz    T    G        0      0        2 
   1    chr1_2602210     ZBoe    T    G        0      0        2 
   1    chr1_2602210     ZGre    T    G        1      2        2 
   1    chr1_2602210     ZHar    T    G        0      0        2 
   1    chr1_2602210   Sample    T    G        0      0        2 
   1    chr1_2613088     AAsi    T    A        0      0        2 
   1    chr1_2613088     AKia    T    A        0      0        2 
   1    chr1_2613088     AOna    T    A        0      0        2 
   1    chr1_2613088     ASom    T    A        0      0        2 
   1    chr1_2613088     HCab    T    A        1      2        2 
   1    chr1_2613088     HPrz    T    A        1      2        2 
   1    chr1_2613088     ZBoe    T    A        0      0        2 
   1    chr1_2613088     ZGre    T    A        0      0        2 
   1    chr1_2613088     ZHar    T    A        0      0        2 
   1    chr1_2613088   Sample    T    A        0      0        2 
   1    chr1_2641742     AAsi    G    T        0      0        2 
   1    chr1_2641742     AKia    G    T        0      0        2 
   1    chr1_2641742     AOna    G    T        0      0        2 
   1    chr1_2641742     ASom    G    T        0      0        2 
   1    chr1_2641742     HCab    G    T        0      0        2 
   1    chr1_2641742     HPrz    G    T        1      2        2 
   1    chr1_2641742     ZBoe    G    T        0      0        2 
   1    chr1_2641742     ZGre    G    T        0      0        2 
   1    chr1_2641742     ZHar    G    T        0      0        2 
   1    chr1_2641742   Sample    G    T        0      0        2 
   1    chr1_2657691     AAsi    C    A        0      0        2 
   1    chr1_2657691     AKia    C    A        0      0        2 
   1    chr1_2657691     AOna    C    A        0      0        2 
   1    chr1_2657691     ASom    C    A        0      0        2 
   1    chr1_2657691     HCab    C    A        1      2        2 
   1    chr1_2657691     HPrz    C    A        1      2        2 
   1    chr1_2657691     ZBoe    C    A        0      0        2 
   1    chr1_2657691     ZGre    C    A        0      0        2 
   1    chr1_2657691     ZHar    C    A        0      0        2 
   1    chr1_2657691   Sample    C    A        0      0        2 
   1    chr1_2687097     AAsi    G    C        0      0        2 
   1    chr1_2687097     AKia    G    C        1      2        2 
   1    chr1_2687097     AOna    G    C        0      0        2 
   1    chr1_2687097     ASom    G    C        0      0        2 
   1    chr1_2687097     HCab    G    C        0      0        2 
   1    chr1_2687097     HPrz    G    C        0      0        2 
   1    chr1_2687097     ZBoe    G    C        0      0        2 
   1    chr1_2687097     ZGre    G    C        0      0        2 
   1    chr1_2687097     ZHar    G    C        0      0        2 
   1    chr1_2687097   Sample    G    C        0      0        2 
   1    chr1_2688466     AAsi    T    A        0      0        2 
   1    chr1_2688466     AKia    T    A        0      0        2 
   1    chr1_2688466     AOna    T    A        0      0        2 
   1    chr1_2688466     ASom    T    A        0      0        2 
   1    chr1_2688466     HCab    T    A        0      0        2 
   1    chr1_2688466     HPrz    T    A        0      0        2 
   1    chr1_2688466     ZBoe    T    A        0      0        2 
   1    chr1_2688466     ZGre    T    A        1      2        2 
   1    chr1_2688466     ZHar    T    A        0      0        2 
   1    chr1_2688466   Sample    T    A        0      0        2 
   1    chr1_2707570     AAsi    C    G        0      0        2 
   1    chr1_2707570     AKia    C    G        0      0        2 
   1    chr1_2707570     AOna    C    G        0      0        2 
   1    chr1_2707570     ASom    C    G        0      0        2 
   1    chr1_2707570     HCab    C    G      0.5      1        2 
   1    chr1_2707570     HPrz    C    G        1      2        2 
   1    chr1_2707570     ZBoe    C    G        0      0        2 
   1    chr1_2707570     ZGre    C    G        0      0        2 
   1    chr1_2707570     ZHar    C    G        0      0        2 
   1    chr1_2707570   Sample    C    G        0      0        2 
   1    chr1_2709107     AAsi    T    G        0      0        2 
   1    chr1_2709107     AKia    T    G        0      0        2 
   1    chr1_2709107     AOna    T    G        0      0        2 
   1    chr1_2709107     ASom    T    G        0      0        2 
   1    chr1_2709107     HCab    T    G        0      0        2 
   1    chr1_2709107     HPrz    T    G        0      0        2 
   1    chr1_2709107     ZBoe    T    G        0      0        2 
   1    chr1_2709107     ZGre    T    G        0      0        2 
   1    chr1_2709107     ZHar    T    G        1      2        2 
   1    chr1_2709107   Sample    T    G        0      0        2 
   1    chr1_2737214     AAsi    G    T        0      0        2 
   1    chr1_2737214     AKia    G    T        0      0        2 
   1    chr1_2737214     AOna    G    T        0      0        2 
   1    chr1_2737214     ASom    G    T        0      0        2 
   1    chr1_2737214     HCab    G    T        1      2        2 
   1    chr1_2737214     HPrz    G    T        1      2        2 
   1    chr1_2737214     ZBoe    G    T        0      0        2 
   1    chr1_2737214     ZGre    G    T        0      0        2 
   1    chr1_2737214     ZHar    G    T        0      0        2 
   1    chr1_2737214   Sample    G    T        0      0        2 
   1    chr1_2742795     AAsi    G    T        0      0        2 
   1    chr1_2742795     AKia    G    T        0      0        2 
   1    chr1_2742795     AOna    G    T        0      0        2 
   1    chr1_2742795     ASom    G    T        0      0        2 
   1    chr1_2742795     HCab    G    T        1      2        2 
   1    chr1_2742795     HPrz    G    T        1      2        2 
   1    chr1_2742795     ZBoe    G    T        0      0        2 
   1    chr1_2742795     ZGre    G    T        0      0        2 
   1    chr1_2742795     ZHar    G    T        0      0        2 
   1    chr1_2742795   Sample    G    T        0      0        2 
   1    chr1_2745486     AAsi    C    G        0      0        2 
   1    chr1_2745486     AKia    C    G      0.5      1        2 
   1    chr1_2745486     AOna    C    G        0      0        2 
   1    chr1_2745486     ASom    C    G        0      0        2 
   1    chr1_2745486     HCab    C    G        0      0        2 
   1    chr1_2745486     HPrz    C    G        0      0        2 
   1    chr1_2745486     ZBoe    C    G        0      0        2 
   1    chr1_2745486     ZGre    C    G        0      0        2 
   1    chr1_2745486     ZHar    C    G        0      0        2 
   1    chr1_2745486   Sample    C    G        0      0        2 
   1    chr1_2765528     AAsi    G    T        0      0        2 
   1    chr1_2765528     AKia    G    T        0      0        2 
   1    chr1_2765528     AOna    G    T        0      0        2 
   1    chr1_2765528     ASom    G    T        0      0        2 
   1    chr1_2765528     HCab    G    T        1      2        2 
   1    chr1_2765528     HPrz    G    T        1      2        2 
   1    chr1_2765528     ZBoe    G    T        0      0        2 
   1    chr1_2765528     ZGre    G    T        0      0        2 
   1    chr1_2765528     ZHar    G    T        0      0        2 
   1    chr1_2765528   Sample    G    T        0      0        2 
   1    chr1_2781059     AAsi    A    T        0      0        2 
   1    chr1_2781059     AKia    A    T        1      2        2 
   1    chr1_2781059     AOna    A    T        1      2        2 
   1    chr1_2781059     ASom    A    T        0      0        2 
   1    chr1_2781059     HCab    A    T        0      0        2 
   1    chr1_2781059     HPrz    A    T        0      0        2 
   1    chr1_2781059     ZBoe    A    T        0      0        2 
   1    chr1_2781059     ZGre    A    T        0      0        2 
   1    chr1_2781059     ZHar    A    T        0      0        2 
   1    chr1_2781059   Sample    A    T        0      0        2 
   1    chr1_2815878     AAsi    C    A        0      0        2 
   1    chr1_2815878     AKia    C    A        0      0        2 
   1    chr1_2815878     AOna    C    A        0      0        2 
   1    chr1_2815878     ASom    C    A        0      0        2 
   1    chr1_2815878     HCab    C    A        1      2        2 
   1    chr1_2815878     HPrz    C    A        1      2        2 
   1    chr1_2815878     ZBoe    C    A        0      0        2 
   1    chr1_2815878     ZGre    C    A        0      0        2 
   1    chr1_2815878     ZHar    C    A        0      0        2 
   1    chr1_2815878   Sample    C    A        0      0        2 
   1    chr1_2816471     AAsi    A    C        0      0        2 
   1    chr1_2816471     AKia    A    C        0      0        2 
   1    chr1_2816471     AOna    A    C      0.5      1        2 
   1    chr1_2816471     ASom    A    C        0      0        2 
   1    chr1_2816471     HCab    A    C        0      0        2 
   1    chr1_2816471     HPrz    A    C        0      0        2 
   1    chr1_2816471     ZBoe    A    C        0      0        2 
   1    chr1_2816471     ZGre    A    C        0      0        2 
   1    chr1_2816471     ZHar    A    C        0      0        2 
   1    chr1_2816471   Sample    A    C        0      0        2 
   1    chr1_2833207     AAsi    T    A        0      0        2 
   1    chr1_2833207     AKia    T    A        0      0        2 
   1    chr1_2833207     AOna    T    A        0      0        2 
   1    chr1_2833207     ASom    T    A        0      0        2 
   1    chr1_2833207     HCab    T    A        1      2        2 
   1    chr1_2833207     HPrz    T    A        1      2        2 
   1    chr1_2833207     ZBoe    T    A        0      0        2 
   1    chr1_2833207     ZGre    T    A        0      0        2 
   1    chr1_2833207     ZHar    T    A        0      0        2 
   1    chr1_2833207   Sample    T    A        0      0        2 
   1    chr1_2838933     AAsi    G    C        0      0        2 
   1    chr1_2838933     AKia    G    C        0      0        2 
   1    chr1_2838933     AOna    G    C        0      0        2 
   1    chr1_2838933     ASom    G    C        0      0        2 
   1    chr1_2838933     HCab    G    C        0      0        2 
   1    chr1_2838933     HPrz    G    C        0      0        2 
   1    chr1_2838933     ZBoe    G    C      0.5      1        2 
   1    chr1_2838933     ZGre    G    C        0      0        2 
   1    chr1_2838933     ZHar    G    C        0      0        2 
   1    chr1_2838933   Sample    G    C        0      0        2 
   1    chr1_2840472     AAsi    G    C        1      2        2 
   1    chr1_2840472     AKia    G    C        0      0        2 
   1    chr1_2840472     AOna    G    C        0      0        2 
   1    chr1_2840472     ASom    G    C        1      2        2 
   1    chr1_2840472     HCab    G    C        0      0        2 
   1    chr1_2840472     HPrz    G    C        0      0        2 
   1    chr1_2840472     ZBoe    G    C        0      0        2 
   1    chr1_2840472     ZGre    G    C        0      0        2 
   1    chr1_2840472     ZHar    G    C        0      0        2 
   1    chr1_2840472   Sample    G    C        1      2        2 
   1    chr1_2846662     AAsi    C    G        0      0        2 
   1    chr1_2846662     AKia    C    G        0      0        2 
   1    chr1_2846662     AOna    C    G        0      0        2 
   1    chr1_2846662     ASom    C    G        0      0        2 
   1    chr1_2846662     HCab    C    G        0      0        2 
   1    chr1_2846662     HPrz    C    G        0      0        2 
   1    chr1_2846662     ZBoe    C    G        0      0        2 
   1    chr1_2846662     ZGre    C    G        0      0        2 
   1    chr1_2846662     ZHar    C    G      0.5      1        2 
   1    chr1_2846662   Sample    C    G        0      0        2 
   1    chr1_2849268     AAsi    C    G        0      0        2 
   1    chr1_2849268     AKia    C    G        0      0        2 
   1    chr1_2849268     AOna    C    G        0      0        2 
   1    chr1_2849268     ASom    C    G        0      0        2 
   1    chr1_2849268     HCab    C    G        0      0        2 
   1    chr1_2849268     HPrz    C    G        0      0        2 
   1    chr1_2849268     ZBoe    C    G        0      0        2 
   1    chr1_2849268     ZGre    C    G        0      0        2 
   1    chr1_2849268     ZHar    C    G        1      2        2 
   1    chr1_2849268   Sample    C    G        0      0        2 
   1    chr1_2869174     AAsi    C    G        0      0        2 
   1    chr1_2869174     AKia    C    G        0      0        2 
   1    chr1_2869174     AOna    C    G      0.5      1        2 
   1    chr1_2869174     ASom    C    G        0      0        2 
   1    chr1_2869174     HCab    C    G        0      0        2 
   1    chr1_2869174     HPrz    C    G        0      0        2 
   1    chr1_2869174     ZBoe    C    G        0      0        2 
   1    chr1_2869174     ZGre    C    G        0      0        2 
   1    chr1_2869174     ZHar    C    G        0      0        2 
   1    chr1_2869174   Sample    C    G        0      0        2 
   1    chr1_2884627     AAsi    A    T        0      0        2 
   1    chr1_2884627     AKia    A    T        0      0        2 
   1    chr1_2884627     AOna    A    T        1      2        2 
   1    chr1_2884627     ASom    A    T        0      0        2 
   1    chr1_2884627     HCab    A    T        0      0        2 
   1    chr1_2884627     HPrz    A    T        0      0        2 
   1    chr1_2884627     ZBoe    A    T        0      0        2 
   1    chr1_2884627     ZGre    A    T        0      0        2 
   1    chr1_2884627     ZHar    A    T        0      0        2 
   1    chr1_2884627   Sample    A    T        0      0        2 
   1    chr1_2891329     AAsi    G    T        0      0        2 
   1    chr1_2891329     AKia    G    T        1      2        2 
   1    chr1_2891329     AOna    G    T        0      0        2 
   1    chr1_2891329     ASom    G    T        0      0        2 
   1    chr1_2891329     HCab    G    T        0      0        2 
   1    chr1_2891329     HPrz    G    T        0      0        2 
   1    chr1_2891329     ZBoe    G    T        0      0        2 
   1    chr1_2891329     ZGre    G    T        0      0        2 
   1    chr1_2891329     ZHar    G    T        0      0        2 
   1    chr1_2891329   Sample    G    T        0      0        2 
   1    chr1_2892527     AAsi    T    A        0      0        2 
   1    chr1_2892527     AKia    T    A        0      0        2 
   1    chr1_2892527     AOna    T    A        0      0        2 
   1    chr1_2892527     ASom    T    A        0      0        2 
   1    chr1_2892527     HCab    T    A        0      0        2 
   1    chr1_2892527     HPrz    T    A        0      0        2 
   1    chr1_2892527     ZBoe    T    A        0      0        2 
   1    chr1_2892527     ZGre    T    A        1      2        2 
   1    chr1_2892527     ZHar    T    A        0      0        2 
   1    chr1_2892527   Sample    T    A        0      0        2 
   1    chr1_2892819     AAsi    T    G        0      0        2 
   1    chr1_2892819     AKia    T    G        0      0        2 
   1    chr1_2892819     AOna    T    G        0      0        2 
   1    chr1_2892819     ASom    T    G        0      0        2 
   1    chr1_2892819     HCab    T    G        1      2        2 
   1    chr1_2892819     HPrz    T    G        1      2        2 
   1    chr1_2892819     ZBoe    T    G        0      0        2 
   1    chr1_2892819     ZGre    T    G        0      0        2 
   1    chr1_2892819     ZHar    T    G        0      0        2 
   1    chr1_2892819   Sample    T    G        0      0        2 
   1    chr1_2895588     AAsi    C    G        0      0        2 
   1    chr1_2895588     AKia    C    G        0      0        2 
   1    chr1_2895588     AOna    C    G        0      0        2 
   1    chr1_2895588     ASom    C    G        0      0        2 
   1    chr1_2895588     HCab    C    G      0.5      1        2 
   1    chr1_2895588     HPrz    C    G      0.5      1        2 
   1    chr1_2895588     ZBoe    C    G        0      0        2 
   1    chr1_2895588     ZGre    C    G        0      0        2 
   1    chr1_2895588     ZHar    C    G        0      0        2 
   1    chr1_2895588   Sample    C    G        0      0        2 
   1    chr1_2899969     AAsi    C    A        0      0        2 
   1    chr1_2899969     AKia    C    A        0      0        2 
   1    chr1_2899969     AOna    C    A      0.5      1        2 
   1    chr1_2899969     ASom    C    A        0      0        2 
   1    chr1_2899969     HCab    C    A        0      0        2 
   1    chr1_2899969     HPrz    C    A        0      0        2 
   1    chr1_2899969     ZBoe    C    A        0      0        2 
   1    chr1_2899969     ZGre    C    A        0      0        2 
   1    chr1_2899969     ZHar    C    A        0      0        2 
   1    chr1_2899969   Sample    C    A        0      0        2 
   1    chr1_2918342     AAsi    G    C        0      0        2 
   1    chr1_2918342     AKia    G    C        0      0        2 
   1    chr1_2918342     AOna    G    C        0      0        2 
   1    chr1_2918342     ASom    G    C        0      0        2 
   1    chr1_2918342     HCab    G    C        0      0        2 
   1    chr1_2918342     HPrz    G    C      0.5      1        2 
   1    chr1_2918342     ZBoe    G    C        0      0        2 
   1    chr1_2918342     ZGre    G    C        0      0        2 
   1    chr1_2918342     ZHar    G    C        0      0        2 
   1    chr1_2918342   Sample    G    C        0      0        2 
   1    chr1_2930141     AAsi    T    G        0      0        2 
   1    chr1_2930141     AKia    T    G        0      0        2 
   1    chr1_2930141     AOna    T    G        0      0        2 
   1    chr1_2930141     ASom    T    G        0      0        2 
   1    chr1_2930141     HCab    T    G        0      0        2 
   1    chr1_2930141     HPrz    T    G        0      0        2 
   1    chr1_2930141     ZBoe    T    G        0      0        2 
   1    chr1_2930141     ZGre    T    G        0      0        2 
   1    chr1_2930141     ZHar    T    G        1      2        2 
   1    chr1_2930141   Sample    T    G        0      0        2 
   1    chr1_2961486     AAsi    A    C        0      0        2 
   1    chr1_2961486     AKia    A    C        0      0        2 
   1    chr1_2961486     AOna    A    C        0      0        2 
   1    chr1_2961486     ASom    A    C        0      0        2 
   1    chr1_2961486     HCab    A    C        1      2        2 
   1    chr1_2961486     HPrz    A    C        1      2        2 
   1    chr1_2961486     ZBoe    A    C        0      0        2 
   1    chr1_2961486     ZGre    A    C        0      0        2 
   1    chr1_2961486     ZHar    A    C        0      0        2 
   1    chr1_2961486   Sample    A    C        0      0        2 
   1    chr1_2969343     AAsi    A    C        0      0        2 
   1    chr1_2969343     AKia    A    C        0      0        2 
   1    chr1_2969343     AOna    A    C        0      0        2 
   1    chr1_2969343     ASom    A    C        0      0        2 
   1    chr1_2969343     HCab    A    C        0      0        2 
   1    chr1_2969343     HPrz    A    C        0      0        2 
   1    chr1_2969343     ZBoe    A    C      0.5      1        2 
   1    chr1_2969343     ZGre    A    C        0      0        2 
   1    chr1_2969343     ZHar    A    C        0      0        2 
   1    chr1_2969343   Sample    A    C        0      0        2 
   1    chr1_2969433     AAsi    G    T        1      2        2 
   1    chr1_2969433     AKia    G    T        0      0        2 
   1    chr1_2969433     AOna    G    T        0      0        2 
   1    chr1_2969433     ASom    G    T        1      2        2 
   1    chr1_2969433     HCab    G    T        0      0        2 
   1    chr1_2969433     HPrz    G    T        0      0        2 
   1    chr1_2969433     ZBoe    G    T        0      0        2 
   1    chr1_2969433     ZGre    G    T        0      0        2 
   1    chr1_2969433     ZHar    G    T        0      0        2 
   1    chr1_2969433   Sample    G    T        1      2        2 
   1    chr1_2976194     AAsi    T    A        0      0        2 
   1    chr1_2976194     AKia    T    A        1      2        2 
   1    chr1_2976194     AOna    T    A        0      0        2 
   1    chr1_2976194     ASom    T    A        0      0        2 
   1    chr1_2976194     HCab    T    A        0      0        2 
   1    chr1_2976194     HPrz    T    A        0      0        2 
   1    chr1_2976194     ZBoe    T    A        0      0        2 
   1    chr1_2976194     ZGre    T    A        0      0        2 
   1    chr1_2976194     ZHar    T    A        0      0        2 
   1    chr1_2976194   Sample    T    A        0      0        2 
   1    chr1_2982207     AAsi    A    C        1      2        2 
   1    chr1_2982207     AKia    A    C        1      2        2 
   1    chr1_2982207     AOna    A    C        1      2        2 
   1    chr1_2982207     ASom    A    C        1      2        2 
   1    chr1_2982207     HCab    A    C        0      0        2 
   1    chr1_2982207     HPrz    A    C        0      0        2 
   1    chr1_2982207     ZBoe    A    C        0      0        2 
   1    chr1_2982207     ZGre    A    C        0      0        2 
   1    chr1_2982207     ZHar    A    C        0      0        2 
   1    chr1_2982207   Sample    A    C        1      2        2 
   1    chr1_3053532     AAsi    C    G        0      0        2 
   1    chr1_3053532     AKia    C    G        0      0        2 
   1    chr1_3053532     AOna    C    G        0      0        2 
   1    chr1_3053532     ASom    C    G        0      0        2 
   1    chr1_3053532     HCab    C    G      0.5      1        2 
   1    chr1_3053532     HPrz    C    G        0      0        2 
   1    chr1_3053532     ZBoe    C    G        0      0        2 
   1    chr1_3053532     ZGre    C    G        0      0        2 
   1    chr1_3053532     ZHar    C    G        0      0        2 
   1    chr1_3053532   Sample    C    G        0      0        2 
   1    chr1_3057470     AAsi    A    C        0      0        2 
   1    chr1_3057470     AKia    A    C      0.5      1        2 
   1    chr1_3057470     AOna    A    C        1      2        2 
   1    chr1_3057470     ASom    A    C        0      0        2 
   1    chr1_3057470     HCab    A    C        0      0        2 
   1    chr1_3057470     HPrz    A    C        0      0        2 
   1    chr1_3057470     ZBoe    A    C        0      0        2 
   1    chr1_3057470     ZGre    A    C        0      0        2 
   1    chr1_3057470     ZHar    A    C        0      0        2 
   1    chr1_3057470   Sample    A    C        0      0        2 
   1    chr1_3062197     AAsi    G    C        0      0        2 
   1    chr1_3062197     AKia    G    C        0      0        2 
   1    chr1_3062197     AOna    G    C      0.5      1        2 
   1    chr1_3062197     ASom    G    C        0      0        2 
   1    chr1_3062197     HCab    G    C        0      0        2 
   1    chr1_3062197     HPrz    G    C        0      0        2 
   1    chr1_3062197     ZBoe    G    C        0      0        2 
   1    chr1_3062197     ZGre    G    C        0      0        2 
   1    chr1_3062197     ZHar    G    C        0      0        2 
   1    chr1_3062197   Sample    G    C        0      0        2 
   1    chr1_3063082     AAsi    A    C        0      0        2 
   1    chr1_3063082     AKia    A    C        0      0        2 
   1    chr1_3063082     AOna    A    C        0      0        2 
   1    chr1_3063082     ASom    A    C        0      0        2 
   1    chr1_3063082     HCab    A    C        0      0        2 
   1    chr1_3063082     HPrz    A    C        0      0        2 
   1    chr1_3063082     ZBoe    A    C      0.5      1        2 
   1    chr1_3063082     ZGre    A    C        0      0        2 
   1    chr1_3063082     ZHar    A    C        0      0        2 
   1    chr1_3063082   Sample    A    C        0      0        2 
   1    chr1_3094744     AAsi    A    C      0.5      1        2 
   1    chr1_3094744     AKia    A    C        0      0        2 
   1    chr1_3094744     AOna    A    C        0      0        2 
   1    chr1_3094744     ASom    A    C        0      0        2 
   1    chr1_3094744     HCab    A    C        0      0        2 
   1    chr1_3094744     HPrz    A    C        0      0        2 
   1    chr1_3094744     ZBoe    A    C        0      0        2 
   1    chr1_3094744     ZGre    A    C        0      0        2 
   1    chr1_3094744     ZHar    A    C        0      0        2 
   1    chr1_3094744   Sample    A    C        1      2        2 
   1    chr1_3102526     AAsi    C    A        0      0        2 
   1    chr1_3102526     AKia    C    A        0      0        2 
   1    chr1_3102526     AOna    C    A        0      0        2 
   1    chr1_3102526     ASom    C    A        0      0        2 
   1    chr1_3102526     HCab    C    A        0      0        2 
   1    chr1_3102526     HPrz    C    A        0      0        2 
   1    chr1_3102526     ZBoe    C    A      0.5      1        2 
   1    chr1_3102526     ZGre    C    A        0      0        2 
   1    chr1_3102526     ZHar    C    A        0      0        2 
   1    chr1_3102526   Sample    C    A        0      0        2 
   1    chr1_3105439     AAsi    A    T        0      0        2 
   1    chr1_3105439     AKia    A    T        0      0        2 
   1    chr1_3105439     AOna    A    T        0      0        2 
   1    chr1_3105439     ASom    A    T        0      0        2 
   1    chr1_3105439     HCab    A    T        0      0        2 
   1    chr1_3105439     HPrz    A    T      0.5      1        2 
   1    chr1_3105439     ZBoe    A    T        0      0        2 
   1    chr1_3105439     ZGre    A    T        0      0        2 
   1    chr1_3105439     ZHar    A    T        0      0        2 
   1    chr1_3105439   Sample    A    T        0      0        2 
   1    chr1_3111750     AAsi    C    A        0      0        2 
   1    chr1_3111750     AKia    C    A        0      0        2 
   1    chr1_3111750     AOna    C    A        0      0        2 
   1    chr1_3111750     ASom    C    A        0      0        2 
   1    chr1_3111750     HCab    C    A      0.5      1        2 
   1    chr1_3111750     HPrz    C    A        0      0        2 
   1    chr1_3111750     ZBoe    C    A        0      0        2 
   1    chr1_3111750     ZGre    C    A        0      0        2 
   1    chr1_3111750     ZHar    C    A        0      0        2 
   1    chr1_3111750   Sample    C    A        0      0        2 
   1    chr1_3112531     AAsi    G    T        0      0        2 
   1    chr1_3112531     AKia    G    T        0      0        2 
   1    chr1_3112531     AOna    G    T        0      0        2 
   1    chr1_3112531     ASom    G    T        0      0        2 
   1    chr1_3112531     HCab    G    T      0.5      1        2 
   1    chr1_3112531     HPrz    G    T        0      0        2 
   1    chr1_3112531     ZBoe    G    T        0      0        2 
   1    chr1_3112531     ZGre    G    T        0      0        2 
   1    chr1_3112531     ZHar    G    T        0      0        2 
   1    chr1_3112531   Sample    G    T        0      0        2 
   1    chr1_3115600     AAsi    G    T        0      0        2 
   1    chr1_3115600     AKia    G    T        0      0        2 
   1    chr1_3115600     AOna    G    T        0      0        2 
   1    chr1_3115600     ASom    G    T        0      0        2 
   1    chr1_3115600     HCab    G    T      0.5      1        2 
   1    chr1_3115600     HPrz    G    T        0      0        2 
   1    chr1_3115600     ZBoe    G    T        0      0        2 
   1    chr1_3115600     ZGre    G    T        0      0        2 
   1    chr1_3115600     ZHar    G    T        0      0        2 
   1    chr1_3115600   Sample    G    T        0      0        2 
   1    chr1_3137989     AAsi    G    C        0      0        2 
   1    chr1_3137989     AKia    G    C        0      0        2 
   1    chr1_3137989     AOna    G    C      0.5      1        2 
   1    chr1_3137989     ASom    G    C        0      0        2 
   1    chr1_3137989     HCab    G    C        0      0        2 
   1    chr1_3137989     HPrz    G    C        0      0        2 
   1    chr1_3137989     ZBoe    G    C        0      0        2 
   1    chr1_3137989     ZGre    G    C        0      0        2 
   1    chr1_3137989     ZHar    G    C        0      0        2 
   1    chr1_3137989   Sample    G    C        0      0        2 
   1    chr1_3140813     AAsi    G    T        0      0        2 
   1    chr1_3140813     AKia    G    T        0      0        2 
   1    chr1_3140813     AOna    G    T        0      0        2 
   1    chr1_3140813     ASom    G    T        0      0        2 
   1    chr1_3140813     HCab    G    T        1      2        2 
   1    chr1_3140813     HPrz    G    T        1      2        2 
   1    chr1_3140813     ZBoe    G    T        0      0        2 
   1    chr1_3140813     ZGre    G    T        0      0        2 
   1    chr1_3140813     ZHar    G    T        0      0        2 
   1    chr1_3140813   Sample    G    T        0      0        2 
   1    chr1_3154560     AAsi    A    C        0      0        2 
   1    chr1_3154560     AKia    A    C        0      0        2 
   1    chr1_3154560     AOna    A    C        0      0        2 
   1    chr1_3154560     ASom    A    C        0      0        2 
   1    chr1_3154560     HCab    A    C        0      0        2 
   1    chr1_3154560     HPrz    A    C        0      0        2 
   1    chr1_3154560     ZBoe    A    C        0      0        2 
   1    chr1_3154560     ZGre    A    C      0.5      1        2 
   1    chr1_3154560     ZHar    A    C        0      0        2 
   1    chr1_3154560   Sample    A    C        0      0        2 
   1    chr1_3162676     AAsi    C    A        0      0        2 
   1    chr1_3162676     AKia    C    A        0      0        2 
   1    chr1_3162676     AOna    C    A        0      0        2 
   1    chr1_3162676     ASom    C    A        0      0        2 
   1    chr1_3162676     HCab    C    A      0.5      1        2 
   1    chr1_3162676     HPrz    C    A      0.5      1        2 
   1    chr1_3162676     ZBoe    C    A        0      0        2 
   1    chr1_3162676     ZGre    C    A        0      0        2 
   1    chr1_3162676     ZHar    C    A        0      0        2 
   1    chr1_3162676   Sample    C    A        0      0        2 
   1    chr1_3173180     AAsi    G    T        0      0        2 
   1    chr1_3173180     AKia    G    T        0      0        2 
   1    chr1_3173180     AOna    G    T        0      0        2 
   1    chr1_3173180     ASom    G    T        0      0        2 
   1    chr1_3173180     HCab    G    T        0      0        2 
   1    chr1_3173180     HPrz    G    T        0      0        2 
   1    chr1_3173180     ZBoe    G    T        0      0        2 
   1    chr1_3173180     ZGre    G    T        0      0        2 
   1    chr1_3173180     ZHar    G    T        1      2        2 
   1    chr1_3173180   Sample    G    T        0      0        2 
   1    chr1_3175100     AAsi    T    A        0      0        2 
   1    chr1_3175100     AKia    T    A        0      0        2 
   1    chr1_3175100     AOna    T    A      0.5      1        2 
   1    chr1_3175100     ASom    T    A        0      0        2 
   1    chr1_3175100     HCab    T    A        0      0        2 
   1    chr1_3175100     HPrz    T    A        0      0        2 
   1    chr1_3175100     ZBoe    T    A        0      0        2 
   1    chr1_3175100     ZGre    T    A        0      0        2 
   1    chr1_3175100     ZHar    T    A        0      0        2 
   1    chr1_3175100   Sample    T    A        0      0        2 
   1    chr1_3183265     AAsi    A    C        0      0        2 
   1    chr1_3183265     AKia    A    C        1      2        2 
   1    chr1_3183265     AOna    A    C        0      0        2 
   1    chr1_3183265     ASom    A    C        0      0        2 
   1    chr1_3183265     HCab    A    C        0      0        2 
   1    chr1_3183265     HPrz    A    C        0      0        2 
   1    chr1_3183265     ZBoe    A    C        0      0        2 
   1    chr1_3183265     ZGre    A    C        0      0        2 
   1    chr1_3183265     ZHar    A    C        0      0        2 
   1    chr1_3183265   Sample    A    C        0      0        2 
   1    chr1_3204538     AAsi    A    C        0      0        2 
   1    chr1_3204538     AKia    A    C        0      0        2 
   1    chr1_3204538     AOna    A    C        0      0        2 
   1    chr1_3204538     ASom    A    C        0      0        2 
   1    chr1_3204538     HCab    A    C        0      0        2 
   1    chr1_3204538     HPrz    A    C        0      0        2 
   1    chr1_3204538     ZBoe    A    C      0.5      1        2 
   1    chr1_3204538     ZGre    A    C        0      0        2 
   1    chr1_3204538     ZHar    A    C        0      0        2 
   1    chr1_3204538   Sample    A    C        0      0        2 
   1    chr1_3215633     AAsi    A    C        0      0        2 
   1    chr1_3215633     AKia    A    C        0      0        2 
   1    chr1_3215633     AOna    A    C        0      0        2 
   1    chr1_3215633     ASom    A    C        0      0        2 
   1    chr1_3215633     HCab    A    C        0      0        2 
   1    chr1_3215633     HPrz    A    C      0.5      1        2 
   1    chr1_3215633     ZBoe    A    C        0      0        2 
   1    chr1_3215633     ZGre    A    C        0      0        2 
   1    chr1_3215633     ZHar    A    C        0      0        2 
   1    chr1_3215633   Sample    A    C        0      0        2 
   1    chr1_3216913     AAsi    C    A        0      0        2 
   1    chr1_3216913     AKia    C    A        0      0        2 
   1    chr1_3216913     AOna    C    A      0.5      1        2 
   1    chr1_3216913     ASom    C    A        1      2        2 
   1    chr1_3216913     HCab    C    A        1      2        2 
   1    chr1_3216913     HPrz    C    A        1      2        2 
   1    chr1_3216913     ZBoe    C    A        0      0        2 
   1    chr1_3216913     ZGre    C    A        0      0        2 
   1    chr1_3216913     ZHar    C    A        0      0        2 
   1    chr1_3216913   Sample    C    A        0      0        2 
   1    chr1_3217002     AAsi    A    T        0      0        2 
   1    chr1_3217002     AKia    A    T        0      0        2 
   1    chr1_3217002     AOna    A    T      0.5      1        2 
   1    chr1_3217002     ASom    A    T        0      0        2 
   1    chr1_3217002     HCab    A    T        0      0        2 
   1    chr1_3217002     HPrz    A    T        0      0        2 
   1    chr1_3217002     ZBoe    A    T        0      0        2 
   1    chr1_3217002     ZGre    A    T        0      0        2 
   1    chr1_3217002     ZHar    A    T        0      0        2 
   1    chr1_3217002   Sample    A    T        0      0        2 
   1    chr1_3277000     AAsi    C    G        1      2        2 
   1    chr1_3277000     AKia    C    G        0      0        2 
   1    chr1_3277000     AOna    C    G        0      0        2 
   1    chr1_3277000     ASom    C    G        0      0        2 
   1    chr1_3277000     HCab    C    G        0      0        2 
   1    chr1_3277000     HPrz    C    G        0      0        2 
   1    chr1_3277000     ZBoe    C    G        0      0        2 
   1    chr1_3277000     ZGre    C    G        0      0        2 
   1    chr1_3277000     ZHar    C    G        0      0        2 
   1    chr1_3277000   Sample    C    G        0      0        2 
   1    chr1_3284645     AAsi    T    G        0      0        2 
   1    chr1_3284645     AKia    T    G        0      0        2 
   1    chr1_3284645     AOna    T    G        0      0        2 
   1    chr1_3284645     ASom    T    G        0      0        2 
   1    chr1_3284645     HCab    T    G        1      2        2 
   1    chr1_3284645     HPrz    T    G        1      2        2 
   1    chr1_3284645     ZBoe    T    G        0      0        2 
   1    chr1_3284645     ZGre    T    G        0      0        2 
   1    chr1_3284645     ZHar    T    G        0      0        2 
   1    chr1_3284645   Sample    T    G        0      0        2 
   1    chr1_3296373     AAsi    G    C        0      0        2 
   1    chr1_3296373     AKia    G    C        0      0        2 
   1    chr1_3296373     AOna    G    C        0      0        2 
   1    chr1_3296373     ASom    G    C        0      0        2 
   1    chr1_3296373     HCab    G    C        0      0        2 
   1    chr1_3296373     HPrz    G    C        0      0        2 
   1    chr1_3296373     ZBoe    G    C        0      0        2 
   1    chr1_3296373     ZGre    G    C        0      0        2 
   1    chr1_3296373     ZHar    G    C      0.5      1        2 
   1    chr1_3296373   Sample    G    C        0      0        2 
   1    chr1_3296844     AAsi    C    G        0      0        2 
   1    chr1_3296844     AKia    C    G        0      0        2 
   1    chr1_3296844     AOna    C    G        0      0        2 
   1    chr1_3296844     ASom    C    G        0      0        2 
   1    chr1_3296844     HCab    C    G        0      0        2 
   1    chr1_3296844     HPrz    C    G        0      0        2 
   1    chr1_3296844     ZBoe    C    G        0      0        2 
   1    chr1_3296844     ZGre    C    G        1      2        2 
   1    chr1_3296844     ZHar    C    G        0      0        2 
   1    chr1_3296844   Sample    C    G        0      0        2 
   1    chr1_3306899     AAsi    T    G      0.5      1        2 
   1    chr1_3306899     AKia    T    G        0      0        2 
   1    chr1_3306899     AOna    T    G        0      0        2 
   1    chr1_3306899     ASom    T    G        0      0        2 
   1    chr1_3306899     HCab    T    G        0      0        2 
   1    chr1_3306899     HPrz    T    G        0      0        2 
   1    chr1_3306899     ZBoe    T    G        0      0        2 
   1    chr1_3306899     ZGre    T    G        0      0        2 
   1    chr1_3306899     ZHar    T    G        0      0        2 
   1    chr1_3306899   Sample    T    G        0      0        2 
   1    chr1_3321543     AAsi    T    A        0      0        2 
   1    chr1_3321543     AKia    T    A        0      0        2 
   1    chr1_3321543     AOna    T    A        0      0        2 
   1    chr1_3321543     ASom    T    A        0      0        2 
   1    chr1_3321543     HCab    T    A        1      2        2 
   1    chr1_3321543     HPrz    T    A        1      2        2 
   1    chr1_3321543     ZBoe    T    A        0      0        2 
   1    chr1_3321543     ZGre    T    A        0      0        2 
   1    chr1_3321543     ZHar    T    A        0      0        2 
   1    chr1_3321543   Sample    T    A        0      0        2 
   1    chr1_3331991     AAsi    A    C        0      0        2 
   1    chr1_3331991     AKia    A    C        0      0        2 
   1    chr1_3331991     AOna    A    C        0      0        2 
   1    chr1_3331991     ASom    A    C        0      0        2 
   1    chr1_3331991     HCab    A    C        1      2        2 
   1    chr1_3331991     HPrz    A    C        1      2        2 
   1    chr1_3331991     ZBoe    A    C        0      0        2 
   1    chr1_3331991     ZGre    A    C        0      0        2 
   1    chr1_3331991     ZHar    A    C        0      0        2 
   1    chr1_3331991   Sample    A    C        0      0        2 
   1    chr1_3345501     AAsi    C    A        1      2        2 
   1    chr1_3345501     AKia    C    A        0      0        2 
   1    chr1_3345501     AOna    C    A        0      0        2 
   1    chr1_3345501     ASom    C    A        1      2        2 
   1    chr1_3345501     HCab    C    A        1      2        2 
   1    chr1_3345501     HPrz    C    A        1      2        2 
   1    chr1_3345501     ZBoe    C    A        0      0        2 
   1    chr1_3345501     ZGre    C    A        0      0        2 
   1    chr1_3345501     ZHar    C    A        0      0        2 
   1    chr1_3345501   Sample    C    A        1      2        2 
   1    chr1_3357964     AAsi    A    T        0      0        2 
   1    chr1_3357964     AKia    A    T        0      0        2 
   1    chr1_3357964     AOna    A    T        0      0        2 
   1    chr1_3357964     ASom    A    T        0      0        2 
   1    chr1_3357964     HCab    A    T      0.5      1        2 
   1    chr1_3357964     HPrz    A    T        0      0        2 
   1    chr1_3357964     ZBoe    A    T        0      0        2 
   1    chr1_3357964     ZGre    A    T        0      0        2 
   1    chr1_3357964     ZHar    A    T        0      0        2 
   1    chr1_3357964   Sample    A    T        0      0        2 
   1    chr1_3375100     AAsi    C    G        0      0        2 
   1    chr1_3375100     AKia    C    G        0      0        2 
   1    chr1_3375100     AOna    C    G        0      0        2 
   1    chr1_3375100     ASom    C    G        0      0        2 
   1    chr1_3375100     HCab    C    G      0.5      1        2 
   1    chr1_3375100     HPrz    C    G      0.5      1        2 
   1    chr1_3375100     ZBoe    C    G        0      0        2 
   1    chr1_3375100     ZGre    C    G        0      0        2 
   1    chr1_3375100     ZHar    C    G        0      0        2 
   1    chr1_3375100   Sample    C    G        0      0        2 
   1    chr1_3380502     AAsi    G    C        0      0        2 
   1    chr1_3380502     AKia    G    C        0      0        2 
   1    chr1_3380502     AOna    G    C      0.5      1        2 
   1    chr1_3380502     ASom    G    C        0      0        2 
   1    chr1_3380502     HCab    G    C        0      0        2 
   1    chr1_3380502     HPrz    G    C        0      0        2 
   1    chr1_3380502     ZBoe    G    C        0      0        2 
   1    chr1_3380502     ZGre    G    C        0      0        2 
   1    chr1_3380502     ZHar    G    C        0      0        2 
   1    chr1_3380502   Sample    G    C        0      0        2 
   1    chr1_3383879     AAsi    C    A        0      0        2 
   1    chr1_3383879     AKia    C    A        0      0        2 
   1    chr1_3383879     AOna    C    A      0.5      1        2 
   1    chr1_3383879     ASom    C    A        0      0        2 
   1    chr1_3383879     HCab    C    A        0      0        2 
   1    chr1_3383879     HPrz    C    A        0      0        2 
   1    chr1_3383879     ZBoe    C    A        0      0        2 
   1    chr1_3383879     ZGre    C    A        0      0        2 
   1    chr1_3383879     ZHar    C    A        0      0        2 
   1    chr1_3383879   Sample    C    A        0      0        2 
   1    chr1_3390478     AAsi    A    T        0      0        2 
   1    chr1_3390478     AKia    A    T        1      2        2 
   1    chr1_3390478     AOna    A    T        0      0        2 
   1    chr1_3390478     ASom    A    T        0      0        2 
   1    chr1_3390478     HCab    A    T        0      0        2 
   1    chr1_3390478     HPrz    A    T        0      0        2 
   1    chr1_3390478     ZBoe    A    T        0      0        2 
   1    chr1_3390478     ZGre    A    T        0      0        2 
   1    chr1_3390478     ZHar    A    T        0      0        2 
   1    chr1_3390478   Sample    A    T        0      0        2 
   1    chr1_3398817     AAsi    C    A        0      0        2 
   1    chr1_3398817     AKia    C    A        0      0        2 
   1    chr1_3398817     AOna    C    A        0      0        2 
   1    chr1_3398817     ASom    C    A        0      0        2 
   1    chr1_3398817     HCab    C    A        1      2        2 
   1    chr1_3398817     HPrz    C    A        1      2        2 
   1    chr1_3398817     ZBoe    C    A        0      0        2 
   1    chr1_3398817     ZGre    C    A        0      0        2 
   1    chr1_3398817     ZHar    C    A        0      0        2 
   1    chr1_3398817   Sample    C    A        0      0        2 
   1    chr1_3428457     AAsi    C    G        0      0        2 
   1    chr1_3428457     AKia    C    G        0      0        2 
   1    chr1_3428457     AOna    C    G        0      0        2 
   1    chr1_3428457     ASom    C    G        0      0        2 
   1    chr1_3428457     HCab    C    G        0      0        2 
   1    chr1_3428457     HPrz    C    G      0.5      1        2 
   1    chr1_3428457     ZBoe    C    G        0      0        2 
   1    chr1_3428457     ZGre    C    G        0      0        2 
   1    chr1_3428457     ZHar    C    G        0      0        2 
   1    chr1_3428457   Sample    C    G        0      0        2 
   1    chr1_3429625     AAsi    A    C        0      0        2 
   1    chr1_3429625     AKia    A    C        0      0        2 
   1    chr1_3429625     AOna    A    C        0      0        2 
   1    chr1_3429625     ASom    A    C        0      0        2 
   1    chr1_3429625     HCab    A    C        0      0        2 
   1    chr1_3429625     HPrz    A    C        0      0        2 
   1    chr1_3429625     ZBoe    A    C        0      0        2 
   1    chr1_3429625     ZGre    A    C        0      0        2 
   1    chr1_3429625     ZHar    A    C      0.5      1        2 
   1    chr1_3429625   Sample    A    C        0      0        2 
   1    chr1_3433484     AAsi    G    T      0.5      1        2 
   1    chr1_3433484     AKia    G    T        0      0        2 
   1    chr1_3433484     AOna    G    T        0      0        2 
   1    chr1_3433484     ASom    G    T        0      0        2 
   1    chr1_3433484     HCab    G    T        0      0        2 
   1    chr1_3433484     HPrz    G    T        0      0        2 
   1    chr1_3433484     ZBoe    G    T        0      0        2 
   1    chr1_3433484     ZGre    G    T        0      0        2 
   1    chr1_3433484     ZHar    G    T        0      0        2 
   1    chr1_3433484   Sample    G    T        1      2        2 
   1    chr1_3463379     AAsi    A    C        0      0        2 
   1    chr1_3463379     AKia    A    C        0      0        2 
   1    chr1_3463379     AOna    A    C        0      0        2 
   1    chr1_3463379     ASom    A    C        0      0        2 
   1    chr1_3463379     HCab    A    C        0      0        2 
   1    chr1_3463379     HPrz    A    C        0      0        2 
   1    chr1_3463379     ZBoe    A    C        0      0        2 
   1    chr1_3463379     ZGre    A    C        1      2        2 
   1    chr1_3463379     ZHar    A    C        1      2        2 
   1    chr1_3463379   Sample    A    C        0      0        2 
   1    chr1_3470132     AAsi    C    A        0      0        2 
   1    chr1_3470132     AKia    C    A        1      2        2 
   1    chr1_3470132     AOna    C    A        0      0        2 
   1    chr1_3470132     ASom    C    A        0      0        2 
   1    chr1_3470132     HCab    C    A        0      0        2 
   1    chr1_3470132     HPrz    C    A        0      0        2 
   1    chr1_3470132     ZBoe    C    A        0      0        2 
   1    chr1_3470132     ZGre    C    A        0      0        2 
   1    chr1_3470132     ZHar    C    A        0      0        2 
   1    chr1_3470132   Sample    C    A        0      0        2 
   1    chr1_3475788     AAsi    G    C        0      0        2 
   1    chr1_3475788     AKia    G    C        0      0        2 
   1    chr1_3475788     AOna    G    C        0      0        2 
   1    chr1_3475788     ASom    G    C        0      0        2 
   1    chr1_3475788     HCab    G    C        1      2        2 
   1    chr1_3475788     HPrz    G    C        1      2        2 
   1    chr1_3475788     ZBoe    G    C        0      0        2 
   1    chr1_3475788     ZGre    G    C        0      0        2 
   1    chr1_3475788     ZHar    G    C        0      0        2 
   1    chr1_3475788   Sample    G    C        0      0        2 
   1    chr1_3487579     AAsi    G    C        0      0        2 
   1    chr1_3487579     AKia    G    C        0      0        2 
   1    chr1_3487579     AOna    G    C        0      0        2 
   1    chr1_3487579     ASom    G    C        0      0        2 
   1    chr1_3487579     HCab    G    C        1      2        2 
   1    chr1_3487579     HPrz    G    C        1      2        2 
   1    chr1_3487579     ZBoe    G    C        0      0        2 
   1    chr1_3487579     ZGre    G    C        0      0        2 
   1    chr1_3487579     ZHar    G    C        0      0        2 
   1    chr1_3487579   Sample    G    C        0      0        2 
   1    chr1_3500938     AAsi    A    T        0      0        2 
   1    chr1_3500938     AKia    A    T        0      0        2 
   1    chr1_3500938     AOna    A    T        0      0        2 
   1    chr1_3500938     ASom    A    T        0      0        2 
   1    chr1_3500938     HCab    A    T        1      2        2 
   1    chr1_3500938     HPrz    A    T        1      2        2 
   1    chr1_3500938     ZBoe    A    T        0      0        2 
   1    chr1_3500938     ZGre    A    T        0      0        2 
   1    chr1_3500938     ZHar    A    T        0      0        2 
   1    chr1_3500938   Sample    A    T        0      0        2 
   1    chr1_3509254     AAsi    C    A        0      0        2 
   1    chr1_3509254     AKia    C    A        0      0        2 
   1    chr1_3509254     AOna    C    A        0      0        2 
   1    chr1_3509254     ASom    C    A        0      0        2 
   1    chr1_3509254     HCab    C    A        1      2        2 
   1    chr1_3509254     HPrz    C    A        1      2        2 
   1    chr1_3509254     ZBoe    C    A        0      0        2 
   1    chr1_3509254     ZGre    C    A        0      0        2 
   1    chr1_3509254     ZHar    C    A        0      0        2 
   1    chr1_3509254   Sample    C    A        0      0        2 
   1    chr1_3543766     AAsi    A    T        0      0        2 
   1    chr1_3543766     AKia    A    T        0      0        2 
   1    chr1_3543766     AOna    A    T        0      0        2 
   1    chr1_3543766     ASom    A    T        0      0        2 
   1    chr1_3543766     HCab    A    T        0      0        2 
   1    chr1_3543766     HPrz    A    T        0      0        2 
   1    chr1_3543766     ZBoe    A    T        1      2        2 
   1    chr1_3543766     ZGre    A    T        0      0        2 
   1    chr1_3543766     ZHar    A    T        0      0        2 
   1    chr1_3543766   Sample    A    T        0      0        2 
   1    chr1_3545433     AAsi    G    C        0      0        2 
   1    chr1_3545433     AKia    G    C        1      2        2 
   1    chr1_3545433     AOna    G    C        0      0        2 
   1    chr1_3545433     ASom    G    C        0      0        2 
   1    chr1_3545433     HCab    G    C        0      0        2 
   1    chr1_3545433     HPrz    G    C        0      0        2 
   1    chr1_3545433     ZBoe    G    C        0      0        2 
   1    chr1_3545433     ZGre    G    C        0      0        2 
   1    chr1_3545433     ZHar    G    C        0      0        2 
   1    chr1_3545433   Sample    G    C        0      0        2 
   1    chr1_3553551     AAsi    G    C        0      0        2 
   1    chr1_3553551     AKia    G    C        0      0        2 
   1    chr1_3553551     AOna    G    C        0      0        2 
   1    chr1_3553551     ASom    G    C        0      0        2 
   1    chr1_3553551     HCab    G    C        1      2        2 
   1    chr1_3553551     HPrz    G    C        1      2        2 
   1    chr1_3553551     ZBoe    G    C        0      0        2 
   1    chr1_3553551     ZGre    G    C        0      0        2 
   1    chr1_3553551     ZHar    G    C        0      0        2 
   1    chr1_3553551   Sample    G    C        0      0        2 
   1    chr1_3624075     AAsi    C    A        0      0        2 
   1    chr1_3624075     AKia    C    A        0      0        2 
   1    chr1_3624075     AOna    C    A        0      0        2 
   1    chr1_3624075     ASom    C    A        0      0        2 
   1    chr1_3624075     HCab    C    A        0      0        2 
   1    chr1_3624075     HPrz    C    A        0      0        2 
   1    chr1_3624075     ZBoe    C    A        1      2        2 
   1    chr1_3624075     ZGre    C    A        0      0        2 
   1    chr1_3624075     ZHar    C    A        0      0        2 
   1    chr1_3624075   Sample    C    A        0      0        2 
   1    chr1_3627207     AAsi    A    C        1      2        2 
   1    chr1_3627207     AKia    A    C        0      0        2 
   1    chr1_3627207     AOna    A    C        0      0        2 
   1    chr1_3627207     ASom    A    C        1      2        2 
   1    chr1_3627207     HCab    A    C        0      0        2 
   1    chr1_3627207     HPrz    A    C        0      0        2 
   1    chr1_3627207     ZBoe    A    C        0      0        2 
   1    chr1_3627207     ZGre    A    C        0      0        2 
   1    chr1_3627207     ZHar    A    C        0      0        2 
   1    chr1_3627207   Sample    A    C        1      2        2 
   1    chr1_3640255     AAsi    C    G        0      0        2 
   1    chr1_3640255     AKia    C    G        0      0        2 
   1    chr1_3640255     AOna    C    G        0      0        2 
   1    chr1_3640255     ASom    C    G        0      0        2 
   1    chr1_3640255     HCab    C    G        0      0        2 
   1    chr1_3640255     HPrz    C    G        0      0        2 
   1    chr1_3640255     ZBoe    C    G        1      2        2 
   1    chr1_3640255     ZGre    C    G        1      2        2 
   1    chr1_3640255     ZHar    C    G        1      2        2 
   1    chr1_3640255   Sample    C    G        0      0        2 
   1    chr1_3667661     AAsi    C    G        0      0        2 
   1    chr1_3667661     AKia    C    G        0      0        2 
   1    chr1_3667661     AOna    C    G        0      0        2 
   1    chr1_3667661     ASom    C    G        0      0        2 
   1    chr1_3667661     HCab    C    G        1      2        2 
   1    chr1_3667661     HPrz    C    G        1      2        2 
   1    chr1_3667661     ZBoe    C    G        0      0        2 
   1    chr1_3667661     ZGre    C    G        0      0        2 
   1    chr1_3667661     ZHar    C    G        0      0        2 
   1    chr1_3667661   Sample    C    G        0      0        2 
   1    chr1_3672804     AAsi    G    C        0      0        2 
   1    chr1_3672804     AKia    G    C        0      0        2 
   1    chr1_3672804     AOna    G    C        0      0        2 
   1    chr1_3672804     ASom    G    C        0      0        2 
   1    chr1_3672804     HCab    G    C        0      0        2 
   1    chr1_3672804     HPrz    G    C        0      0        2 
   1    chr1_3672804     ZBoe    G    C        0      0        2 
   1    chr1_3672804     ZGre    G    C        0      0        2 
   1    chr1_3672804     ZHar    G    C        1      2        2 
   1    chr1_3672804   Sample    G    C        0      0        2 
   1    chr1_3694726     AAsi    A    T      0.5      1        2 
   1    chr1_3694726     AKia    A    T        0      0        2 
   1    chr1_3694726     AOna    A    T        0      0        2 
   1    chr1_3694726     ASom    A    T        1      2        2 
   1    chr1_3694726     HCab    A    T        0      0        2 
   1    chr1_3694726     HPrz    A    T        0      0        2 
   1    chr1_3694726     ZBoe    A    T        0      0        2 
   1    chr1_3694726     ZGre    A    T        0      0        2 
   1    chr1_3694726     ZHar    A    T        0      0        2 
   1    chr1_3694726   Sample    A    T        0      0        2 
   1    chr1_3712401     AAsi    C    A        0      0        2 
   1    chr1_3712401     AKia    C    A        1      2        2 
   1    chr1_3712401     AOna    C    A        1      2        2 
   1    chr1_3712401     ASom    C    A        0      0        2 
   1    chr1_3712401     HCab    C    A        0      0        2 
   1    chr1_3712401     HPrz    C    A        0      0        2 
   1    chr1_3712401     ZBoe    C    A        0      0        2 
   1    chr1_3712401     ZGre    C    A        0      0        2 
   1    chr1_3712401     ZHar    C    A        0      0        2 
   1    chr1_3712401   Sample    C    A        0      0        2 
   1    chr1_3729130     AAsi    C    A      0.5      1        2 
   1    chr1_3729130     AKia    C    A        0      0        2 
   1    chr1_3729130     AOna    C    A        0      0        2 
   1    chr1_3729130     ASom    C    A        0      0        2 
   1    chr1_3729130     HCab    C    A        0      0        2 
   1    chr1_3729130     HPrz    C    A        0      0        2 
   1    chr1_3729130     ZBoe    C    A        0      0        2 
   1    chr1_3729130     ZGre    C    A        0      0        2 
   1    chr1_3729130     ZHar    C    A        0      0        2 
   1    chr1_3729130   Sample    C    A        0      0        2 
   1    chr1_3732601     AAsi    T    G        0      0        2 
   1    chr1_3732601     AKia    T    G        0      0        2 
   1    chr1_3732601     AOna    T    G      0.5      1        2 
   1    chr1_3732601     ASom    T    G        0      0        2 
   1    chr1_3732601     HCab    T    G        0      0        2 
   1    chr1_3732601     HPrz    T    G        0      0        2 
   1    chr1_3732601     ZBoe    T    G        0      0        2 
   1    chr1_3732601     ZGre    T    G        0      0        2 
   1    chr1_3732601     ZHar    T    G        0      0        2 
   1    chr1_3732601   Sample    T    G        0      0        2 
   1    chr1_3735774     AAsi    G    C        0      0        2 
   1    chr1_3735774     AKia    G    C        1      2        2 
   1    chr1_3735774     AOna    G    C        1      2        2 
   1    chr1_3735774     ASom    G    C        0      0        2 
   1    chr1_3735774     HCab    G    C        0      0        2 
   1    chr1_3735774     HPrz    G    C        0      0        2 
   1    chr1_3735774     ZBoe    G    C        0      0        2 
   1    chr1_3735774     ZGre    G    C        0      0        2 
   1    chr1_3735774     ZHar    G    C        0      0        2 
   1    chr1_3735774   Sample    G    C        0      0        2 
   1    chr1_3776113     AAsi    C    G        0      0        2 
   1    chr1_3776113     AKia    C    G        0      0        2 
   1    chr1_3776113     AOna    C    G        0      0        2 
   1    chr1_3776113     ASom    C    G        0      0        2 
   1    chr1_3776113     HCab    C    G        1      2        2 
   1    chr1_3776113     HPrz    C    G        1      2        2 
   1    chr1_3776113     ZBoe    C    G        0      0        2 
   1    chr1_3776113     ZGre    C    G        0      0        2 
   1    chr1_3776113     ZHar    C    G        0      0        2 
   1    chr1_3776113   Sample    C    G        0      0        2 
   1    chr1_3776991     AAsi    C    A        0      0        2 
   1    chr1_3776991     AKia    C    A        0      0        2 
   1    chr1_3776991     AOna    C    A        0      0        2 
   1    chr1_3776991     ASom    C    A        0      0        2 
   1    chr1_3776991     HCab    C    A        1      2        2 
   1    chr1_3776991     HPrz    C    A        1      2        2 
   1    chr1_3776991     ZBoe    C    A        0      0        2 
   1    chr1_3776991     ZGre    C    A        0      0        2 
   1    chr1_3776991     ZHar    C    A        0      0        2 
   1    chr1_3776991   Sample    C    A        0      0        2 
   1    chr1_3782109     AAsi    T    G        0      0        2 
   1    chr1_3782109     AKia    T    G        0      0        2 
   1    chr1_3782109     AOna    T    G        0      0        2 
   1    chr1_3782109     ASom    T    G        0      0        2 
   1    chr1_3782109     HCab    T    G        1      2        2 
   1    chr1_3782109     HPrz    T    G        1      2        2 
   1    chr1_3782109     ZBoe    T    G        0      0        2 
   1    chr1_3782109     ZGre    T    G        0      0        2 
   1    chr1_3782109     ZHar    T    G        0      0        2 
   1    chr1_3782109   Sample    T    G        0      0        2 
   1    chr1_3799382     AAsi    G    T        0      0        2 
   1    chr1_3799382     AKia    G    T        0      0        2 
   1    chr1_3799382     AOna    G    T        0      0        2 
   1    chr1_3799382     ASom    G    T        0      0        2 
   1    chr1_3799382     HCab    G    T        0      0        2 
   1    chr1_3799382     HPrz    G    T        0      0        2 
   1    chr1_3799382     ZBoe    G    T        0      0        2 
   1    chr1_3799382     ZGre    G    T        1      2        2 
   1    chr1_3799382     ZHar    G    T        0      0        2 
   1    chr1_3799382   Sample    G    T        0      0        2 
   1    chr1_3805891     AAsi    A    C        0      0        2 
   1    chr1_3805891     AKia    A    C        0      0        2 
   1    chr1_3805891     AOna    A    C        0      0        2 
   1    chr1_3805891     ASom    A    C        0      0        2 
   1    chr1_3805891     HCab    A    C        0      0        2 
   1    chr1_3805891     HPrz    A    C        0      0        2 
   1    chr1_3805891     ZBoe    A    C        0      0        2 
   1    chr1_3805891     ZGre    A    C        1      2        2 
   1    chr1_3805891     ZHar    A    C        0      0        2 
   1    chr1_3805891   Sample    A    C        0      0        2 
   1    chr1_3817972     AAsi    A    C        0      0        2 
   1    chr1_3817972     AKia    A    C        0      0        2 
   1    chr1_3817972     AOna    A    C        0      0        2 
   1    chr1_3817972     ASom    A    C        0      0        2 
   1    chr1_3817972     HCab    A    C        0      0        2 
   1    chr1_3817972     HPrz    A    C        0      0        2 
   1    chr1_3817972     ZBoe    A    C      0.5      1        2 
   1    chr1_3817972     ZGre    A    C        0      0        2 
   1    chr1_3817972     ZHar    A    C        0      0        2 
   1    chr1_3817972   Sample    A    C        0      0        2 
   1    chr1_3823200     AAsi    G    T        0      0        2 
   1    chr1_3823200     AKia    G    T        0      0        2 
   1    chr1_3823200     AOna    G    T        0      0        2 
   1    chr1_3823200     ASom    G    T        0      0        2 
   1    chr1_3823200     HCab    G    T        0      0        2 
   1    chr1_3823200     HPrz    G    T        0      0        2 
   1    chr1_3823200     ZBoe    G    T        0      0        2 
   1    chr1_3823200     ZGre    G    T        0      0        2 
   1    chr1_3823200     ZHar    G    T        1      2        2 
   1    chr1_3823200   Sample    G    T        0      0        2 
   1    chr1_3833869     AAsi    G    C        0      0        2 
   1    chr1_3833869     AKia    G    C        0      0        2 
   1    chr1_3833869     AOna    G    C        0      0        2 
   1    chr1_3833869     ASom    G    C        0      0        2 
   1    chr1_3833869     HCab    G    C        1      2        2 
   1    chr1_3833869     HPrz    G    C        1      2        2 
   1    chr1_3833869     ZBoe    G    C        0      0        2 
   1    chr1_3833869     ZGre    G    C        0      0        2 
   1    chr1_3833869     ZHar    G    C        0      0        2 
   1    chr1_3833869   Sample    G    C        0      0        2 
   1    chr1_3880109     AAsi    T    A        0      0        2 
   1    chr1_3880109     AKia    T    A      0.5      1        2 
   1    chr1_3880109     AOna    T    A        0      0        2 
   1    chr1_3880109     ASom    T    A        0      0        2 
   1    chr1_3880109     HCab    T    A        0      0        2 
   1    chr1_3880109     HPrz    T    A        0      0        2 
   1    chr1_3880109     ZBoe    T    A        0      0        2 
   1    chr1_3880109     ZGre    T    A        0      0        2 
   1    chr1_3880109     ZHar    T    A        0      0        2 
   1    chr1_3880109   Sample    T    A        0      0        2 
   1    chr1_3883020     AAsi    A    C        0      0        2 
   1    chr1_3883020     AKia    A    C        0      0        2 
   1    chr1_3883020     AOna    A    C        0      0        2 
   1    chr1_3883020     ASom    A    C        0      0        2 
   1    chr1_3883020     HCab    A    C        0      0        2 
   1    chr1_3883020     HPrz    A    C        0      0        2 
   1    chr1_3883020     ZBoe    A    C        1      2        2 
   1    chr1_3883020     ZGre    A    C        0      0        2 
   1    chr1_3883020     ZHar    A    C        0      0        2 
   1    chr1_3883020   Sample    A    C        0      0        2 
   1    chr1_3891841     AAsi    G    C        0      0        2 
   1    chr1_3891841     AKia    G    C        0      0        2 
   1    chr1_3891841     AOna    G    C        0      0        2 
   1    chr1_3891841     ASom    G    C        0      0        2 
   1    chr1_3891841     HCab    G    C        0      0        2 
   1    chr1_3891841     HPrz    G    C        0      0        2 
   1    chr1_3891841     ZBoe    G    C        1      2        2 
   1    chr1_3891841     ZGre    G    C        1      2        2 
   1    chr1_3891841     ZHar    G    C        1      2        2 
   1    chr1_3891841   Sample    G    C        0      0        2 
   1    chr1_3891848     AAsi    T    G        0      0        2 
   1    chr1_3891848     AKia    T    G        0      0        2 
   1    chr1_3891848     AOna    T    G        0      0        2 
   1    chr1_3891848     ASom    T    G        0      0        2 
   1    chr1_3891848     HCab    T    G        0      0        2 
   1    chr1_3891848     HPrz    T    G        0      0        2 
   1    chr1_3891848     ZBoe    T    G        1      2        2 
   1    chr1_3891848     ZGre    T    G        1      2        2 
   1    chr1_3891848     ZHar    T    G        1      2        2 
   1    chr1_3891848   Sample    T    G        0      0        2 
   1    chr1_3913733     AAsi    G    C        0      0        2 
   1    chr1_3913733     AKia    G    C        0      0        2 
   1    chr1_3913733     AOna    G    C        0      0        2 
   1    chr1_3913733     ASom    G    C        0      0        2 
   1    chr1_3913733     HCab    G    C        0      0        2 
   1    chr1_3913733     HPrz    G    C        0      0        2 
   1    chr1_3913733     ZBoe    G    C        1      2        2 
   1    chr1_3913733     ZGre    G    C        1      2        2 
   1    chr1_3913733     ZHar    G    C        1      2        2 
   1    chr1_3913733   Sample    G    C        0      0        2 
   1    chr1_3920535     AAsi    T    G        0      0        2 
   1    chr1_3920535     AKia    T    G        0      0        2 
   1    chr1_3920535     AOna    T    G        0      0        2 
   1    chr1_3920535     ASom    T    G        1      2        2 
   1    chr1_3920535     HCab    T    G        0      0        2 
   1    chr1_3920535     HPrz    T    G        0      0        2 
   1    chr1_3920535     ZBoe    T    G        0      0        2 
   1    chr1_3920535     ZGre    T    G        0      0        2 
   1    chr1_3920535     ZHar    T    G        0      0        2 
   1    chr1_3920535   Sample    T    G        0      0        2 
   1    chr1_3949296     AAsi    G    C        0      0        2 
   1    chr1_3949296     AKia    G    C      0.5      1        2 
   1    chr1_3949296     AOna    G    C        0      0        2 
   1    chr1_3949296     ASom    G    C        0      0        2 
   1    chr1_3949296     HCab    G    C        0      0        2 
   1    chr1_3949296     HPrz    G    C        0      0        2 
   1    chr1_3949296     ZBoe    G    C        0      0        2 
   1    chr1_3949296     ZGre    G    C        0      0        2 
   1    chr1_3949296     ZHar    G    C        0      0        2 
   1    chr1_3949296   Sample    G    C        0      0        2 
   1    chr1_3962078     AAsi    C    A        0      0        2 
   1    chr1_3962078     AKia    C    A        0      0        2 
   1    chr1_3962078     AOna    C    A        0      0        2 
   1    chr1_3962078     ASom    C    A        1      2        2 
   1    chr1_3962078     HCab    C    A        0      0        2 
   1    chr1_3962078     HPrz    C    A        0      0        2 
   1    chr1_3962078     ZBoe    C    A        0      0        2 
   1    chr1_3962078     ZGre    C    A        0      0        2 
   1    chr1_3962078     ZHar    C    A        0      0        2 
   1    chr1_3962078   Sample    C    A        0      0        2 
   1    chr1_3968010     AAsi    C    A        0      0        2 
   1    chr1_3968010     AKia    C    A        0      0        2 
   1    chr1_3968010     AOna    C    A      0.5      1        2 
   1    chr1_3968010     ASom    C    A        0      0        2 
   1    chr1_3968010     HCab    C    A        0      0        2 
   1    chr1_3968010     HPrz    C    A        0      0        2 
   1    chr1_3968010     ZBoe    C    A        0      0        2 
   1    chr1_3968010     ZGre    C    A        0      0        2 
   1    chr1_3968010     ZHar    C    A        0      0        2 
   1    chr1_3968010   Sample    C    A        0      0        2 
   1    chr1_3968148     AAsi    C    A        0      0        2 
   1    chr1_3968148     AKia    C    A        0      0        2 
   1    chr1_3968148     AOna    C    A        0      0        2 
   1    chr1_3968148     ASom    C    A        0      0        2 
   1    chr1_3968148     HCab    C    A        1      2        2 
   1    chr1_3968148     HPrz    C    A        1      2        2 
   1    chr1_3968148     ZBoe    C    A        0      0        2 
   1    chr1_3968148     ZGre    C    A        0      0        2 
   1    chr1_3968148     ZHar    C    A        0      0        2 
   1    chr1_3968148   Sample    C    A        0      0        2 
   1    chr1_3982862     AAsi    C    A        0      0        2 
   1    chr1_3982862     AKia    C    A        0      0        2 
   1    chr1_3982862     AOna    C    A        0      0        2 
   1    chr1_3982862     ASom    C    A        0      0        2 
   1    chr1_3982862     HCab    C    A        0      0        2 
   1    chr1_3982862     HPrz    C    A        0      0        2 
   1    chr1_3982862     ZBoe    C    A        0      0        2 
   1    chr1_3982862     ZGre    C    A        0      0        2 
   1    chr1_3982862     ZHar    C    A        1      2        2 
   1    chr1_3982862   Sample    C    A        0      0        2 
   1    chr1_3993422     AAsi    T    G        0      0        2 
   1    chr1_3993422     AKia    T    G        1      2        2 
   1    chr1_3993422     AOna    T    G        1      2        2 
   1    chr1_3993422     ASom    T    G        0      0        2 
   1    chr1_3993422     HCab    T    G        0      0        2 
   1    chr1_3993422     HPrz    T    G        0      0        2 
   1    chr1_3993422     ZBoe    T    G      0.5      1        2 
   1    chr1_3993422     ZGre    T    G        0      0        2 
   1    chr1_3993422     ZHar    T    G        0      0        2 
   1    chr1_3993422   Sample    T    G        0      0        2 
   1    chr1_4001868     AAsi    A    C        0      0        2 
   1    chr1_4001868     AKia    A    C        0      0        2 
   1    chr1_4001868     AOna    A    C        0      0        2 
   1    chr1_4001868     ASom    A    C        0      0        2 
   1    chr1_4001868     HCab    A    C        0      0        2 
   1    chr1_4001868     HPrz    A    C        0      0        2 
   1    chr1_4001868     ZBoe    A    C      0.5      1        2 
   1    chr1_4001868     ZGre    A    C        0      0        2 
   1    chr1_4001868     ZHar    A    C        0      0        2 
   1    chr1_4001868   Sample    A    C        0      0        2 
   1    chr1_4019597     AAsi    G    T        0      0        2 
   1    chr1_4019597     AKia    G    T        0      0        2 
   1    chr1_4019597     AOna    G    T        0      0        2 
   1    chr1_4019597     ASom    G    T        1      2        2 
   1    chr1_4019597     HCab    G    T        0      0        2 
   1    chr1_4019597     HPrz    G    T        0      0        2 
   1    chr1_4019597     ZBoe    G    T        0      0        2 
   1    chr1_4019597     ZGre    G    T        0      0        2 
   1    chr1_4019597     ZHar    G    T        0      0        2 
   1    chr1_4019597   Sample    G    T        0      0        2 
   1    chr1_4027043     AAsi    T    G        0      0        2 
   1    chr1_4027043     AKia    T    G        0      0        2 
   1    chr1_4027043     AOna    T    G        0      0        2 
   1    chr1_4027043     ASom    T    G        0      0        2 
   1    chr1_4027043     HCab    T    G        0      0        2 
   1    chr1_4027043     HPrz    T    G        0      0        2 
   1    chr1_4027043     ZBoe    T    G        0      0        2 
   1    chr1_4027043     ZGre    T    G        1      2        2 
   1    chr1_4027043     ZHar    T    G        0      0        2 
   1    chr1_4027043   Sample    T    G        0      0        2 
   1    chr1_4027156     AAsi    T    G        0      0        2 
   1    chr1_4027156     AKia    T    G        0      0        2 
   1    chr1_4027156     AOna    T    G        1      2        2 
   1    chr1_4027156     ASom    T    G        0      0        2 
   1    chr1_4027156     HCab    T    G        0      0        2 
   1    chr1_4027156     HPrz    T    G        0      0        2 
   1    chr1_4027156     ZBoe    T    G        0      0        2 
   1    chr1_4027156     ZGre    T    G        0      0        2 
   1    chr1_4027156     ZHar    T    G        0      0        2 
   1    chr1_4027156   Sample    T    G        0      0        2 
   1    chr1_4032175     AAsi    C    G        0      0        2 
   1    chr1_4032175     AKia    C    G        0      0        2 
   1    chr1_4032175     AOna    C    G        0      0        2 
   1    chr1_4032175     ASom    C    G        0      0        2 
   1    chr1_4032175     HCab    C    G        0      0        2 
   1    chr1_4032175     HPrz    C    G        0      0        2 
   1    chr1_4032175     ZBoe    C    G        1      2        2 
   1    chr1_4032175     ZGre    C    G        0      0        2 
   1    chr1_4032175     ZHar    C    G        0      0        2 
   1    chr1_4032175   Sample    C    G        0      0        2 
   1    chr1_4060270     AAsi    C    A      0.5      1        2 
   1    chr1_4060270     AKia    C    A        0      0        2 
   1    chr1_4060270     AOna    C    A        0      0        2 
   1    chr1_4060270     ASom    C    A        0      0        2 
   1    chr1_4060270     HCab    C    A        0      0        2 
   1    chr1_4060270     HPrz    C    A        0      0        2 
   1    chr1_4060270     ZBoe    C    A        0      0        2 
   1    chr1_4060270     ZGre    C    A        0      0        2 
   1    chr1_4060270     ZHar    C    A        0      0        2 
   1    chr1_4060270   Sample    C    A        0      0        2 
   1    chr1_4069675     AAsi    G    C        0      0        2 
   1    chr1_4069675     AKia    G    C        0      0        2 
   1    chr1_4069675     AOna    G    C        0      0        2 
   1    chr1_4069675     ASom    G    C        0      0        2 
   1    chr1_4069675     HCab    G    C        0      0        2 
   1    chr1_4069675     HPrz    G    C        0      0        2 
   1    chr1_4069675     ZBoe    G    C        0      0        2 
   1    chr1_4069675     ZGre    G    C        0      0        2 
   1    chr1_4069675     ZHar    G    C        1      2        2 
   1    chr1_4069675   Sample    G    C        0      0        2 
   1    chr1_4075827     AAsi    C    A        0      0        2 
   1    chr1_4075827     AKia    C    A        0      0        2 
   1    chr1_4075827     AOna    C    A        0      0        2 
   1    chr1_4075827     ASom    C    A        0      0        2 
   1    chr1_4075827     HCab    C    A        0      0        2 
   1    chr1_4075827     HPrz    C    A        0      0        2 
   1    chr1_4075827     ZBoe    C    A        0      0        2 
   1    chr1_4075827     ZGre    C    A        1      2        2 
   1    chr1_4075827     ZHar    C    A        0      0        2 
   1    chr1_4075827   Sample    C    A        0      0        2 
   1    chr1_4087527     AAsi    T    A        0      0        2 
   1    chr1_4087527     AKia    T    A        0      0        2 
   1    chr1_4087527     AOna    T    A        0      0        2 
   1    chr1_4087527     ASom    T    A        0      0        2 
   1    chr1_4087527     HCab    T    A        0      0        2 
   1    chr1_4087527     HPrz    T    A        0      0        2 
   1    chr1_4087527     ZBoe    T    A        1      2        2 
   1    chr1_4087527     ZGre    T    A        1      2        2 
   1    chr1_4087527     ZHar    T    A        1      2        2 
   1    chr1_4087527   Sample    T    A        0      0        2 
   1    chr1_4109564     AAsi    T    G        0      0        2 
   1    chr1_4109564     AKia    T    G        0      0        2 
   1    chr1_4109564     AOna    T    G        0      0        2 
   1    chr1_4109564     ASom    T    G        0      0        2 
   1    chr1_4109564     HCab    T    G        1      2        2 
   1    chr1_4109564     HPrz    T    G        1      2        2 
   1    chr1_4109564     ZBoe    T    G        0      0        2 
   1    chr1_4109564     ZGre    T    G        0      0        2 
   1    chr1_4109564     ZHar    T    G        0      0        2 
   1    chr1_4109564   Sample    T    G        0      0        2 
   1    chr1_4137616     AAsi    T    G        0      0        2 
   1    chr1_4137616     AKia    T    G        0      0        2 
   1    chr1_4137616     AOna    T    G        0      0        2 
   1    chr1_4137616     ASom    T    G        0      0        2 
   1    chr1_4137616     HCab    T    G        0      0        2 
   1    chr1_4137616     HPrz    T    G      0.5      1        2 
   1    chr1_4137616     ZBoe    T    G        0      0        2 
   1    chr1_4137616     ZGre    T    G        0      0        2 
   1    chr1_4137616     ZHar    T    G        0      0        2 
   1    chr1_4137616   Sample    T    G        0      0        2 
   1    chr1_4141433     AAsi    T    A        0      0        2 
   1    chr1_4141433     AKia    T    A        0      0        2 
   1    chr1_4141433     AOna    T    A        0      0        2 
   1    chr1_4141433     ASom    T    A        0      0        2 
   1    chr1_4141433     HCab    T    A        0      0        2 
   1    chr1_4141433     HPrz    T    A        0      0        2 
   1    chr1_4141433     ZBoe    T    A        0      0        2 
   1    chr1_4141433     ZGre    T    A      0.5      1        2 
   1    chr1_4141433     ZHar    T    A        0      0        2 
   1    chr1_4141433   Sample    T    A        0      0        2 
   1    chr1_4149676     AAsi    G    T        0      0        2 
   1    chr1_4149676     AKia    G    T        1      2        2 
   1    chr1_4149676     AOna    G    T        1      2        2 
   1    chr1_4149676     ASom    G    T        0      0        2 
   1    chr1_4149676     HCab    G    T        0      0        2 
   1    chr1_4149676     HPrz    G    T        0      0        2 
   1    chr1_4149676     ZBoe    G    T        0      0        2 
   1    chr1_4149676     ZGre    G    T        0      0        2 
   1    chr1_4149676     ZHar    G    T        0      0        2 
   1    chr1_4149676   Sample    G    T        0      0        2 
   1    chr1_4193575     AAsi    T    G        0      0        2 
   1    chr1_4193575     AKia    T    G        0      0        2 
   1    chr1_4193575     AOna    T    G        0      0        2 
   1    chr1_4193575     ASom    T    G        0      0        2 
   1    chr1_4193575     HCab    T    G        0      0        2 
   1    chr1_4193575     HPrz    T    G        0      0        2 
   1    chr1_4193575     ZBoe    T    G        0      0        2 
   1    chr1_4193575     ZGre    T    G        0      0        2 
   1    chr1_4193575     ZHar    T    G        1      2        2 
   1    chr1_4193575   Sample    T    G        0      0        2 
   1    chr1_4201500     AAsi    G    C        0      0        2 
   1    chr1_4201500     AKia    G    C        0      0        2 
   1    chr1_4201500     AOna    G    C        0      0        2 
   1    chr1_4201500     ASom    G    C        0      0        2 
   1    chr1_4201500     HCab    G    C        0      0        2 
   1    chr1_4201500     HPrz    G    C        0      0        2 
   1    chr1_4201500     ZBoe    G    C        0      0        2 
   1    chr1_4201500     ZGre    G    C        0      0        2 
   1    chr1_4201500     ZHar    G    C        1      2        2 
   1    chr1_4201500   Sample    G    C        0      0        2 
   1    chr1_4207688     AAsi    T    G        0      0        2 
   1    chr1_4207688     AKia    T    G        1      2        2 
   1    chr1_4207688     AOna    T    G        0      0        2 
   1    chr1_4207688     ASom    T    G        0      0        2 
   1    chr1_4207688     HCab    T    G        0      0        2 
   1    chr1_4207688     HPrz    T    G        0      0        2 
   1    chr1_4207688     ZBoe    T    G        0      0        2 
   1    chr1_4207688     ZGre    T    G        0      0        2 
   1    chr1_4207688     ZHar    T    G        0      0        2 
   1    chr1_4207688   Sample    T    G        0      0        2 
   1    chr1_4228347     AAsi    C    A        0      0        2 
   1    chr1_4228347     AKia    C    A        0      0        2 
   1    chr1_4228347     AOna    C    A        0      0        2 
   1    chr1_4228347     ASom    C    A        0      0        2 
   1    chr1_4228347     HCab    C    A        0      0        2 
   1    chr1_4228347     HPrz    C    A        0      0        2 
   1    chr1_4228347     ZBoe    C    A        1      2        2 
   1    chr1_4228347     ZGre    C    A        0      0        2 
   1    chr1_4228347     ZHar    C    A        0      0        2 
   1    chr1_4228347   Sample    C    A        0      0        2 
   1    chr1_4262052     AAsi    C    G        0      0        2 
   1    chr1_4262052     AKia    C    G        1      2        2 
   1    chr1_4262052     AOna    C    G      0.5      1        2 
   1    chr1_4262052     ASom    C    G        0      0        2 
   1    chr1_4262052     HCab    C    G        0      0        2 
   1    chr1_4262052     HPrz    C    G        0      0        2 
   1    chr1_4262052     ZBoe    C    G        0      0        2 
   1    chr1_4262052     ZGre    C    G        0      0        2 
   1    chr1_4262052     ZHar    C    G        0      0        2 
   1    chr1_4262052   Sample    C    G        0      0        2 
   1    chr1_4286410     AAsi    C    A        0      0        2 
   1    chr1_4286410     AKia    C    A        0      0        2 
   1    chr1_4286410     AOna    C    A        0      0        2 
   1    chr1_4286410     ASom    C    A        0      0        2 
   1    chr1_4286410     HCab    C    A        0      0        2 
   1    chr1_4286410     HPrz    C    A        1      2        2 
   1    chr1_4286410     ZBoe    C    A        0      0        2 
   1    chr1_4286410     ZGre    C    A        0      0        2 
   1    chr1_4286410     ZHar    C    A        0      0        2 
   1    chr1_4286410   Sample    C    A        0      0        2 
   1    chr1_4288081     AAsi    A    T      0.5      1        2 
   1    chr1_4288081     AKia    A    T        0      0        2 
   1    chr1_4288081     AOna    A    T        0      0        2 
   1    chr1_4288081     ASom    A    T        0      0        2 
   1    chr1_4288081     HCab    A    T        0      0        2 
   1    chr1_4288081     HPrz    A    T        0      0        2 
   1    chr1_4288081     ZBoe    A    T        0      0        2 
   1    chr1_4288081     ZGre    A    T        0      0        2 
   1    chr1_4288081     ZHar    A    T        0      0        2 
   1    chr1_4288081   Sample    A    T        0      0        2 
   1    chr1_4302290     AAsi    T    G        0      0        2 
   1    chr1_4302290     AKia    T    G        1      2        2 
   1    chr1_4302290     AOna    T    G      0.5      1        2 
   1    chr1_4302290     ASom    T    G        0      0        2 
   1    chr1_4302290     HCab    T    G        0      0        2 
   1    chr1_4302290     HPrz    T    G        0      0        2 
   1    chr1_4302290     ZBoe    T    G        0      0        2 
   1    chr1_4302290     ZGre    T    G        0      0        2 
   1    chr1_4302290     ZHar    T    G        0      0        2 
   1    chr1_4302290   Sample    T    G        0      0        2 
   1    chr1_4302423     AAsi    T    A        0      0        2 
   1    chr1_4302423     AKia    T    A        0      0        2 
   1    chr1_4302423     AOna    T    A        0      0        2 
   1    chr1_4302423     ASom    T    A        0      0        2 
   1    chr1_4302423     HCab    T    A        0      0        2 
   1    chr1_4302423     HPrz    T    A        0      0        2 
   1    chr1_4302423     ZBoe    T    A        0      0        2 
   1    chr1_4302423     ZGre    T    A      0.5      1        2 
   1    chr1_4302423     ZHar    T    A        0      0        2 
   1    chr1_4302423   Sample    T    A        0      0        2 
   1    chr1_4303531     AAsi    A    C        0      0        2 
   1    chr1_4303531     AKia    A    C        0      0        2 
   1    chr1_4303531     AOna    A    C        0      0        2 
   1    chr1_4303531     ASom    A    C        0      0        2 
   1    chr1_4303531     HCab    A    C      0.5      1        2 
   1    chr1_4303531     HPrz    A    C        1      2        2 
   1    chr1_4303531     ZBoe    A    C        0      0        2 
   1    chr1_4303531     ZGre    A    C        0      0        2 
   1    chr1_4303531     ZHar    A    C        0      0        2 
   1    chr1_4303531   Sample    A    C        0      0        2 
   1    chr1_4304426     AAsi    T    G        0      0        2 
   1    chr1_4304426     AKia    T    G        0      0        2 
   1    chr1_4304426     AOna    T    G        0      0        2 
   1    chr1_4304426     ASom    T    G        0      0        2 
   1    chr1_4304426     HCab    T    G      0.5      1        2 
   1    chr1_4304426     HPrz    T    G        1      2        2 
   1    chr1_4304426     ZBoe    T    G        0      0        2 
   1    chr1_4304426     ZGre    T    G        0      0        2 
   1    chr1_4304426     ZHar    T    G        0      0        2 
   1    chr1_4304426   Sample    T    G        0      0        2 
   1    chr1_4304986     AAsi    G    C      0.5      1        2 
   1    chr1_4304986     AKia    G    C        0      0        2 
   1    chr1_4304986     AOna    G    C        0      0        2 
   1    chr1_4304986     ASom    G    C        0      0        2 
   1    chr1_4304986     HCab    G    C        0      0        2 
   1    chr1_4304986     HPrz    G    C        0      0        2 
   1    chr1_4304986     ZBoe    G    C        0      0        2 
   1    chr1_4304986     ZGre    G    C        0      0        2 
   1    chr1_4304986     ZHar    G    C        0      0        2 
   1    chr1_4304986   Sample    G    C        0      0        2 
   1    chr1_4305293     AAsi    C    G        0      0        2 
   1    chr1_4305293     AKia    C    G        0      0        2 
   1    chr1_4305293     AOna    C    G        0      0        2 
   1    chr1_4305293     ASom    C    G        0      0        2 
   1    chr1_4305293     HCab    C    G        0      0        2 
   1    chr1_4305293     HPrz    C    G        0      0        2 
   1    chr1_4305293     ZBoe    C    G      0.5      1        2 
   1    chr1_4305293     ZGre    C    G        0      0        2 
   1    chr1_4305293     ZHar    C    G        0      0        2 
   1    chr1_4305293   Sample    C    G        0      0        2 
   1    chr1_4312411     AAsi    T    G        0      0        2 
   1    chr1_4312411     AKia    T    G        0      0        2 
   1    chr1_4312411     AOna    T    G        0      0        2 
   1    chr1_4312411     ASom    T    G        0      0        2 
   1    chr1_4312411     HCab    T    G      0.5      1        2 
   1    chr1_4312411     HPrz    T    G        0      0        2 
   1    chr1_4312411     ZBoe    T    G        0      0        2 
   1    chr1_4312411     ZGre    T    G        0      0        2 
   1    chr1_4312411     ZHar    T    G        0      0        2 
   1    chr1_4312411   Sample    T    G        0      0        2 
   1    chr1_4319673     AAsi    G    C        0      0        2 
   1    chr1_4319673     AKia    G    C        0      0        2 
   1    chr1_4319673     AOna    G    C        0      0        2 
   1    chr1_4319673     ASom    G    C        0      0        2 
   1    chr1_4319673     HCab    G    C        0      0        2 
   1    chr1_4319673     HPrz    G    C        0      0        2 
   1    chr1_4319673     ZBoe    G    C      0.5      1        2 
   1    chr1_4319673     ZGre    G    C        0      0        2 
   1    chr1_4319673     ZHar    G    C        0      0        2 
   1    chr1_4319673   Sample    G    C        0      0        2 
   1    chr1_4321711     AAsi    T    A        0      0        2 
   1    chr1_4321711     AKia    T    A        0      0        2 
   1    chr1_4321711     AOna    T    A        0      0        2 
   1    chr1_4321711     ASom    T    A        1      2        2 
   1    chr1_4321711     HCab    T    A        0      0        2 
   1    chr1_4321711     HPrz    T    A        0      0        2 
   1    chr1_4321711     ZBoe    T    A        0      0        2 
   1    chr1_4321711     ZGre    T    A        0      0        2 
   1    chr1_4321711     ZHar    T    A        0      0        2 
   1    chr1_4321711   Sample    T    A        0      0        2 
   1    chr1_4332115     AAsi    G    T        0      0        2 
   1    chr1_4332115     AKia    G    T        0      0        2 
   1    chr1_4332115     AOna    G    T        0      0        2 
   1    chr1_4332115     ASom    G    T        0      0        2 
   1    chr1_4332115     HCab    G    T        0      0        2 
   1    chr1_4332115     HPrz    G    T        0      0        2 
   1    chr1_4332115     ZBoe    G    T        1      2        2 
   1    chr1_4332115     ZGre    G    T        1      2        2 
   1    chr1_4332115     ZHar    G    T        0      0        2 
   1    chr1_4332115   Sample    G    T        0      0        2 
   1    chr1_4367835     AAsi    G    T        0      0        2 
   1    chr1_4367835     AKia    G    T        0      0        2 
   1    chr1_4367835     AOna    G    T        0      0        2 
   1    chr1_4367835     ASom    G    T        0      0        2 
   1    chr1_4367835     HCab    G    T        1      2        2 
   1    chr1_4367835     HPrz    G    T        1      2        2 
   1    chr1_4367835     ZBoe    G    T        0      0        2 
   1    chr1_4367835     ZGre    G    T        0      0        2 
   1    chr1_4367835     ZHar    G    T        0      0        2 
   1    chr1_4367835   Sample    G    T        0      0        2 
   1    chr1_4371166     AAsi    T    G        0      0        2 
   1    chr1_4371166     AKia    T    G        1      2        2 
   1    chr1_4371166     AOna    T    G        0      0        2 
   1    chr1_4371166     ASom    T    G        0      0        2 
   1    chr1_4371166     HCab    T    G        0      0        2 
   1    chr1_4371166     HPrz    T    G        0      0        2 
   1    chr1_4371166     ZBoe    T    G        0      0        2 
   1    chr1_4371166     ZGre    T    G        0      0        2 
   1    chr1_4371166     ZHar    T    G        0      0        2 
   1    chr1_4371166   Sample    T    G        0      0        2 
   1    chr1_4381925     AAsi    T    G        0      0        2 
   1    chr1_4381925     AKia    T    G        0      0        2 
   1    chr1_4381925     AOna    T    G        0      0        2 
   1    chr1_4381925     ASom    T    G        0      0        2 
   1    chr1_4381925     HCab    T    G        1      2        2 
   1    chr1_4381925     HPrz    T    G        1      2        2 
   1    chr1_4381925     ZBoe    T    G        0      0        2 
   1    chr1_4381925     ZGre    T    G        0      0        2 
   1    chr1_4381925     ZHar    T    G        0      0        2 
   1    chr1_4381925   Sample    T    G        0      0        2 
   1    chr1_4384413     AAsi    C    A        1      2        2 
   1    chr1_4384413     AKia    C    A        0      0        2 
   1    chr1_4384413     AOna    C    A        0      0        2 
   1    chr1_4384413     ASom    C    A        0      0        2 
   1    chr1_4384413     HCab    C    A        0      0        2 
   1    chr1_4384413     HPrz    C    A        0      0        2 
   1    chr1_4384413     ZBoe    C    A        0      0        2 
   1    chr1_4384413     ZGre    C    A        0      0        2 
   1    chr1_4384413     ZHar    C    A        0      0        2 
   1    chr1_4384413   Sample    C    A        1      2        2 
   1    chr1_4384901     AAsi    A    C        0      0        2 
   1    chr1_4384901     AKia    A    C        0      0        2 
   1    chr1_4384901     AOna    A    C        0      0        2 
   1    chr1_4384901     ASom    A    C        0      0        2 
   1    chr1_4384901     HCab    A    C      0.5      1        2 
   1    chr1_4384901     HPrz    A    C        0      0        2 
   1    chr1_4384901     ZBoe    A    C        0      0        2 
   1    chr1_4384901     ZGre    A    C        0      0        2 
   1    chr1_4384901     ZHar    A    C        0      0        2 
   1    chr1_4384901   Sample    A    C        0      0        2 
   1    chr1_4392036     AAsi    A    C        0      0        2 
   1    chr1_4392036     AKia    A    C        0      0        2 
   1    chr1_4392036     AOna    A    C        0      0        2 
   1    chr1_4392036     ASom    A    C        0      0        2 
   1    chr1_4392036     HCab    A    C        0      0        2 
   1    chr1_4392036     HPrz    A    C        0      0        2 
   1    chr1_4392036     ZBoe    A    C        0      0        2 
   1    chr1_4392036     ZGre    A    C        0      0        2 
   1    chr1_4392036     ZHar    A    C        1      2        2 
   1    chr1_4392036   Sample    A    C        0      0        2 
   1    chr1_4409858     AAsi    C    A      0.5      1        2 
   1    chr1_4409858     AKia    C    A        0      0        2 
   1    chr1_4409858     AOna    C    A        0      0        2 
   1    chr1_4409858     ASom    C    A        1      2        2 
   1    chr1_4409858     HCab    C    A        0      0        2 
   1    chr1_4409858     HPrz    C    A        0      0        2 
   1    chr1_4409858     ZBoe    C    A        0      0        2 
   1    chr1_4409858     ZGre    C    A        0      0        2 
   1    chr1_4409858     ZHar    C    A        0      0        2 
   1    chr1_4409858   Sample    C    A        0      0        2 
   1    chr1_4428737     AAsi    G    C        1      2        2 
   1    chr1_4428737     AKia    G    C        0      0        2 
   1    chr1_4428737     AOna    G    C        0      0        2 
   1    chr1_4428737     ASom    G    C        1      2        2 
   1    chr1_4428737     HCab    G    C        0      0        2 
   1    chr1_4428737     HPrz    G    C        0      0        2 
   1    chr1_4428737     ZBoe    G    C        0      0        2 
   1    chr1_4428737     ZGre    G    C        0      0        2 
   1    chr1_4428737     ZHar    G    C        0      0        2 
   1    chr1_4428737   Sample    G    C        1      2        2 
   1    chr1_4431225     AAsi    C    A        0      0        2 
   1    chr1_4431225     AKia    C    A        0      0        2 
   1    chr1_4431225     AOna    C    A        0      0        2 
   1    chr1_4431225     ASom    C    A        0      0        2 
   1    chr1_4431225     HCab    C    A        0      0        2 
   1    chr1_4431225     HPrz    C    A        0      0        2 
   1    chr1_4431225     ZBoe    C    A        0      0        2 
   1    chr1_4431225     ZGre    C    A        1      2        2 
   1    chr1_4431225     ZHar    C    A        0      0        2 
   1    chr1_4431225   Sample    C    A        0      0        2 
   1    chr1_4463271     AAsi    A    C        0      0        2 
   1    chr1_4463271     AKia    A    C        0      0        2 
   1    chr1_4463271     AOna    A    C        0      0        2 
   1    chr1_4463271     ASom    A    C        0      0        2 
   1    chr1_4463271     HCab    A    C        0      0        2 
   1    chr1_4463271     HPrz    A    C        0      0        2 
   1    chr1_4463271     ZBoe    A    C        0      0        2 
   1    chr1_4463271     ZGre    A    C      0.5      1        2 
   1    chr1_4463271     ZHar    A    C        0      0        2 
   1    chr1_4463271   Sample    A    C        0      0        2 
   1    chr1_4464754     AAsi    T    G        0      0        2 
   1    chr1_4464754     AKia    T    G        0      0        2 
   1    chr1_4464754     AOna    T    G        0      0        2 
   1    chr1_4464754     ASom    T    G        0      0        2 
   1    chr1_4464754     HCab    T    G        0      0        2 
   1    chr1_4464754     HPrz    T    G        0      0        2 
   1    chr1_4464754     ZBoe    T    G        0      0        2 
   1    chr1_4464754     ZGre    T    G        0      0        2 
   1    chr1_4464754     ZHar    T    G        1      2        2 
   1    chr1_4464754   Sample    T    G        0      0        2 
   1    chr1_4481633     AAsi    T    G        0      0        2 
   1    chr1_4481633     AKia    T    G        0      0        2 
   1    chr1_4481633     AOna    T    G        0      0        2 
   1    chr1_4481633     ASom    T    G        0      0        2 
   1    chr1_4481633     HCab    T    G        0      0        2 
   1    chr1_4481633     HPrz    T    G        0      0        2 
   1    chr1_4481633     ZBoe    T    G        0      0        2 
   1    chr1_4481633     ZGre    T    G      0.5      1        2 
   1    chr1_4481633     ZHar    T    G        0      0        2 
   1    chr1_4481633   Sample    T    G        0      0        2 
   1    chr1_4504294     AAsi    C    A        0      0        2 
   1    chr1_4504294     AKia    C    A        1      2        2 
   1    chr1_4504294     AOna    C    A        0      0        2 
   1    chr1_4504294     ASom    C    A        0      0        2 
   1    chr1_4504294     HCab    C    A        0      0        2 
   1    chr1_4504294     HPrz    C    A        0      0        2 
   1    chr1_4504294     ZBoe    C    A        0      0        2 
   1    chr1_4504294     ZGre    C    A        0      0        2 
   1    chr1_4504294     ZHar    C    A        0      0        2 
   1    chr1_4504294   Sample    C    A        0      0        2 
   1    chr1_4508268     AAsi    G    C        0      0        2 
   1    chr1_4508268     AKia    G    C        0      0        2 
   1    chr1_4508268     AOna    G    C        0      0        2 
   1    chr1_4508268     ASom    G    C        0      0        2 
   1    chr1_4508268     HCab    G    C        1      2        2 
   1    chr1_4508268     HPrz    G    C        1      2        2 
   1    chr1_4508268     ZBoe    G    C        0      0        2 
   1    chr1_4508268     ZGre    G    C        0      0        2 
   1    chr1_4508268     ZHar    G    C        0      0        2 
   1    chr1_4508268   Sample    G    C        0      0        2 
   1    chr1_4508629     AAsi    C    G      0.5      1        2 
   1    chr1_4508629     AKia    C    G        0      0        2 
   1    chr1_4508629     AOna    C    G        0      0        2 
   1    chr1_4508629     ASom    C    G        0      0        2 
   1    chr1_4508629     HCab    C    G        0      0        2 
   1    chr1_4508629     HPrz    C    G        0      0        2 
   1    chr1_4508629     ZBoe    C    G        0      0        2 
   1    chr1_4508629     ZGre    C    G        0      0        2 
   1    chr1_4508629     ZHar    C    G        0      0        2 
   1    chr1_4508629   Sample    C    G        0      0        2 
   1    chr1_4509858     AAsi    A    T        0      0        2 
   1    chr1_4509858     AKia    A    T        0      0        2 
   1    chr1_4509858     AOna    A    T        0      0        2 
   1    chr1_4509858     ASom    A    T        0      0        2 
   1    chr1_4509858     HCab    A    T      0.5      1        2 
   1    chr1_4509858     HPrz    A    T        1      2        2 
   1    chr1_4509858     ZBoe    A    T        0      0        2 
   1    chr1_4509858     ZGre    A    T        0      0        2 
   1    chr1_4509858     ZHar    A    T        0      0        2 
   1    chr1_4509858   Sample    A    T        0      0        2 
   1    chr1_4514124     AAsi    C    A        0      0        2 
   1    chr1_4514124     AKia    C    A        0      0        2 
   1    chr1_4514124     AOna    C    A        0      0        2 
   1    chr1_4514124     ASom    C    A        0      0        2 
   1    chr1_4514124     HCab    C    A        0      0        2 
   1    chr1_4514124     HPrz    C    A        0      0        2 
   1    chr1_4514124     ZBoe    C    A        1      2        2 
   1    chr1_4514124     ZGre    C    A        0      0        2 
   1    chr1_4514124     ZHar    C    A        0      0        2 
   1    chr1_4514124   Sample    C    A        0      0        2 
   1    chr1_4514146     AAsi    C    G        0      0        2 
   1    chr1_4514146     AKia    C    G        0      0        2 
   1    chr1_4514146     AOna    C    G        0      0        2 
   1    chr1_4514146     ASom    C    G        0      0        2 
   1    chr1_4514146     HCab    C    G      0.5      1        2 
   1    chr1_4514146     HPrz    C    G        0      0        2 
   1    chr1_4514146     ZBoe    C    G        0      0        2 
   1    chr1_4514146     ZGre    C    G        0      0        2 
   1    chr1_4514146     ZHar    C    G        0      0        2 
   1    chr1_4514146   Sample    C    G        0      0        2 
   1    chr1_4528900     AAsi    C    G        0      0        2 
   1    chr1_4528900     AKia    C    G        0      0        2 
   1    chr1_4528900     AOna    C    G        0      0        2 
   1    chr1_4528900     ASom    C    G        0      0        2 
   1    chr1_4528900     HCab    C    G        0      0        2 
   1    chr1_4528900     HPrz    C    G        0      0        2 
   1    chr1_4528900     ZBoe    C    G      0.5      1        2 
   1    chr1_4528900     ZGre    C    G        0      0        2 
   1    chr1_4528900     ZHar    C    G        0      0        2 
   1    chr1_4528900   Sample    C    G        0      0        2 
   1    chr1_4537064     AAsi    A    C        0      0        2 
   1    chr1_4537064     AKia    A    C        0      0        2 
   1    chr1_4537064     AOna    A    C        0      0        2 
   1    chr1_4537064     ASom    A    C        0      0        2 
   1    chr1_4537064     HCab    A    C        1      2        2 
   1    chr1_4537064     HPrz    A    C        1      2        2 
   1    chr1_4537064     ZBoe    A    C        0      0        2 
   1    chr1_4537064     ZGre    A    C        0      0        2 
   1    chr1_4537064     ZHar    A    C        0      0        2 
   1    chr1_4537064   Sample    A    C        0      0        2 
   1    chr1_4547743     AAsi    C    G        0      0        2 
   1    chr1_4547743     AKia    C    G        0      0        2 
   1    chr1_4547743     AOna    C    G      0.5      1        2 
   1    chr1_4547743     ASom    C    G        0      0        2 
   1    chr1_4547743     HCab    C    G        0      0        2 
   1    chr1_4547743     HPrz    C    G        0      0        2 
   1    chr1_4547743     ZBoe    C    G        0      0        2 
   1    chr1_4547743     ZGre    C    G        0      0        2 
   1    chr1_4547743     ZHar    C    G        0      0        2 
   1    chr1_4547743   Sample    C    G        0      0        2 
   1    chr1_4567111     AAsi    G    C        0      0        2 
   1    chr1_4567111     AKia    G    C        0      0        2 
   1    chr1_4567111     AOna    G    C        0      0        2 
   1    chr1_4567111     ASom    G    C        0      0        2 
   1    chr1_4567111     HCab    G    C        0      0        2 
   1    chr1_4567111     HPrz    G    C        0      0        2 
   1    chr1_4567111     ZBoe    G    C        1      2        2 
   1    chr1_4567111     ZGre    G    C        0      0        2 
   1    chr1_4567111     ZHar    G    C        0      0        2 
   1    chr1_4567111   Sample    G    C        0      0        2 
   1    chr1_4573734     AAsi    G    T        0      0        2 
   1    chr1_4573734     AKia    G    T        0      0        2 
   1    chr1_4573734     AOna    G    T        0      0        2 
   1    chr1_4573734     ASom    G    T        0      0        2 
   1    chr1_4573734     HCab    G    T        0      0        2 
   1    chr1_4573734     HPrz    G    T        0      0        2 
   1    chr1_4573734     ZBoe    G    T        0      0        2 
   1    chr1_4573734     ZGre    G    T      0.5      1        2 
   1    chr1_4573734     ZHar    G    T        0      0        2 
   1    chr1_4573734   Sample    G    T        0      0        2 
   1    chr1_4575826     AAsi    G    T        0      0        2 
   1    chr1_4575826     AKia    G    T      0.5      1        2 
   1    chr1_4575826     AOna    G    T      0.5      1        2 
   1    chr1_4575826     ASom    G    T        0      0        2 
   1    chr1_4575826     HCab    G    T        0      0        2 
   1    chr1_4575826     HPrz    G    T        0      0        2 
   1    chr1_4575826     ZBoe    G    T        0      0        2 
   1    chr1_4575826     ZGre    G    T        0      0        2 
   1    chr1_4575826     ZHar    G    T        0      0        2 
   1    chr1_4575826   Sample    G    T        0      0        2 
   1    chr1_4582866     AAsi    G    C        0      0        2 
   1    chr1_4582866     AKia    G    C        0      0        2 
   1    chr1_4582866     AOna    G    C        0      0        2 
   1    chr1_4582866     ASom    G    C        0      0        2 
   1    chr1_4582866     HCab    G    C        0      0        2 
   1    chr1_4582866     HPrz    G    C        0      0        2 
   1    chr1_4582866     ZBoe    G    C        1      2        2 
   1    chr1_4582866     ZGre    G    C      0.5      1        2 
   1    chr1_4582866     ZHar    G    C        0      0        2 
   1    chr1_4582866   Sample    G    C        0      0        2 
   1    chr1_4598630     AAsi    C    A        0      0        2 
   1    chr1_4598630     AKia    C    A        0      0        2 
   1    chr1_4598630     AOna    C    A        0      0        2 
   1    chr1_4598630     ASom    C    A        0      0        2 
   1    chr1_4598630     HCab    C    A        0      0        2 
   1    chr1_4598630     HPrz    C    A        1      2        2 
   1    chr1_4598630     ZBoe    C    A        0      0        2 
   1    chr1_4598630     ZGre    C    A        0      0        2 
   1    chr1_4598630     ZHar    C    A        0      0        2 
   1    chr1_4598630   Sample    C    A        0      0        2 
   1    chr1_4600758     AAsi    T    G        0      0        2 
   1    chr1_4600758     AKia    T    G      0.5      1        2 
   1    chr1_4600758     AOna    T    G        0      0        2 
   1    chr1_4600758     ASom    T    G        0      0        2 
   1    chr1_4600758     HCab    T    G        0      0        2 
   1    chr1_4600758     HPrz    T    G        0      0        2 
   1    chr1_4600758     ZBoe    T    G        0      0        2 
   1    chr1_4600758     ZGre    T    G        0      0        2 
   1    chr1_4600758     ZHar    T    G        0      0        2 
   1    chr1_4600758   Sample    T    G        0      0        2 
   1    chr1_4600948     AAsi    C    A        0      0        2 
   1    chr1_4600948     AKia    C    A        0      0        2 
   1    chr1_4600948     AOna    C    A        0      0        2 
   1    chr1_4600948     ASom    C    A        0      0        2 
   1    chr1_4600948     HCab    C    A      0.5      1        2 
   1    chr1_4600948     HPrz    C    A        0      0        2 
   1    chr1_4600948     ZBoe    C    A        0      0        2 
   1    chr1_4600948     ZGre    C    A        0      0        2 
   1    chr1_4600948     ZHar    C    A        0      0        2 
   1    chr1_4600948   Sample    C    A        0      0        2 
   1    chr1_4607977     AAsi    C    A        0      0        2 
   1    chr1_4607977     AKia    C    A        0      0        2 
   1    chr1_4607977     AOna    C    A        0      0        2 
   1    chr1_4607977     ASom    C    A        0      0        2 
   1    chr1_4607977     HCab    C    A        0      0        2 
   1    chr1_4607977     HPrz    C    A        0      0        2 
   1    chr1_4607977     ZBoe    C    A        1      2        2 
   1    chr1_4607977     ZGre    C    A        0      0        2 
   1    chr1_4607977     ZHar    C    A        0      0        2 
   1    chr1_4607977   Sample    C    A        0      0        2 
   1    chr1_4611965     AAsi    T    G        0      0        2 
   1    chr1_4611965     AKia    T    G        0      0        2 
   1    chr1_4611965     AOna    T    G        0      0        2 
   1    chr1_4611965     ASom    T    G        0      0        2 
   1    chr1_4611965     HCab    T    G      0.5      1        2 
   1    chr1_4611965     HPrz    T    G        0      0        2 
   1    chr1_4611965     ZBoe    T    G        0      0        2 
   1    chr1_4611965     ZGre    T    G        0      0        2 
   1    chr1_4611965     ZHar    T    G        0      0        2 
   1    chr1_4611965   Sample    T    G        0      0        2 
   1    chr1_4631310     AAsi    A    T        0      0        2 
   1    chr1_4631310     AKia    A    T        0      0        2 
   1    chr1_4631310     AOna    A    T      0.5      1        2 
   1    chr1_4631310     ASom    A    T        0      0        2 
   1    chr1_4631310     HCab    A    T        0      0        2 
   1    chr1_4631310     HPrz    A    T        0      0        2 
   1    chr1_4631310     ZBoe    A    T        0      0        2 
   1    chr1_4631310     ZGre    A    T        0      0        2 
   1    chr1_4631310     ZHar    A    T        0      0        2 
   1    chr1_4631310   Sample    A    T        0      0        2 
   1    chr1_4635895     AAsi    G    C        0      0        2 
   1    chr1_4635895     AKia    G    C        0      0        2 
   1    chr1_4635895     AOna    G    C        0      0        2 
   1    chr1_4635895     ASom    G    C        0      0        2 
   1    chr1_4635895     HCab    G    C        0      0        2 
   1    chr1_4635895     HPrz    G    C        0      0        2 
   1    chr1_4635895     ZBoe    G    C      0.5      1        2 
   1    chr1_4635895     ZGre    G    C        0      0        2 
   1    chr1_4635895     ZHar    G    C        0      0        2 
   1    chr1_4635895   Sample    G    C        0      0        2 
   1    chr1_4662212     AAsi    G    T        0      0        2 
   1    chr1_4662212     AKia    G    T        0      0        2 
   1    chr1_4662212     AOna    G    T        0      0        2 
   1    chr1_4662212     ASom    G    T        0      0        2 
   1    chr1_4662212     HCab    G    T      0.5      1        2 
   1    chr1_4662212     HPrz    G    T        0      0        2 
   1    chr1_4662212     ZBoe    G    T        0      0        2 
   1    chr1_4662212     ZGre    G    T        0      0        2 
   1    chr1_4662212     ZHar    G    T        0      0        2 
   1    chr1_4662212   Sample    G    T        0      0        2 
   1    chr1_4663131     AAsi    T    G        0      0        2 
   1    chr1_4663131     AKia    T    G        0      0        2 
   1    chr1_4663131     AOna    T    G        0      0        2 
   1    chr1_4663131     ASom    T    G        0      0        2 
   1    chr1_4663131     HCab    T    G        0      0        2 
   1    chr1_4663131     HPrz    T    G        0      0        2 
   1    chr1_4663131     ZBoe    T    G        0      0        2 
   1    chr1_4663131     ZGre    T    G        0      0        2 
   1    chr1_4663131     ZHar    T    G      0.5      1        2 
   1    chr1_4663131   Sample    T    G        0      0        2 
   1    chr1_4670233     AAsi    A    T        0      0        2 
   1    chr1_4670233     AKia    A    T      0.5      1        2 
   1    chr1_4670233     AOna    A    T        0      0        2 
   1    chr1_4670233     ASom    A    T        0      0        2 
   1    chr1_4670233     HCab    A    T        0      0        2 
   1    chr1_4670233     HPrz    A    T        0      0        2 
   1    chr1_4670233     ZBoe    A    T        0      0        2 
   1    chr1_4670233     ZGre    A    T        0      0        2 
   1    chr1_4670233     ZHar    A    T        0      0        2 
   1    chr1_4670233   Sample    A    T        0      0        2 
   1    chr1_4672094     AAsi    G    C        0      0        2 
   1    chr1_4672094     AKia    G    C      0.5      1        2 
   1    chr1_4672094     AOna    G    C      0.5      1        2 
   1    chr1_4672094     ASom    G    C        0      0        2 
   1    chr1_4672094     HCab    G    C        0      0        2 
   1    chr1_4672094     HPrz    G    C        0      0        2 
   1    chr1_4672094     ZBoe    G    C        0      0        2 
   1    chr1_4672094     ZGre    G    C        0      0        2 
   1    chr1_4672094     ZHar    G    C        0      0        2 
   1    chr1_4672094   Sample    G    C        0      0        2 
   1    chr1_4675956     AAsi    C    A        0      0        2 
   1    chr1_4675956     AKia    C    A        0      0        2 
   1    chr1_4675956     AOna    C    A        0      0        2 
   1    chr1_4675956     ASom    C    A        0      0        2 
   1    chr1_4675956     HCab    C    A        0      0        2 
   1    chr1_4675956     HPrz    C    A        0      0        2 
   1    chr1_4675956     ZBoe    C    A        0      0        2 
   1    chr1_4675956     ZGre    C    A      0.5      1        2 
   1    chr1_4675956     ZHar    C    A        0      0        2 
   1    chr1_4675956   Sample    C    A        0      0        2 
   1    chr1_4677557     AAsi    C    A        0      0        2 
   1    chr1_4677557     AKia    C    A        0      0        2 
   1    chr1_4677557     AOna    C    A        0      0        2 
   1    chr1_4677557     ASom    C    A        0      0        2 
   1    chr1_4677557     HCab    C    A        1      2        2 
   1    chr1_4677557     HPrz    C    A        1      2        2 
   1    chr1_4677557     ZBoe    C    A        0      0        2 
   1    chr1_4677557     ZGre    C    A        0      0        2 
   1    chr1_4677557     ZHar    C    A        0      0        2 
   1    chr1_4677557   Sample    C    A        0      0        2 
   1    chr1_4680331     AAsi    T    G        0      0        2 
   1    chr1_4680331     AKia    T    G        0      0        2 
   1    chr1_4680331     AOna    T    G      0.5      1        2 
   1    chr1_4680331     ASom    T    G        0      0        2 
   1    chr1_4680331     HCab    T    G        0      0        2 
   1    chr1_4680331     HPrz    T    G        0      0        2 
   1    chr1_4680331     ZBoe    T    G        0      0        2 
   1    chr1_4680331     ZGre    T    G        0      0        2 
   1    chr1_4680331     ZHar    T    G        0      0        2 
   1    chr1_4680331   Sample    T    G        0      0        2 
   1    chr1_4695167     AAsi    A    C        0      0        2 
   1    chr1_4695167     AKia    A    C        0      0        2 
   1    chr1_4695167     AOna    A    C      0.5      1        2 
   1    chr1_4695167     ASom    A    C        0      0        2 
   1    chr1_4695167     HCab    A    C        0      0        2 
   1    chr1_4695167     HPrz    A    C        0      0        2 
   1    chr1_4695167     ZBoe    A    C        0      0        2 
   1    chr1_4695167     ZGre    A    C        0      0        2 
   1    chr1_4695167     ZHar    A    C        0      0        2 
   1    chr1_4695167   Sample    A    C        0      0        2 
   1    chr1_4698262     AAsi    T    A        0      0        2 
   1    chr1_4698262     AKia    T    A        1      2        2 
   1    chr1_4698262     AOna    T    A      0.5      1        2 
   1    chr1_4698262     ASom    T    A        0      0        2 
   1    chr1_4698262     HCab    T    A        0      0        2 
   1    chr1_4698262     HPrz    T    A        0      0        2 
   1    chr1_4698262     ZBoe    T    A        0      0        2 
   1    chr1_4698262     ZGre    T    A        0      0        2 
   1    chr1_4698262     ZHar    T    A        0      0        2 
   1    chr1_4698262   Sample    T    A        0      0        2 
   1    chr1_4701921     AAsi    T    A        0      0        2 
   1    chr1_4701921     AKia    T    A        0      0        2 
   1    chr1_4701921     AOna    T    A        0      0        2 
   1    chr1_4701921     ASom    T    A        0      0        2 
   1    chr1_4701921     HCab    T    A        0      0        2 
   1    chr1_4701921     HPrz    T    A        0      0        2 
   1    chr1_4701921     ZBoe    T    A        0      0        2 
   1    chr1_4701921     ZGre    T    A        0      0        2 
   1    chr1_4701921     ZHar    T    A      0.5      1        2 
   1    chr1_4701921   Sample    T    A        0      0        2 
   1    chr1_4710778     AAsi    C    G        0      0        2 
   1    chr1_4710778     AKia    C    G        0      0        2 
   1    chr1_4710778     AOna    C    G        0      0        2 
   1    chr1_4710778     ASom    C    G        0      0        2 
   1    chr1_4710778     HCab    C    G      0.5      1        2 
   1    chr1_4710778     HPrz    C    G        1      2        2 
   1    chr1_4710778     ZBoe    C    G        0      0        2 
   1    chr1_4710778     ZGre    C    G        0      0        2 
   1    chr1_4710778     ZHar    C    G        0      0        2 
   1    chr1_4710778   Sample    C    G        0      0        2 
   1    chr1_4713843     AAsi    T    A        0      0        2 
   1    chr1_4713843     AKia    T    A        0      0        2 
   1    chr1_4713843     AOna    T    A        0      0        2 
   1    chr1_4713843     ASom    T    A        0      0        2 
   1    chr1_4713843     HCab    T    A      0.5      1        2 
   1    chr1_4713843     HPrz    T    A        0      0        2 
   1    chr1_4713843     ZBoe    T    A        0      0        2 
   1    chr1_4713843     ZGre    T    A        0      0        2 
   1    chr1_4713843     ZHar    T    A        0      0        2 
   1    chr1_4713843   Sample    T    A        0      0        2 
   1    chr1_4721143     AAsi    C    G        0      0        2 
   1    chr1_4721143     AKia    C    G        0      0        2 
   1    chr1_4721143     AOna    C    G        0      0        2 
   1    chr1_4721143     ASom    C    G        0      0        2 
   1    chr1_4721143     HCab    C    G        0      0        2 
   1    chr1_4721143     HPrz    C    G        0      0        2 
   1    chr1_4721143     ZBoe    C    G        0      0        2 
   1    chr1_4721143     ZGre    C    G      0.5      1        2 
   1    chr1_4721143     ZHar    C    G        0      0        2 
   1    chr1_4721143   Sample    C    G        0      0        2 
   1    chr1_4726672     AAsi    G    T        0      0        2 
   1    chr1_4726672     AKia    G    T        0      0        2 
   1    chr1_4726672     AOna    G    T        0      0        2 
   1    chr1_4726672     ASom    G    T        0      0        2 
   1    chr1_4726672     HCab    G    T        0      0        2 
   1    chr1_4726672     HPrz    G    T        0      0        2 
   1    chr1_4726672     ZBoe    G    T        0      0        2 
   1    chr1_4726672     ZGre    G    T        0      0        2 
   1    chr1_4726672     ZHar    G    T        1      2        2 
   1    chr1_4726672   Sample    G    T        0      0        2 
   1    chr1_4744614     AAsi    T    G        0      0        2 
   1    chr1_4744614     AKia    T    G        0      0        2 
   1    chr1_4744614     AOna    T    G        0      0        2 
   1    chr1_4744614     ASom    T    G        0      0        2 
   1    chr1_4744614     HCab    T    G        0      0        2 
   1    chr1_4744614     HPrz    T    G      0.5      1        2 
   1    chr1_4744614     ZBoe    T    G        0      0        2 
   1    chr1_4744614     ZGre    T    G        0      0        2 
   1    chr1_4744614     ZHar    T    G        0      0        2 
   1    chr1_4744614   Sample    T    G        0      0        2 
   1    chr1_4746427     AAsi    T    G        0      0        2 
   1    chr1_4746427     AKia    T    G        1      2        2 
   1    chr1_4746427     AOna    T    G        0      0        2 
   1    chr1_4746427     ASom    T    G        0      0        2 
   1    chr1_4746427     HCab    T    G        0      0        2 
   1    chr1_4746427     HPrz    T    G        0      0        2 
   1    chr1_4746427     ZBoe    T    G        0      0        2 
   1    chr1_4746427     ZGre    T    G        0      0        2 
   1    chr1_4746427     ZHar    T    G        0      0        2 
   1    chr1_4746427   Sample    T    G        0      0        2 
   1    chr1_4748490     AAsi    C    G        0      0        2 
   1    chr1_4748490     AKia    C    G        0      0        2 
   1    chr1_4748490     AOna    C    G        0      0        2 
   1    chr1_4748490     ASom    C    G        0      0        2 
   1    chr1_4748490     HCab    C    G        0      0        2 
   1    chr1_4748490     HPrz    C    G        0      0        2 
   1    chr1_4748490     ZBoe    C    G        0      0        2 
   1    chr1_4748490     ZGre    C    G      0.5      1        2 
   1    chr1_4748490     ZHar    C    G        0      0        2 
   1    chr1_4748490   Sample    C    G        0      0        2 
   1    chr1_4758298     AAsi    A    C        0      0        2 
   1    chr1_4758298     AKia    A    C        0      0        2 
   1    chr1_4758298     AOna    A    C        0      0        2 
   1    chr1_4758298     ASom    A    C        0      0        2 
   1    chr1_4758298     HCab    A    C        0      0        2 
   1    chr1_4758298     HPrz    A    C      0.5      1        2 
   1    chr1_4758298     ZBoe    A    C        0      0        2 
   1    chr1_4758298     ZGre    A    C        0      0        2 
   1    chr1_4758298     ZHar    A    C        0      0        2 
   1    chr1_4758298   Sample    A    C        0      0        2 
   1    chr1_4791407     AAsi    A    T        0      0        2 
   1    chr1_4791407     AKia    A    T        0      0        2 
   1    chr1_4791407     AOna    A    T        0      0        2 
   1    chr1_4791407     ASom    A    T        0      0        2 
   1    chr1_4791407     HCab    A    T        0      0        2 
   1    chr1_4791407     HPrz    A    T        0      0        2 
   1    chr1_4791407     ZBoe    A    T      0.5      1        2 
   1    chr1_4791407     ZGre    A    T        0      0        2 
   1    chr1_4791407     ZHar    A    T        0      0        2 
   1    chr1_4791407   Sample    A    T        0      0        2 
   1    chr1_4796154     AAsi    T    G        0      0        2 
   1    chr1_4796154     AKia    T    G        0      0        2 
   1    chr1_4796154     AOna    T    G        0      0        2 
   1    chr1_4796154     ASom    T    G        1      2        2 
   1    chr1_4796154     HCab    T    G        0      0        2 
   1    chr1_4796154     HPrz    T    G        0      0        2 
   1    chr1_4796154     ZBoe    T    G        0      0        2 
   1    chr1_4796154     ZGre    T    G        0      0        2 
   1    chr1_4796154     ZHar    T    G        0      0        2 
   1    chr1_4796154   Sample    T    G        0      0        2 
   1    chr1_4797023     AAsi    G    T        1      2        2 
   1    chr1_4797023     AKia    G    T        1      2        2 
   1    chr1_4797023     AOna    G    T        1      2        2 
   1    chr1_4797023     ASom    G    T        1      2        2 
   1    chr1_4797023     HCab    G    T        0      0        2 
   1    chr1_4797023     HPrz    G    T        0      0        2 
   1    chr1_4797023     ZBoe    G    T        0      0        2 
   1    chr1_4797023     ZGre    G    T        0      0        2 
   1    chr1_4797023     ZHar    G    T        0      0        2 
   1    chr1_4797023   Sample    G    T        1      2        2 
   1    chr1_4810995     AAsi    C    G        0      0        2 
   1    chr1_4810995     AKia    C    G      0.5      1        2 
   1    chr1_4810995     AOna    C    G        0      0        2 
   1    chr1_4810995     ASom    C    G        0      0        2 
   1    chr1_4810995     HCab    C    G        0      0        2 
   1    chr1_4810995     HPrz    C    G        0      0        2 
   1    chr1_4810995     ZBoe    C    G        0      0        2 
   1    chr1_4810995     ZGre    C    G        0      0        2 
   1    chr1_4810995     ZHar    C    G        0      0        2 
   1    chr1_4810995   Sample    C    G        0      0        2 
   1    chr1_4826750     AAsi    T    G        0      0        2 
   1    chr1_4826750     AKia    T    G        0      0        2 
   1    chr1_4826750     AOna    T    G        0      0        2 
   1    chr1_4826750     ASom    T    G        0      0        2 
   1    chr1_4826750     HCab    T    G        1      2        2 
   1    chr1_4826750     HPrz    T    G        1      2        2 
   1    chr1_4826750     ZBoe    T    G        0      0        2 
   1    chr1_4826750     ZGre    T    G        0      0        2 
   1    chr1_4826750     ZHar    T    G        0      0        2 
   1    chr1_4826750   Sample    T    G        0      0        2 
   1    chr1_4832263     AAsi    T    G        0      0        2 
   1    chr1_4832263     AKia    T    G        0      0        2 
   1    chr1_4832263     AOna    T    G        0      0        2 
   1    chr1_4832263     ASom    T    G        0      0        2 
   1    chr1_4832263     HCab    T    G        1      2        2 
   1    chr1_4832263     HPrz    T    G        1      2        2 
   1    chr1_4832263     ZBoe    T    G        0      0        2 
   1    chr1_4832263     ZGre    T    G        0      0        2 
   1    chr1_4832263     ZHar    T    G        0      0        2 
   1    chr1_4832263   Sample    T    G        0      0        2 
   1    chr1_4858019     AAsi    C    A        0      0        2 
   1    chr1_4858019     AKia    C    A        0      0        2 
   1    chr1_4858019     AOna    C    A      0.5      1        2 
   1    chr1_4858019     ASom    C    A        0      0        2 
   1    chr1_4858019     HCab    C    A        0      0        2 
   1    chr1_4858019     HPrz    C    A        0      0        2 
   1    chr1_4858019     ZBoe    C    A        0      0        2 
   1    chr1_4858019     ZGre    C    A        0      0        2 
   1    chr1_4858019     ZHar    C    A        0      0        2 
   1    chr1_4858019   Sample    C    A        0      0        2 
   1    chr1_4877334     AAsi    A    T        0      0        2 
   1    chr1_4877334     AKia    A    T        0      0        2 
   1    chr1_4877334     AOna    A    T        0      0        2 
   1    chr1_4877334     ASom    A    T        0      0        2 
   1    chr1_4877334     HCab    A    T        1      2        2 
   1    chr1_4877334     HPrz    A    T        1      2        2 
   1    chr1_4877334     ZBoe    A    T        0      0        2 
   1    chr1_4877334     ZGre    A    T        0      0        2 
   1    chr1_4877334     ZHar    A    T        0      0        2 
   1    chr1_4877334   Sample    A    T        0      0        2 
   1    chr1_4877463     AAsi    G    T        0      0        2 
   1    chr1_4877463     AKia    G    T        0      0        2 
   1    chr1_4877463     AOna    G    T        0      0        2 
   1    chr1_4877463     ASom    G    T        0      0        2 
   1    chr1_4877463     HCab    G    T        0      0        2 
   1    chr1_4877463     HPrz    G    T        0      0        2 
   1    chr1_4877463     ZBoe    G    T        0      0        2 
   1    chr1_4877463     ZGre    G    T        0      0        2 
   1    chr1_4877463     ZHar    G    T      0.5      1        2 
   1    chr1_4877463   Sample    G    T        0      0        2 
   1    chr1_4884209     AAsi    A    C        0      0        2 
   1    chr1_4884209     AKia    A    C        1      2        2 
   1    chr1_4884209     AOna    A    C        0      0        2 
   1    chr1_4884209     ASom    A    C        0      0        2 
   1    chr1_4884209     HCab    A    C        0      0        2 
   1    chr1_4884209     HPrz    A    C        0      0        2 
   1    chr1_4884209     ZBoe    A    C        0      0        2 
   1    chr1_4884209     ZGre    A    C        0      0        2 
   1    chr1_4884209     ZHar    A    C        0      0        2 
   1    chr1_4884209   Sample    A    C        0      0        2 
   1    chr1_4906721     AAsi    G    T        0      0        2 
   1    chr1_4906721     AKia    G    T        0      0        2 
   1    chr1_4906721     AOna    G    T        0      0        2 
   1    chr1_4906721     ASom    G    T        0      0        2 
   1    chr1_4906721     HCab    G    T        0      0        2 
   1    chr1_4906721     HPrz    G    T        0      0        2 
   1    chr1_4906721     ZBoe    G    T        0      0        2 
   1    chr1_4906721     ZGre    G    T        1      2        2 
   1    chr1_4906721     ZHar    G    T        0      0        2 
   1    chr1_4906721   Sample    G    T        0      0        2 
   1    chr1_4924415     AAsi    A    C        0      0        2 
   1    chr1_4924415     AKia    A    C        0      0        2 
   1    chr1_4924415     AOna    A    C        0      0        2 
   1    chr1_4924415     ASom    A    C        0      0        2 
   1    chr1_4924415     HCab    A    C        1      2        2 
   1    chr1_4924415     HPrz    A    C        1      2        2 
   1    chr1_4924415     ZBoe    A    C        0      0        2 
   1    chr1_4924415     ZGre    A    C        0      0        2 
   1    chr1_4924415     ZHar    A    C        0      0        2 
   1    chr1_4924415   Sample    A    C        0      0        2 
   1    chr1_4926421     AAsi    T    A        0      0        2 
   1    chr1_4926421     AKia    T    A        0      0        2 
   1    chr1_4926421     AOna    T    A        0      0        2 
   1    chr1_4926421     ASom    T    A        0      0        2 
   1    chr1_4926421     HCab    T    A        0      0        2 
   1    chr1_4926421     HPrz    T    A        0      0        2 
   1    chr1_4926421     ZBoe    T    A        0      0        2 
   1    chr1_4926421     ZGre    T    A        1      2        2 
   1    chr1_4926421     ZHar    T    A        0      0        2 
   1    chr1_4926421   Sample    T    A        0      0        2 
   1    chr1_4935474     AAsi    G    T        0      0        2 
   1    chr1_4935474     AKia    G    T        0      0        2 
   1    chr1_4935474     AOna    G    T        0      0        2 
   1    chr1_4935474     ASom    G    T        0      0        2 
   1    chr1_4935474     HCab    G    T        0      0        2 
   1    chr1_4935474     HPrz    G    T        0      0        2 
   1    chr1_4935474     ZBoe    G    T      0.5      1        2 
   1    chr1_4935474     ZGre    G    T        1      2        2 
   1    chr1_4935474     ZHar    G    T        0      0        2 
   1    chr1_4935474   Sample    G    T        0      0        2 
   1    chr1_4964568     AAsi    C    G        0      0        2 
   1    chr1_4964568     AKia    C    G        0      0        2 
   1    chr1_4964568     AOna    C    G        0      0        2 
   1    chr1_4964568     ASom    C    G        0      0        2 
   1    chr1_4964568     HCab    C    G        0      0        2 
   1    chr1_4964568     HPrz    C    G      0.5      1        2 
   1    chr1_4964568     ZBoe    C    G        0      0        2 
   1    chr1_4964568     ZGre    C    G        0      0        2 
   1    chr1_4964568     ZHar    C    G        0      0        2 
   1    chr1_4964568   Sample    C    G        0      0        2 
   1    chr1_4978709     AAsi    G    T        0      0        2 
   1    chr1_4978709     AKia    G    T        0      0        2 
   1    chr1_4978709     AOna    G    T        0      0        2 
   1    chr1_4978709     ASom    G    T        0      0        2 
   1    chr1_4978709     HCab    G    T        1      2        2 
   1    chr1_4978709     HPrz    G    T        1      2        2 
   1    chr1_4978709     ZBoe    G    T        0      0        2 
   1    chr1_4978709     ZGre    G    T        0      0        2 
   1    chr1_4978709     ZHar    G    T        0      0        2 
   1    chr1_4978709   Sample    G    T        0      0        2 
   1    chr1_4981751     AAsi    A    C      0.5      1        2 
   1    chr1_4981751     AKia    A    C        0      0        2 
   1    chr1_4981751     AOna    A    C        0      0        2 
   1    chr1_4981751     ASom    A    C      0.5      1        2 
   1    chr1_4981751     HCab    A    C        0      0        2 
   1    chr1_4981751     HPrz    A    C        0      0        2 
   1    chr1_4981751     ZBoe    A    C        0      0        2 
   1    chr1_4981751     ZGre    A    C        0      0        2 
   1    chr1_4981751     ZHar    A    C        0      0        2 
   1    chr1_4981751   Sample    A    C        0      0        2 
   1    chr1_4987307     AAsi    C    G        0      0        2 
   1    chr1_4987307     AKia    C    G        0      0        2 
   1    chr1_4987307     AOna    C    G        0      0        2 
   1    chr1_4987307     ASom    C    G        0      0        2 
   1    chr1_4987307     HCab    C    G        0      0        2 
   1    chr1_4987307     HPrz    C    G        0      0        2 
   1    chr1_4987307     ZBoe    C    G        0      0        2 
   1    chr1_4987307     ZGre    C    G        1      2        2 
   1    chr1_4987307     ZHar    C    G        0      0        2 
   1    chr1_4987307   Sample    C    G        0      0        2 
   1    chr1_5018478     AAsi    A    T        0      0        2 
   1    chr1_5018478     AKia    A    T        0      0        2 
   1    chr1_5018478     AOna    A    T        0      0        2 
   1    chr1_5018478     ASom    A    T        0      0        2 
   1    chr1_5018478     HCab    A    T        1      2        2 
   1    chr1_5018478     HPrz    A    T        1      2        2 
   1    chr1_5018478     ZBoe    A    T        0      0        2 
   1    chr1_5018478     ZGre    A    T        0      0        2 
   1    chr1_5018478     ZHar    A    T        0      0        2 
   1    chr1_5018478   Sample    A    T        0      0        2 
   1    chr1_5023248     AAsi    G    T      0.5      1        2 
   1    chr1_5023248     AKia    G    T        0      0        2 
   1    chr1_5023248     AOna    G    T        0      0        2 
   1    chr1_5023248     ASom    G    T      0.5      1        2 
   1    chr1_5023248     HCab    G    T        0      0        2 
   1    chr1_5023248     HPrz    G    T        0      0        2 
   1    chr1_5023248     ZBoe    G    T        0      0        2 
   1    chr1_5023248     ZGre    G    T        0      0        2 
   1    chr1_5023248     ZHar    G    T        0      0        2 
   1    chr1_5023248   Sample    G    T        0      0        2 
   1    chr1_5034131     AAsi    T    G        0      0        2 
   1    chr1_5034131     AKia    T    G      0.5      1        2 
   1    chr1_5034131     AOna    T    G        0      0        2 
   1    chr1_5034131     ASom    T    G        0      0        2 
   1    chr1_5034131     HCab    T    G        0      0        2 
   1    chr1_5034131     HPrz    T    G        0      0        2 
   1    chr1_5034131     ZBoe    T    G        0      0        2 
   1    chr1_5034131     ZGre    T    G        0      0        2 
   1    chr1_5034131     ZHar    T    G        0      0        2 
   1    chr1_5034131   Sample    T    G        0      0        2 
   1    chr1_5042040     AAsi    G    T        0      0        2 
   1    chr1_5042040     AKia    G    T        0      0        2 
   1    chr1_5042040     AOna    G    T        1      2        2 
   1    chr1_5042040     ASom    G    T        0      0        2 
   1    chr1_5042040     HCab    G    T        0      0        2 
   1    chr1_5042040     HPrz    G    T        0      0        2 
   1    chr1_5042040     ZBoe    G    T        0      0        2 
   1    chr1_5042040     ZGre    G    T        0      0        2 
   1    chr1_5042040     ZHar    G    T        0      0        2 
   1    chr1_5042040   Sample    G    T        0      0        2 
   1    chr1_5050682     AAsi    A    C        0      0        2 
   1    chr1_5050682     AKia    A    C        0      0        2 
   1    chr1_5050682     AOna    A    C        0      0        2 
   1    chr1_5050682     ASom    A    C        0      0        2 
   1    chr1_5050682     HCab    A    C      0.5      1        2 
   1    chr1_5050682     HPrz    A    C        0      0        2 
   1    chr1_5050682     ZBoe    A    C        0      0        2 
   1    chr1_5050682     ZGre    A    C        0      0        2 
   1    chr1_5050682     ZHar    A    C        0      0        2 
   1    chr1_5050682   Sample    A    C        0      0        2 
   1    chr1_5052213     AAsi    A    C      0.5      1        2 
   1    chr1_5052213     AKia    A    C        0      0        2 
   1    chr1_5052213     AOna    A    C        0      0        2 
   1    chr1_5052213     ASom    A    C        0      0        2 
   1    chr1_5052213     HCab    A    C        0      0        2 
   1    chr1_5052213     HPrz    A    C        0      0        2 
   1    chr1_5052213     ZBoe    A    C        0      0        2 
   1    chr1_5052213     ZGre    A    C        0      0        2 
   1    chr1_5052213     ZHar    A    C        0      0        2 
   1    chr1_5052213   Sample    A    C        0      0        2 
   1    chr1_5058479     AAsi    C    A        0      0        2 
   1    chr1_5058479     AKia    C    A        1      2        2 
   1    chr1_5058479     AOna    C    A        1      2        2 
   1    chr1_5058479     ASom    C    A        0      0        2 
   1    chr1_5058479     HCab    C    A        1      2        2 
   1    chr1_5058479     HPrz    C    A        1      2        2 
   1    chr1_5058479     ZBoe    C    A        0      0        2 
   1    chr1_5058479     ZGre    C    A        0      0        2 
   1    chr1_5058479     ZHar    C    A        0      0        2 
   1    chr1_5058479   Sample    C    A        0      0        2 
   1    chr1_5072919     AAsi    G    C        0      0        2 
   1    chr1_5072919     AKia    G    C        0      0        2 
   1    chr1_5072919     AOna    G    C        0      0        2 
   1    chr1_5072919     ASom    G    C        0      0        2 
   1    chr1_5072919     HCab    G    C        0      0        2 
   1    chr1_5072919     HPrz    G    C        0      0        2 
   1    chr1_5072919     ZBoe    G    C      0.5      1        2 
   1    chr1_5072919     ZGre    G    C        0      0        2 
   1    chr1_5072919     ZHar    G    C        0      0        2 
   1    chr1_5072919   Sample    G    C        0      0        2 
   1    chr1_5076351     AAsi    G    T        0      0        2 
   1    chr1_5076351     AKia    G    T        0      0        2 
   1    chr1_5076351     AOna    G    T        0      0        2 
   1    chr1_5076351     ASom    G    T        0      0        2 
   1    chr1_5076351     HCab    G    T        0      0        2 
   1    chr1_5076351     HPrz    G    T        0      0        2 
   1    chr1_5076351     ZBoe    G    T        1      2        2 
   1    chr1_5076351     ZGre    G    T        1      2        2 
   1    chr1_5076351     ZHar    G    T        1      2        2 
   1    chr1_5076351   Sample    G    T        0      0        2 
   1    chr1_5094590     AAsi    T    A        0      0        2 
   1    chr1_5094590     AKia    T    A        0      0        2 
   1    chr1_5094590     AOna    T    A        0      0        2 
   1    chr1_5094590     ASom    T    A        0      0        2 
   1    chr1_5094590     HCab    T    A        0      0        2 
   1    chr1_5094590     HPrz    T    A        0      0        2 
   1    chr1_5094590     ZBoe    T    A        1      2        2 
   1    chr1_5094590     ZGre    T    A        1      2        2 
   1    chr1_5094590     ZHar    T    A        1      2        2 
   1    chr1_5094590   Sample    T    A        0      0        2 
   1    chr1_5095257     AAsi    A    C        0      0        2 
   1    chr1_5095257     AKia    A    C        0      0        2 
   1    chr1_5095257     AOna    A    C        0      0        2 
   1    chr1_5095257     ASom    A    C        0      0        2 
   1    chr1_5095257     HCab    A    C        0      0        2 
   1    chr1_5095257     HPrz    A    C      0.5      1        2 
   1    chr1_5095257     ZBoe    A    C        0      0        2 
   1    chr1_5095257     ZGre    A    C        0      0        2 
   1    chr1_5095257     ZHar    A    C        0      0        2 
   1    chr1_5095257   Sample    A    C        0      0        2 
   1    chr1_5102157     AAsi    G    T        0      0        2 
   1    chr1_5102157     AKia    G    T        0      0        2 
   1    chr1_5102157     AOna    G    T        0      0        2 
   1    chr1_5102157     ASom    G    T        0      0        2 
   1    chr1_5102157     HCab    G    T        0      0        2 
   1    chr1_5102157     HPrz    G    T        0      0        2 
   1    chr1_5102157     ZBoe    G    T        0      0        2 
   1    chr1_5102157     ZGre    G    T        0      0        2 
   1    chr1_5102157     ZHar    G    T      0.5      1        2 
   1    chr1_5102157   Sample    G    T        0      0        2 
   1    chr1_5105127     AAsi    G    T        0      0        2 
   1    chr1_5105127     AKia    G    T        1      2        2 
   1    chr1_5105127     AOna    G    T        1      2        2 
   1    chr1_5105127     ASom    G    T        0      0        2 
   1    chr1_5105127     HCab    G    T        1      2        2 
   1    chr1_5105127     HPrz    G    T        1      2        2 
   1    chr1_5105127     ZBoe    G    T        0      0        2 
   1    chr1_5105127     ZGre    G    T        0      0        2 
   1    chr1_5105127     ZHar    G    T        0      0        2 
   1    chr1_5105127   Sample    G    T        0      0        2 
   1    chr1_5108458     AAsi    C    G        0      0        2 
   1    chr1_5108458     AKia    C    G        0      0        2 
   1    chr1_5108458     AOna    C    G        0      0        2 
   1    chr1_5108458     ASom    C    G        0      0        2 
   1    chr1_5108458     HCab    C    G        0      0        2 
   1    chr1_5108458     HPrz    C    G        0      0        2 
   1    chr1_5108458     ZBoe    C    G        0      0        2 
   1    chr1_5108458     ZGre    C    G        0      0        2 
   1    chr1_5108458     ZHar    C    G        1      2        2 
   1    chr1_5108458   Sample    C    G        0      0        2 
   1    chr1_5131945     AAsi    T    A      0.5      1        2 
   1    chr1_5131945     AKia    T    A        0      0        2 
   1    chr1_5131945     AOna    T    A        0      0        2 
   1    chr1_5131945     ASom    T    A        0      0        2 
   1    chr1_5131945     HCab    T    A        0      0        2 
   1    chr1_5131945     HPrz    T    A        0      0        2 
   1    chr1_5131945     ZBoe    T    A        0      0        2 
   1    chr1_5131945     ZGre    T    A        0      0        2 
   1    chr1_5131945     ZHar    T    A        0      0        2 
   1    chr1_5131945   Sample    T    A        0      0        2 
   1    chr1_5143865     AAsi    C    A        0      0        2 
   1    chr1_5143865     AKia    C    A        0      0        2 
   1    chr1_5143865     AOna    C    A        0      0        2 
   1    chr1_5143865     ASom    C    A        0      0        2 
   1    chr1_5143865     HCab    C    A        1      2        2 
   1    chr1_5143865     HPrz    C    A        1      2        2 
   1    chr1_5143865     ZBoe    C    A        0      0        2 
   1    chr1_5143865     ZGre    C    A        0      0        2 
   1    chr1_5143865     ZHar    C    A        0      0        2 
   1    chr1_5143865   Sample    C    A        0      0        2 
   1    chr1_5161933     AAsi    G    C        0      0        2 
   1    chr1_5161933     AKia    G    C        0      0        2 
   1    chr1_5161933     AOna    G    C        0      0        2 
   1    chr1_5161933     ASom    G    C        0      0        2 
   1    chr1_5161933     HCab    G    C        0      0        2 
   1    chr1_5161933     HPrz    G    C        0      0        2 
   1    chr1_5161933     ZBoe    G    C        0      0        2 
   1    chr1_5161933     ZGre    G    C        0      0        2 
   1    chr1_5161933     ZHar    G    C        1      2        2 
   1    chr1_5161933   Sample    G    C        0      0        2 
   1    chr1_5173882     AAsi    C    A        0      0        2 
   1    chr1_5173882     AKia    C    A        0      0        2 
   1    chr1_5173882     AOna    C    A        0      0        2 
   1    chr1_5173882     ASom    C    A        0      0        2 
   1    chr1_5173882     HCab    C    A      0.5      1        2 
   1    chr1_5173882     HPrz    C    A        0      0        2 
   1    chr1_5173882     ZBoe    C    A        0      0        2 
   1    chr1_5173882     ZGre    C    A        0      0        2 
   1    chr1_5173882     ZHar    C    A        0      0        2 
   1    chr1_5173882   Sample    C    A        0      0        2 
   1    chr1_5184894     AAsi    G    C        0      0        2 
   1    chr1_5184894     AKia    G    C        0      0        2 
   1    chr1_5184894     AOna    G    C        0      0        2 
   1    chr1_5184894     ASom    G    C        0      0        2 
   1    chr1_5184894     HCab    G    C        0      0        2 
   1    chr1_5184894     HPrz    G    C        0      0        2 
   1    chr1_5184894     ZBoe    G    C        0      0        2 
   1    chr1_5184894     ZGre    G    C        0      0        2 
   1    chr1_5184894     ZHar    G    C      0.5      1        2 
   1    chr1_5184894   Sample    G    C        0      0        2 
   1    chr1_5188065     AAsi    C    G        0      0        2 
   1    chr1_5188065     AKia    C    G        0      0        2 
   1    chr1_5188065     AOna    C    G        0      0        2 
   1    chr1_5188065     ASom    C    G        0      0        2 
   1    chr1_5188065     HCab    C    G        0      0        2 
   1    chr1_5188065     HPrz    C    G        0      0        2 
   1    chr1_5188065     ZBoe    C    G        0      0        2 
   1    chr1_5188065     ZGre    C    G        0      0        2 
   1    chr1_5188065     ZHar    C    G        1      2        2 
   1    chr1_5188065   Sample    C    G        0      0        2 
   1    chr1_5190180     AAsi    A    C        0      0        2 
   1    chr1_5190180     AKia    A    C        0      0        2 
   1    chr1_5190180     AOna    A    C        0      0        2 
   1    chr1_5190180     ASom    A    C        0      0        2 
   1    chr1_5190180     HCab    A    C        0      0        2 
   1    chr1_5190180     HPrz    A    C      0.5      1        2 
   1    chr1_5190180     ZBoe    A    C        0      0        2 
   1    chr1_5190180     ZGre    A    C        0      0        2 
   1    chr1_5190180     ZHar    A    C        0      0        2 
   1    chr1_5190180   Sample    A    C        0      0        2 
   1    chr1_5192100     AAsi    C    G        0      0        2 
   1    chr1_5192100     AKia    C    G      0.5      1        2 
   1    chr1_5192100     AOna    C    G        0      0        2 
   1    chr1_5192100     ASom    C    G        0      0        2 
   1    chr1_5192100     HCab    C    G        0      0        2 
   1    chr1_5192100     HPrz    C    G        0      0        2 
   1    chr1_5192100     ZBoe    C    G        0      0        2 
   1    chr1_5192100     ZGre    C    G        0      0        2 
   1    chr1_5192100     ZHar    C    G        0      0        2 
   1    chr1_5192100   Sample    C    G        0      0        2 
   1    chr1_5193165     AAsi    C    G        0      0        2 
   1    chr1_5193165     AKia    C    G        0      0        2 
   1    chr1_5193165     AOna    C    G      0.5      1        2 
   1    chr1_5193165     ASom    C    G        0      0        2 
   1    chr1_5193165     HCab    C    G        0      0        2 
   1    chr1_5193165     HPrz    C    G        0      0        2 
   1    chr1_5193165     ZBoe    C    G        0      0        2 
   1    chr1_5193165     ZGre    C    G        0      0        2 
   1    chr1_5193165     ZHar    C    G        0      0        2 
   1    chr1_5193165   Sample    C    G        0      0        2 
   1    chr1_5201735     AAsi    G    T        0      0        2 
   1    chr1_5201735     AKia    G    T      0.5      1        2 
   1    chr1_5201735     AOna    G    T        0      0        2 
   1    chr1_5201735     ASom    G    T        0      0        2 
   1    chr1_5201735     HCab    G    T        0      0        2 
   1    chr1_5201735     HPrz    G    T        0      0        2 
   1    chr1_5201735     ZBoe    G    T        0      0        2 
   1    chr1_5201735     ZGre    G    T        0      0        2 
   1    chr1_5201735     ZHar    G    T        0      0        2 
   1    chr1_5201735   Sample    G    T        0      0        2 
   1    chr1_5207720     AAsi    C    A        0      0        2 
   1    chr1_5207720     AKia    C    A        0      0        2 
   1    chr1_5207720     AOna    C    A        0      0        2 
   1    chr1_5207720     ASom    C    A        0      0        2 
   1    chr1_5207720     HCab    C    A        0      0        2 
   1    chr1_5207720     HPrz    C    A        0      0        2 
   1    chr1_5207720     ZBoe    C    A      0.5      1        2 
   1    chr1_5207720     ZGre    C    A        0      0        2 
   1    chr1_5207720     ZHar    C    A        0      0        2 
   1    chr1_5207720   Sample    C    A        0      0        2 
   1    chr1_5232562     AAsi    T    A        0      0        2 
   1    chr1_5232562     AKia    T    A        0      0        2 
   1    chr1_5232562     AOna    T    A        0      0        2 
   1    chr1_5232562     ASom    T    A      0.5      1        2 
   1    chr1_5232562     HCab    T    A        0      0        2 
   1    chr1_5232562     HPrz    T    A        0      0        2 
   1    chr1_5232562     ZBoe    T    A        0      0        2 
   1    chr1_5232562     ZGre    T    A        0      0        2 
   1    chr1_5232562     ZHar    T    A        0      0        2 
   1    chr1_5232562   Sample    T    A        0      0        2 
   1    chr1_5246983     AAsi    G    C        1      2        2 
   1    chr1_5246983     AKia    G    C        0      0        2 
   1    chr1_5246983     AOna    G    C        0      0        2 
   1    chr1_5246983     ASom    G    C        1      2        2 
   1    chr1_5246983     HCab    G    C        0      0        2 
   1    chr1_5246983     HPrz    G    C        0      0        2 
   1    chr1_5246983     ZBoe    G    C        0      0        2 
   1    chr1_5246983     ZGre    G    C        0      0        2 
   1    chr1_5246983     ZHar    G    C        0      0        2 
   1    chr1_5246983   Sample    G    C        1      2        2 
   1    chr1_5256954     AAsi    A    C        0      0        2 
   1    chr1_5256954     AKia    A    C        0      0        2 
   1    chr1_5256954     AOna    A    C        0      0        2 
   1    chr1_5256954     ASom    A    C      0.5      1        2 
   1    chr1_5256954     HCab    A    C        0      0        2 
   1    chr1_5256954     HPrz    A    C        0      0        2 
   1    chr1_5256954     ZBoe    A    C        0      0        2 
   1    chr1_5256954     ZGre    A    C        0      0        2 
   1    chr1_5256954     ZHar    A    C        0      0        2 
   1    chr1_5256954   Sample    A    C        0      0        2 
   1    chr1_5296712     AAsi    G    C        0      0        2 
   1    chr1_5296712     AKia    G    C        0      0        2 
   1    chr1_5296712     AOna    G    C        0      0        2 
   1    chr1_5296712     ASom    G    C        0      0        2 
   1    chr1_5296712     HCab    G    C        1      2        2 
   1    chr1_5296712     HPrz    G    C        1      2        2 
   1    chr1_5296712     ZBoe    G    C        0      0        2 
   1    chr1_5296712     ZGre    G    C        0      0        2 
   1    chr1_5296712     ZHar    G    C        0      0        2 
   1    chr1_5296712   Sample    G    C        0      0        2 
   1    chr1_5304940     AAsi    G    C        0      0        2 
   1    chr1_5304940     AKia    G    C        0      0        2 
   1    chr1_5304940     AOna    G    C        0      0        2 
   1    chr1_5304940     ASom    G    C        0      0        2 
   1    chr1_5304940     HCab    G    C        1      2        2 
   1    chr1_5304940     HPrz    G    C        1      2        2 
   1    chr1_5304940     ZBoe    G    C        0      0        2 
   1    chr1_5304940     ZGre    G    C        0      0        2 
   1    chr1_5304940     ZHar    G    C        0      0        2 
   1    chr1_5304940   Sample    G    C        0      0        2 
   1    chr1_5311757     AAsi    C    A        0      0        2 
   1    chr1_5311757     AKia    C    A        1      2        2 
   1    chr1_5311757     AOna    C    A        1      2        2 
   1    chr1_5311757     ASom    C    A        0      0        2 
   1    chr1_5311757     HCab    C    A        0      0        2 
   1    chr1_5311757     HPrz    C    A        0      0        2 
   1    chr1_5311757     ZBoe    C    A        0      0        2 
   1    chr1_5311757     ZGre    C    A        0      0        2 
   1    chr1_5311757     ZHar    C    A        0      0        2 
   1    chr1_5311757   Sample    C    A        0      0        2 
   1    chr1_5380273     AAsi    A    C        0      0        2 
   1    chr1_5380273     AKia    A    C        0      0        2 
   1    chr1_5380273     AOna    A    C        0      0        2 
   1    chr1_5380273     ASom    A    C        0      0        2 
   1    chr1_5380273     HCab    A    C        1      2        2 
   1    chr1_5380273     HPrz    A    C        1      2        2 
   1    chr1_5380273     ZBoe    A    C        0      0        2 
   1    chr1_5380273     ZGre    A    C        0      0        2 
   1    chr1_5380273     ZHar    A    C        0      0        2 
   1    chr1_5380273   Sample    A    C        0      0        2 
   1    chr1_5382156     AAsi    T    G      0.5      1        2 
   1    chr1_5382156     AKia    T    G        0      0        2 
   1    chr1_5382156     AOna    T    G        0      0        2 
   1    chr1_5382156     ASom    T    G        1      2        2 
   1    chr1_5382156     HCab    T    G        0      0        2 
   1    chr1_5382156     HPrz    T    G        0      0        2 
   1    chr1_5382156     ZBoe    T    G        0      0        2 
   1    chr1_5382156     ZGre    T    G        0      0        2 
   1    chr1_5382156     ZHar    T    G        0      0        2 
   1    chr1_5382156   Sample    T    G        0      0        2 
   1    chr1_5394362     AAsi    T    A      0.5      1        2 
   1    chr1_5394362     AKia    T    A        0      0        2 
   1    chr1_5394362     AOna    T    A        0      0        2 
   1    chr1_5394362     ASom    T    A      0.5      1        2 
   1    chr1_5394362     HCab    T    A        0      0        2 
   1    chr1_5394362     HPrz    T    A        0      0        2 
   1    chr1_5394362     ZBoe    T    A        0      0        2 
   1    chr1_5394362     ZGre    T    A        0      0        2 
   1    chr1_5394362     ZHar    T    A        0      0        2 
   1    chr1_5394362   Sample    T    A        0      0        2 
   1    chr1_5407190     AAsi    A    T        0      0        2 
   1    chr1_5407190     AKia    A    T        0      0        2 
   1    chr1_5407190     AOna    A    T        0      0        2 
   1    chr1_5407190     ASom    A    T        0      0        2 
   1    chr1_5407190     HCab    A    T        1      2        2 
   1    chr1_5407190     HPrz    A    T        1      2        2 
   1    chr1_5407190     ZBoe    A    T        0      0        2 
   1    chr1_5407190     ZGre    A    T        0      0        2 
   1    chr1_5407190     ZHar    A    T        0      0        2 
   1    chr1_5407190   Sample    A    T        0      0        2 
   1    chr1_5415761     AAsi    T    A      0.5      1        2 
   1    chr1_5415761     AKia    T    A        0      0        2 
   1    chr1_5415761     AOna    T    A        0      0        2 
   1    chr1_5415761     ASom    T    A        1      2        2 
   1    chr1_5415761     HCab    T    A        0      0        2 
   1    chr1_5415761     HPrz    T    A        0      0        2 
   1    chr1_5415761     ZBoe    T    A        0      0        2 
   1    chr1_5415761     ZGre    T    A        0      0        2 
   1    chr1_5415761     ZHar    T    A        0      0        2 
   1    chr1_5415761   Sample    T    A        0      0        2 
   1    chr1_5421629     AAsi    G    T        0      0        2 
   1    chr1_5421629     AKia    G    T        0      0        2 
   1    chr1_5421629     AOna    G    T        0      0        2 
   1    chr1_5421629     ASom    G    T        0      0        2 
   1    chr1_5421629     HCab    G    T        0      0        2 
   1    chr1_5421629     HPrz    G    T      0.5      1        2 
   1    chr1_5421629     ZBoe    G    T        0      0        2 
   1    chr1_5421629     ZGre    G    T        0      0        2 
   1    chr1_5421629     ZHar    G    T        0      0        2 
   1    chr1_5421629   Sample    G    T        0      0        2 
   1    chr1_5432671     AAsi    C    A        0      0        2 
   1    chr1_5432671     AKia    C    A        0      0        2 
   1    chr1_5432671     AOna    C    A        0      0        2 
   1    chr1_5432671     ASom    C    A        0      0        2 
   1    chr1_5432671     HCab    C    A        1      2        2 
   1    chr1_5432671     HPrz    C    A        1      2        2 
   1    chr1_5432671     ZBoe    C    A        0      0        2 
   1    chr1_5432671     ZGre    C    A        0      0        2 
   1    chr1_5432671     ZHar    C    A        0      0        2 
   1    chr1_5432671   Sample    C    A        0      0        2 
   1    chr1_5442301     AAsi    C    G        0      0        2 
   1    chr1_5442301     AKia    C    G        0      0        2 
   1    chr1_5442301     AOna    C    G        1      2        2 
   1    chr1_5442301     ASom    C    G        0      0        2 
   1    chr1_5442301     HCab    C    G        0      0        2 
   1    chr1_5442301     HPrz    C    G        0      0        2 
   1    chr1_5442301     ZBoe    C    G        0      0        2 
   1    chr1_5442301     ZGre    C    G        0      0        2 
   1    chr1_5442301     ZHar    C    G        0      0        2 
   1    chr1_5442301   Sample    C    G        0      0        2 
   1    chr1_5455903     AAsi    T    A        0      0        2 
   1    chr1_5455903     AKia    T    A        0      0        2 
   1    chr1_5455903     AOna    T    A        0      0        2 
   1    chr1_5455903     ASom    T    A        0      0        2 
   1    chr1_5455903     HCab    T    A        0      0        2 
   1    chr1_5455903     HPrz    T    A      0.5      1        2 
   1    chr1_5455903     ZBoe    T    A        0      0        2 
   1    chr1_5455903     ZGre    T    A        0      0        2 
   1    chr1_5455903     ZHar    T    A        0      0        2 
   1    chr1_5455903   Sample    T    A        0      0        2 
   1    chr1_5458068     AAsi    A    C        0      0        2 
   1    chr1_5458068     AKia    A    C        0      0        2 
   1    chr1_5458068     AOna    A    C      0.5      1        2 
   1    chr1_5458068     ASom    A    C        0      0        2 
   1    chr1_5458068     HCab    A    C        0      0        2 
   1    chr1_5458068     HPrz    A    C        0      0        2 
   1    chr1_5458068     ZBoe    A    C        0      0        2 
   1    chr1_5458068     ZGre    A    C        0      0        2 
   1    chr1_5458068     ZHar    A    C        0      0        2 
   1    chr1_5458068   Sample    A    C        0      0        2 
   1    chr1_5479828     AAsi    C    A        0      0        2 
   1    chr1_5479828     AKia    C    A        0      0        2 
   1    chr1_5479828     AOna    C    A      0.5      1        2 
   1    chr1_5479828     ASom    C    A        0      0        2 
   1    chr1_5479828     HCab    C    A        0      0        2 
   1    chr1_5479828     HPrz    C    A        0      0        2 
   1    chr1_5479828     ZBoe    C    A        0      0        2 
   1    chr1_5479828     ZGre    C    A        0      0        2 
   1    chr1_5479828     ZHar    C    A        0      0        2 
   1    chr1_5479828   Sample    C    A        0      0        2 
   1    chr1_5499948     AAsi    C    G        0      0        2 
   1    chr1_5499948     AKia    C    G        1      2        2 
   1    chr1_5499948     AOna    C    G        0      0        2 
   1    chr1_5499948     ASom    C    G        0      0        2 
   1    chr1_5499948     HCab    C    G        0      0        2 
   1    chr1_5499948     HPrz    C    G        0      0        2 
   1    chr1_5499948     ZBoe    C    G        0      0        2 
   1    chr1_5499948     ZGre    C    G        0      0        2 
   1    chr1_5499948     ZHar    C    G        0      0        2 
   1    chr1_5499948   Sample    C    G        0      0        2 
   1    chr1_5511684     AAsi    C    G        0      0        2 
   1    chr1_5511684     AKia    C    G        0      0        2 
   1    chr1_5511684     AOna    C    G        0      0        2 
   1    chr1_5511684     ASom    C    G        0      0        2 
   1    chr1_5511684     HCab    C    G        1      2        2 
   1    chr1_5511684     HPrz    C    G        1      2        2 
   1    chr1_5511684     ZBoe    C    G        0      0        2 
   1    chr1_5511684     ZGre    C    G        0      0        2 
   1    chr1_5511684     ZHar    C    G        0      0        2 
   1    chr1_5511684   Sample    C    G        0      0        2 
   1    chr1_5512609     AAsi    G    C        0      0        2 
   1    chr1_5512609     AKia    G    C        0      0        2 
   1    chr1_5512609     AOna    G    C        0      0        2 
   1    chr1_5512609     ASom    G    C        0      0        2 
   1    chr1_5512609     HCab    G    C      0.5      1        2 
   1    chr1_5512609     HPrz    G    C        0      0        2 
   1    chr1_5512609     ZBoe    G    C        0      0        2 
   1    chr1_5512609     ZGre    G    C        0      0        2 
   1    chr1_5512609     ZHar    G    C        0      0        2 
   1    chr1_5512609   Sample    G    C        0      0        2 
   1    chr1_5530570     AAsi    G    C        0      0        2 
   1    chr1_5530570     AKia    G    C        0      0        2 
   1    chr1_5530570     AOna    G    C        0      0        2 
   1    chr1_5530570     ASom    G    C        0      0        2 
   1    chr1_5530570     HCab    G    C        1      2        2 
   1    chr1_5530570     HPrz    G    C        1      2        2 
   1    chr1_5530570     ZBoe    G    C        0      0        2 
   1    chr1_5530570     ZGre    G    C        0      0        2 
   1    chr1_5530570     ZHar    G    C        0      0        2 
   1    chr1_5530570   Sample    G    C        0      0        2 
   1    chr1_5533435     AAsi    T    G        0      0        2 
   1    chr1_5533435     AKia    T    G        0      0        2 
   1    chr1_5533435     AOna    T    G        0      0        2 
   1    chr1_5533435     ASom    T    G        0      0        2 
   1    chr1_5533435     HCab    T    G        0      0        2 
   1    chr1_5533435     HPrz    T    G        0      0        2 
   1    chr1_5533435     ZBoe    T    G        1      2        2 
   1    chr1_5533435     ZGre    T    G        1      2        2 
   1    chr1_5533435     ZHar    T    G        0      0        2 
   1    chr1_5533435   Sample    T    G        0      0        2 
   1    chr1_5534822     AAsi    T    G        0      0        2 
   1    chr1_5534822     AKia    T    G        0      0        2 
   1    chr1_5534822     AOna    T    G        0      0        2 
   1    chr1_5534822     ASom    T    G        0      0        2 
   1    chr1_5534822     HCab    T    G        0      0        2 
   1    chr1_5534822     HPrz    T    G        0      0        2 
   1    chr1_5534822     ZBoe    T    G      0.5      1        2 
   1    chr1_5534822     ZGre    T    G        0      0        2 
   1    chr1_5534822     ZHar    T    G        0      0        2 
   1    chr1_5534822   Sample    T    G        0      0        2 
   1    chr1_5537616     AAsi    T    G        0      0        2 
   1    chr1_5537616     AKia    T    G        0      0        2 
   1    chr1_5537616     AOna    T    G        0      0        2 
   1    chr1_5537616     ASom    T    G        0      0        2 
   1    chr1_5537616     HCab    T    G        0      0        2 
   1    chr1_5537616     HPrz    T    G        0      0        2 
   1    chr1_5537616     ZBoe    T    G        0      0        2 
   1    chr1_5537616     ZGre    T    G        0      0        2 
   1    chr1_5537616     ZHar    T    G        1      2        2 
   1    chr1_5537616   Sample    T    G        0      0        2 
   1    chr1_5557990     AAsi    C    G        0      0        2 
   1    chr1_5557990     AKia    C    G        0      0        2 
   1    chr1_5557990     AOna    C    G        0      0        2 
   1    chr1_5557990     ASom    C    G        0      0        2 
   1    chr1_5557990     HCab    C    G        0      0        2 
   1    chr1_5557990     HPrz    C    G        0      0        2 
   1    chr1_5557990     ZBoe    C    G        0      0        2 
   1    chr1_5557990     ZGre    C    G        0      0        2 
   1    chr1_5557990     ZHar    C    G      0.5      1        2 
   1    chr1_5557990   Sample    C    G        0      0        2 
   1    chr1_5571424     AAsi    A    C        0      0        2 
   1    chr1_5571424     AKia    A    C        0      0        2 
   1    chr1_5571424     AOna    A    C        0      0        2 
   1    chr1_5571424     ASom    A    C        0      0        2 
   1    chr1_5571424     HCab    A    C        0      0        2 
   1    chr1_5571424     HPrz    A    C        0      0        2 
   1    chr1_5571424     ZBoe    A    C        1      2        2 
   1    chr1_5571424     ZGre    A    C        1      2        2 
   1    chr1_5571424     ZHar    A    C        1      2        2 
   1    chr1_5571424   Sample    A    C        0      0        2 
   1    chr1_5583114     AAsi    A    C        0      0        2 
   1    chr1_5583114     AKia    A    C        0      0        2 
   1    chr1_5583114     AOna    A    C        0      0        2 
   1    chr1_5583114     ASom    A    C        0      0        2 
   1    chr1_5583114     HCab    A    C      0.5      1        2 
   1    chr1_5583114     HPrz    A    C        1      2        2 
   1    chr1_5583114     ZBoe    A    C        0      0        2 
   1    chr1_5583114     ZGre    A    C        0      0        2 
   1    chr1_5583114     ZHar    A    C        0      0        2 
   1    chr1_5583114   Sample    A    C        0      0        2 
   1    chr1_5589224     AAsi    T    G        0      0        2 
   1    chr1_5589224     AKia    T    G        0      0        2 
   1    chr1_5589224     AOna    T    G        0      0        2 
   1    chr1_5589224     ASom    T    G        0      0        2 
   1    chr1_5589224     HCab    T    G        1      2        2 
   1    chr1_5589224     HPrz    T    G        1      2        2 
   1    chr1_5589224     ZBoe    T    G        0      0        2 
   1    chr1_5589224     ZGre    T    G        0      0        2 
   1    chr1_5589224     ZHar    T    G        0      0        2 
   1    chr1_5589224   Sample    T    G        0      0        2 
   1    chr1_5592130     AAsi    T    G        0      0        2 
   1    chr1_5592130     AKia    T    G        0      0        2 
   1    chr1_5592130     AOna    T    G        0      0        2 
   1    chr1_5592130     ASom    T    G        0      0        2 
   1    chr1_5592130     HCab    T    G        1      2        2 
   1    chr1_5592130     HPrz    T    G        1      2        2 
   1    chr1_5592130     ZBoe    T    G        0      0        2 
   1    chr1_5592130     ZGre    T    G        0      0        2 
   1    chr1_5592130     ZHar    T    G        0      0        2 
   1    chr1_5592130   Sample    T    G        0      0        2 
   1    chr1_5596718     AAsi    C    A        0      0        2 
   1    chr1_5596718     AKia    C    A        0      0        2 
   1    chr1_5596718     AOna    C    A        0      0        2 
   1    chr1_5596718     ASom    C    A      0.5      1        2 
   1    chr1_5596718     HCab    C    A        0      0        2 
   1    chr1_5596718     HPrz    C    A        0      0        2 
   1    chr1_5596718     ZBoe    C    A        0      0        2 
   1    chr1_5596718     ZGre    C    A        0      0        2 
   1    chr1_5596718     ZHar    C    A        0      0        2 
   1    chr1_5596718   Sample    C    A        0      0        2 
   1    chr1_5605617     AAsi    A    T        0      0        2 
   1    chr1_5605617     AKia    A    T        0      0        2 
   1    chr1_5605617     AOna    A    T        0      0        2 
   1    chr1_5605617     ASom    A    T        0      0        2 
   1    chr1_5605617     HCab    A    T        1      2        2 
   1    chr1_5605617     HPrz    A    T        1      2        2 
   1    chr1_5605617     ZBoe    A    T        0      0        2 
   1    chr1_5605617     ZGre    A    T        0      0        2 
   1    chr1_5605617     ZHar    A    T        0      0        2 
   1    chr1_5605617   Sample    A    T        0      0        2 
   1    chr1_5612015     AAsi    T    G        0      0        2 
   1    chr1_5612015     AKia    T    G        1      2        2 
   1    chr1_5612015     AOna    T    G        1      2        2 
   1    chr1_5612015     ASom    T    G        0      0        2 
   1    chr1_5612015     HCab    T    G        0      0        2 
   1    chr1_5612015     HPrz    T    G        0      0        2 
   1    chr1_5612015     ZBoe    T    G        0      0        2 
   1    chr1_5612015     ZGre    T    G        0      0        2 
   1    chr1_5612015     ZHar    T    G        0      0        2 
   1    chr1_5612015   Sample    T    G        0      0        2 
   1    chr1_5633373     AAsi    G    C        0      0        2 
   1    chr1_5633373     AKia    G    C        0      0        2 
   1    chr1_5633373     AOna    G    C        0      0        2 
   1    chr1_5633373     ASom    G    C        0      0        2 
   1    chr1_5633373     HCab    G    C        0      0        2 
   1    chr1_5633373     HPrz    G    C        0      0        2 
   1    chr1_5633373     ZBoe    G    C      0.5      1        2 
   1    chr1_5633373     ZGre    G    C        0      0        2 
   1    chr1_5633373     ZHar    G    C        0      0        2 
   1    chr1_5633373   Sample    G    C        0      0        2 
   1    chr1_5637647     AAsi    G    C        0      0        2 
   1    chr1_5637647     AKia    G    C        0      0        2 
   1    chr1_5637647     AOna    G    C        1      2        2 
   1    chr1_5637647     ASom    G    C        0      0        2 
   1    chr1_5637647     HCab    G    C        0      0        2 
   1    chr1_5637647     HPrz    G    C        0      0        2 
   1    chr1_5637647     ZBoe    G    C        0      0        2 
   1    chr1_5637647     ZGre    G    C        0      0        2 
   1    chr1_5637647     ZHar    G    C        0      0        2 
   1    chr1_5637647   Sample    G    C        0      0        2 
   1    chr1_5713087     AAsi    T    G        0      0        2 
   1    chr1_5713087     AKia    T    G        0      0        2 
   1    chr1_5713087     AOna    T    G        0      0        2 
   1    chr1_5713087     ASom    T    G        0      0        2 
   1    chr1_5713087     HCab    T    G        0      0        2 
   1    chr1_5713087     HPrz    T    G        1      2        2 
   1    chr1_5713087     ZBoe    T    G        0      0        2 
   1    chr1_5713087     ZGre    T    G        0      0        2 
   1    chr1_5713087     ZHar    T    G        0      0        2 
   1    chr1_5713087   Sample    T    G        0      0        2 
   1    chr1_5733448     AAsi    T    G        0      0        2 
   1    chr1_5733448     AKia    T    G        0      0        2 
   1    chr1_5733448     AOna    T    G        0      0        2 
   1    chr1_5733448     ASom    T    G        0      0        2 
   1    chr1_5733448     HCab    T    G        1      2        2 
   1    chr1_5733448     HPrz    T    G        1      2        2 
   1    chr1_5733448     ZBoe    T    G        0      0        2 
   1    chr1_5733448     ZGre    T    G        0      0        2 
   1    chr1_5733448     ZHar    T    G        0      0        2 
   1    chr1_5733448   Sample    T    G        0      0        2 
   1    chr1_5768442     AAsi    C    A        0      0        2 
   1    chr1_5768442     AKia    C    A        0      0        2 
   1    chr1_5768442     AOna    C    A        0      0        2 
   1    chr1_5768442     ASom    C    A        0      0        2 
   1    chr1_5768442     HCab    C    A        0      0        2 
   1    chr1_5768442     HPrz    C    A        0      0        2 
   1    chr1_5768442     ZBoe    C    A        0      0        2 
   1    chr1_5768442     ZGre    C    A        0      0        2 
   1    chr1_5768442     ZHar    C    A        1      2        2 
   1    chr1_5768442   Sample    C    A        0      0        2 
   1    chr1_5771961     AAsi    C    A        0      0        2 
   1    chr1_5771961     AKia    C    A        0      0        2 
   1    chr1_5771961     AOna    C    A        0      0        2 
   1    chr1_5771961     ASom    C    A        0      0        2 
   1    chr1_5771961     HCab    C    A        1      2        2 
   1    chr1_5771961     HPrz    C    A        1      2        2 
   1    chr1_5771961     ZBoe    C    A        0      0        2 
   1    chr1_5771961     ZGre    C    A        0      0        2 
   1    chr1_5771961     ZHar    C    A        0      0        2 
   1    chr1_5771961   Sample    C    A        0      0        2 
   1    chr1_5773167     AAsi    T    A        0      0        2 
   1    chr1_5773167     AKia    T    A        0      0        2 
   1    chr1_5773167     AOna    T    A      0.5      1        2 
   1    chr1_5773167     ASom    T    A        0      0        2 
   1    chr1_5773167     HCab    T    A        0      0        2 
   1    chr1_5773167     HPrz    T    A        0      0        2 
   1    chr1_5773167     ZBoe    T    A        0      0        2 
   1    chr1_5773167     ZGre    T    A        0      0        2 
   1    chr1_5773167     ZHar    T    A        0      0        2 
   1    chr1_5773167   Sample    T    A        0      0        2 
   1    chr1_5775503     AAsi    T    G        0      0        2 
   1    chr1_5775503     AKia    T    G        0      0        2 
   1    chr1_5775503     AOna    T    G      0.5      1        2 
   1    chr1_5775503     ASom    T    G        0      0        2 
   1    chr1_5775503     HCab    T    G        0      0        2 
   1    chr1_5775503     HPrz    T    G        0      0        2 
   1    chr1_5775503     ZBoe    T    G        0      0        2 
   1    chr1_5775503     ZGre    T    G        0      0        2 
   1    chr1_5775503     ZHar    T    G        0      0        2 
   1    chr1_5775503   Sample    T    G        0      0        2 
   1    chr1_5779937     AAsi    C    A        0      0        2 
   1    chr1_5779937     AKia    C    A        0      0        2 
   1    chr1_5779937     AOna    C    A        0      0        2 
   1    chr1_5779937     ASom    C    A        0      0        2 
   1    chr1_5779937     HCab    C    A        1      2        2 
   1    chr1_5779937     HPrz    C    A        1      2        2 
   1    chr1_5779937     ZBoe    C    A        0      0        2 
   1    chr1_5779937     ZGre    C    A        0      0        2 
   1    chr1_5779937     ZHar    C    A        0      0        2 
   1    chr1_5779937   Sample    C    A        0      0        2 
   1    chr1_5784791     AAsi    G    C        0      0        2 
   1    chr1_5784791     AKia    G    C        0      0        2 
   1    chr1_5784791     AOna    G    C        0      0        2 
   1    chr1_5784791     ASom    G    C        0      0        2 
   1    chr1_5784791     HCab    G    C        1      2        2 
   1    chr1_5784791     HPrz    G    C        1      2        2 
   1    chr1_5784791     ZBoe    G    C        0      0        2 
   1    chr1_5784791     ZGre    G    C        0      0        2 
   1    chr1_5784791     ZHar    G    C        0      0        2 
   1    chr1_5784791   Sample    G    C        0      0        2 
   1    chr1_5786110     AAsi    C    A        0      0        2 
   1    chr1_5786110     AKia    C    A        0      0        2 
   1    chr1_5786110     AOna    C    A        0      0        2 
   1    chr1_5786110     ASom    C    A        0      0        2 
   1    chr1_5786110     HCab    C    A        1      2        2 
   1    chr1_5786110     HPrz    C    A        1      2        2 
   1    chr1_5786110     ZBoe    C    A        0      0        2 
   1    chr1_5786110     ZGre    C    A        0      0        2 
   1    chr1_5786110     ZHar    C    A        0      0        2 
   1    chr1_5786110   Sample    C    A        0      0        2 
   1    chr1_5786567     AAsi    G    C        0      0        2 
   1    chr1_5786567     AKia    G    C        0      0        2 
   1    chr1_5786567     AOna    G    C        0      0        2 
   1    chr1_5786567     ASom    G    C        0      0        2 
   1    chr1_5786567     HCab    G    C        1      2        2 
   1    chr1_5786567     HPrz    G    C        1      2        2 
   1    chr1_5786567     ZBoe    G    C        0      0        2 
   1    chr1_5786567     ZGre    G    C        0      0        2 
   1    chr1_5786567     ZHar    G    C        0      0        2 
   1    chr1_5786567   Sample    G    C        0      0        2 
   1    chr1_5795388     AAsi    A    T        0      0        2 
   1    chr1_5795388     AKia    A    T        0      0        2 
   1    chr1_5795388     AOna    A    T        0      0        2 
   1    chr1_5795388     ASom    A    T        0      0        2 
   1    chr1_5795388     HCab    A    T        1      2        2 
   1    chr1_5795388     HPrz    A    T        1      2        2 
   1    chr1_5795388     ZBoe    A    T        0      0        2 
   1    chr1_5795388     ZGre    A    T        0      0        2 
   1    chr1_5795388     ZHar    A    T        0      0        2 
   1    chr1_5795388   Sample    A    T        0      0        2 
   1    chr1_5796954     AAsi    G    T        0      0        2 
   1    chr1_5796954     AKia    G    T        0      0        2 
   1    chr1_5796954     AOna    G    T        0      0        2 
   1    chr1_5796954     ASom    G    T        0      0        2 
   1    chr1_5796954     HCab    G    T        0      0        2 
   1    chr1_5796954     HPrz    G    T        0      0        2 
   1    chr1_5796954     ZBoe    G    T        0      0        2 
   1    chr1_5796954     ZGre    G    T      0.5      1        2 
   1    chr1_5796954     ZHar    G    T        0      0        2 
   1    chr1_5796954   Sample    G    T        0      0        2 
   1    chr1_5805895     AAsi    T    G        0      0        2 
   1    chr1_5805895     AKia    T    G        0      0        2 
   1    chr1_5805895     AOna    T    G        0      0        2 
   1    chr1_5805895     ASom    T    G        0      0        2 
   1    chr1_5805895     HCab    T    G        0      0        2 
   1    chr1_5805895     HPrz    T    G        0      0        2 
   1    chr1_5805895     ZBoe    T    G        0      0        2 
   1    chr1_5805895     ZGre    T    G        0      0        2 
   1    chr1_5805895     ZHar    T    G        1      2        2 
   1    chr1_5805895   Sample    T    G        0      0        2 
   1    chr1_5812212     AAsi    A    T        0      0        2 
   1    chr1_5812212     AKia    A    T        0      0        2 
   1    chr1_5812212     AOna    A    T        0      0        2 
   1    chr1_5812212     ASom    A    T      0.5      1        2 
   1    chr1_5812212     HCab    A    T        0      0        2 
   1    chr1_5812212     HPrz    A    T        0      0        2 
   1    chr1_5812212     ZBoe    A    T        0      0        2 
   1    chr1_5812212     ZGre    A    T        0      0        2 
   1    chr1_5812212     ZHar    A    T        0      0        2 
   1    chr1_5812212   Sample    A    T        0      0        2 
   1    chr1_5822514     AAsi    C    G        0      0        2 
   1    chr1_5822514     AKia    C    G        0      0        2 
   1    chr1_5822514     AOna    C    G        0      0        2 
   1    chr1_5822514     ASom    C    G        1      2        2 
   1    chr1_5822514     HCab    C    G        0      0        2 
   1    chr1_5822514     HPrz    C    G        0      0        2 
   1    chr1_5822514     ZBoe    C    G        0      0        2 
   1    chr1_5822514     ZGre    C    G        0      0        2 
   1    chr1_5822514     ZHar    C    G        0      0        2 
   1    chr1_5822514   Sample    C    G        0      0        2 
   1    chr1_5826314     AAsi    G    T        0      0        2 
   1    chr1_5826314     AKia    G    T        0      0        2 
   1    chr1_5826314     AOna    G    T        0      0        2 
   1    chr1_5826314     ASom    G    T        0      0        2 
   1    chr1_5826314     HCab    G    T        0      0        2 
   1    chr1_5826314     HPrz    G    T        0      0        2 
   1    chr1_5826314     ZBoe    G    T        0      0        2 
   1    chr1_5826314     ZGre    G    T        0      0        2 
   1    chr1_5826314     ZHar    G    T        1      2        2 
   1    chr1_5826314   Sample    G    T        0      0        2 
   1    chr1_5865215     AAsi    G    T        0      0        2 
   1    chr1_5865215     AKia    G    T        0      0        2 
   1    chr1_5865215     AOna    G    T        0      0        2 
   1    chr1_5865215     ASom    G    T        0      0        2 
   1    chr1_5865215     HCab    G    T        0      0        2 
   1    chr1_5865215     HPrz    G    T        0      0        2 
   1    chr1_5865215     ZBoe    G    T      0.5      1        2 
   1    chr1_5865215     ZGre    G    T        0      0        2 
   1    chr1_5865215     ZHar    G    T        0      0        2 
   1    chr1_5865215   Sample    G    T        0      0        2 
   1    chr1_5902383     AAsi    G    C        0      0        2 
   1    chr1_5902383     AKia    G    C        0      0        2 
   1    chr1_5902383     AOna    G    C        0      0        2 
   1    chr1_5902383     ASom    G    C        0      0        2 
   1    chr1_5902383     HCab    G    C        1      2        2 
   1    chr1_5902383     HPrz    G    C        1      2        2 
   1    chr1_5902383     ZBoe    G    C        0      0        2 
   1    chr1_5902383     ZGre    G    C        0      0        2 
   1    chr1_5902383     ZHar    G    C        0      0        2 
   1    chr1_5902383   Sample    G    C        0      0        2 
   1    chr1_5903942     AAsi    C    G        0      0        2 
   1    chr1_5903942     AKia    C    G        0      0        2 
   1    chr1_5903942     AOna    C    G        0      0        2 
   1    chr1_5903942     ASom    C    G        0      0        2 
   1    chr1_5903942     HCab    C    G        0      0        2 
   1    chr1_5903942     HPrz    C    G        0      0        2 
   1    chr1_5903942     ZBoe    C    G        0      0        2 
   1    chr1_5903942     ZGre    C    G        0      0        2 
   1    chr1_5903942     ZHar    C    G        1      2        2 
   1    chr1_5903942   Sample    C    G        0      0        2 
   1    chr1_5905369     AAsi    T    G        0      0        2 
   1    chr1_5905369     AKia    T    G        1      2        2 
   1    chr1_5905369     AOna    T    G        0      0        2 
   1    chr1_5905369     ASom    T    G        0      0        2 
   1    chr1_5905369     HCab    T    G        0      0        2 
   1    chr1_5905369     HPrz    T    G        0      0        2 
   1    chr1_5905369     ZBoe    T    G        0      0        2 
   1    chr1_5905369     ZGre    T    G        0      0        2 
   1    chr1_5905369     ZHar    T    G        0      0        2 
   1    chr1_5905369   Sample    T    G        0      0        2 
   1    chr1_5914291     AAsi    G    T        0      0        2 
   1    chr1_5914291     AKia    G    T        0      0        2 
   1    chr1_5914291     AOna    G    T        0      0        2 
   1    chr1_5914291     ASom    G    T        0      0        2 
   1    chr1_5914291     HCab    G    T        0      0        2 
   1    chr1_5914291     HPrz    G    T        0      0        2 
   1    chr1_5914291     ZBoe    G    T      0.5      1        2 
   1    chr1_5914291     ZGre    G    T        0      0        2 
   1    chr1_5914291     ZHar    G    T        0      0        2 
   1    chr1_5914291   Sample    G    T        0      0        2 
   1    chr1_5916238     AAsi    C    G        1      2        2 
   1    chr1_5916238     AKia    C    G        0      0        2 
   1    chr1_5916238     AOna    C    G        0      0        2 
   1    chr1_5916238     ASom    C    G        1      2        2 
   1    chr1_5916238     HCab    C    G        1      2        2 
   1    chr1_5916238     HPrz    C    G        1      2        2 
   1    chr1_5916238     ZBoe    C    G        0      0        2 
   1    chr1_5916238     ZGre    C    G        0      0        2 
   1    chr1_5916238     ZHar    C    G        0      0        2 
   1    chr1_5916238   Sample    C    G        1      2        2 
   1    chr1_5966597     AAsi    T    G        0      0        2 
   1    chr1_5966597     AKia    T    G        0      0        2 
   1    chr1_5966597     AOna    T    G        0      0        2 
   1    chr1_5966597     ASom    T    G        0      0        2 
   1    chr1_5966597     HCab    T    G        1      2        2 
   1    chr1_5966597     HPrz    T    G        1      2        2 
   1    chr1_5966597     ZBoe    T    G        0      0        2 
   1    chr1_5966597     ZGre    T    G        0      0        2 
   1    chr1_5966597     ZHar    T    G        0      0        2 
   1    chr1_5966597   Sample    T    G        0      0        2 
   1    chr1_5970490     AAsi    A    C        0      0        2 
   1    chr1_5970490     AKia    A    C        0      0        2 
   1    chr1_5970490     AOna    A    C        0      0        2 
   1    chr1_5970490     ASom    A    C        0      0        2 
   1    chr1_5970490     HCab    A    C        1      2        2 
   1    chr1_5970490     HPrz    A    C        1      2        2 
   1    chr1_5970490     ZBoe    A    C        0      0        2 
   1    chr1_5970490     ZGre    A    C        0      0        2 
   1    chr1_5970490     ZHar    A    C        0      0        2 
   1    chr1_5970490   Sample    A    C        0      0        2 
   1    chr1_5970837     AAsi    T    G        0      0        2 
   1    chr1_5970837     AKia    T    G        0      0        2 
   1    chr1_5970837     AOna    T    G        0      0        2 
   1    chr1_5970837     ASom    T    G        0      0        2 
   1    chr1_5970837     HCab    T    G        1      2        2 
   1    chr1_5970837     HPrz    T    G        1      2        2 
   1    chr1_5970837     ZBoe    T    G        0      0        2 
   1    chr1_5970837     ZGre    T    G        0      0        2 
   1    chr1_5970837     ZHar    T    G        0      0        2 
   1    chr1_5970837   Sample    T    G        0      0        2 
   1    chr1_5979851     AAsi    A    T        0      0        2 
   1    chr1_5979851     AKia    A    T        0      0        2 
   1    chr1_5979851     AOna    A    T        0      0        2 
   1    chr1_5979851     ASom    A    T        0      0        2 
   1    chr1_5979851     HCab    A    T        0      0        2 
   1    chr1_5979851     HPrz    A    T        0      0        2 
   1    chr1_5979851     ZBoe    A    T        0      0        2 
   1    chr1_5979851     ZGre    A    T        1      2        2 
   1    chr1_5979851     ZHar    A    T        0      0        2 
   1    chr1_5979851   Sample    A    T        0      0        2 
   1    chr1_5983078     AAsi    C    A        0      0        2 
   1    chr1_5983078     AKia    C    A        0      0        2 
   1    chr1_5983078     AOna    C    A        0      0        2 
   1    chr1_5983078     ASom    C    A        0      0        2 
   1    chr1_5983078     HCab    C    A        0      0        2 
   1    chr1_5983078     HPrz    C    A        0      0        2 
   1    chr1_5983078     ZBoe    C    A        0      0        2 
   1    chr1_5983078     ZGre    C    A        0      0        2 
   1    chr1_5983078     ZHar    C    A      0.5      1        2 
   1    chr1_5983078   Sample    C    A        0      0        2 
   1    chr1_6024000     AAsi    C    A        0      0        2 
   1    chr1_6024000     AKia    C    A      0.5      1        2 
   1    chr1_6024000     AOna    C    A        0      0        2 
   1    chr1_6024000     ASom    C    A        0      0        2 
   1    chr1_6024000     HCab    C    A        0      0        2 
   1    chr1_6024000     HPrz    C    A        0      0        2 
   1    chr1_6024000     ZBoe    C    A        0      0        2 
   1    chr1_6024000     ZGre    C    A        0      0        2 
   1    chr1_6024000     ZHar    C    A        0      0        2 
   1    chr1_6024000   Sample    C    A        0      0        2 
   1    chr1_6038046     AAsi    C    A        0      0        2 
   1    chr1_6038046     AKia    C    A        0      0        2 
   1    chr1_6038046     AOna    C    A        0      0        2 
   1    chr1_6038046     ASom    C    A        0      0        2 
   1    chr1_6038046     HCab    C    A        1      2        2 
   1    chr1_6038046     HPrz    C    A        1      2        2 
   1    chr1_6038046     ZBoe    C    A        0      0        2 
   1    chr1_6038046     ZGre    C    A        0      0        2 
   1    chr1_6038046     ZHar    C    A        0      0        2 
   1    chr1_6038046   Sample    C    A        0      0        2 
   1    chr1_6056440     AAsi    C    G        0      0        2 
   1    chr1_6056440     AKia    C    G        0      0        2 
   1    chr1_6056440     AOna    C    G        0      0        2 
   1    chr1_6056440     ASom    C    G        0      0        2 
   1    chr1_6056440     HCab    C    G        1      2        2 
   1    chr1_6056440     HPrz    C    G        1      2        2 
   1    chr1_6056440     ZBoe    C    G        0      0        2 
   1    chr1_6056440     ZGre    C    G        0      0        2 
   1    chr1_6056440     ZHar    C    G        0      0        2 
   1    chr1_6056440   Sample    C    G        0      0        2 
   1    chr1_6072407     AAsi    T    G        0      0        2 
   1    chr1_6072407     AKia    T    G        0      0        2 
   1    chr1_6072407     AOna    T    G        0      0        2 
   1    chr1_6072407     ASom    T    G        0      0        2 
   1    chr1_6072407     HCab    T    G        0      0        2 
   1    chr1_6072407     HPrz    T    G        0      0        2 
   1    chr1_6072407     ZBoe    T    G        0      0        2 
   1    chr1_6072407     ZGre    T    G        0      0        2 
   1    chr1_6072407     ZHar    T    G        1      2        2 
   1    chr1_6072407   Sample    T    G        0      0        2 
   1    chr1_6111413     AAsi    T    G        0      0        2 
   1    chr1_6111413     AKia    T    G        0      0        2 
   1    chr1_6111413     AOna    T    G        0      0        2 
   1    chr1_6111413     ASom    T    G        0      0        2 
   1    chr1_6111413     HCab    T    G      0.5      1        2 
   1    chr1_6111413     HPrz    T    G        0      0        2 
   1    chr1_6111413     ZBoe    T    G        0      0        2 
   1    chr1_6111413     ZGre    T    G        0      0        2 
   1    chr1_6111413     ZHar    T    G        0      0        2 
   1    chr1_6111413   Sample    T    G        0      0        2 
   1    chr1_6128326     AAsi    T    A        0      0        2 
   1    chr1_6128326     AKia    T    A        0      0        2 
   1    chr1_6128326     AOna    T    A        0      0        2 
   1    chr1_6128326     ASom    T    A        0      0        2 
   1    chr1_6128326     HCab    T    A        0      0        2 
   1    chr1_6128326     HPrz    T    A        0      0        2 
   1    chr1_6128326     ZBoe    T    A        0      0        2 
   1    chr1_6128326     ZGre    T    A        0      0        2 
   1    chr1_6128326     ZHar    T    A        1      2        2 
   1    chr1_6128326   Sample    T    A        0      0        2 
   1    chr1_6130851     AAsi    C    G        0      0        2 
   1    chr1_6130851     AKia    C    G        0      0        2 
   1    chr1_6130851     AOna    C    G        0      0        2 
   1    chr1_6130851     ASom    C    G        0      0        2 
   1    chr1_6130851     HCab    C    G        1      2        2 
   1    chr1_6130851     HPrz    C    G        1      2        2 
   1    chr1_6130851     ZBoe    C    G        0      0        2 
   1    chr1_6130851     ZGre    C    G        0      0        2 
   1    chr1_6130851     ZHar    C    G        0      0        2 
   1    chr1_6130851   Sample    C    G        0      0        2 
   1    chr1_6158382     AAsi    G    T        1      2        2 
   1    chr1_6158382     AKia    G    T        0      0        2 
   1    chr1_6158382     AOna    G    T        0      0        2 
   1    chr1_6158382     ASom    G    T        1      2        2 
   1    chr1_6158382     HCab    G    T        0      0        2 
   1    chr1_6158382     HPrz    G    T        0      0        2 
   1    chr1_6158382     ZBoe    G    T        0      0        2 
   1    chr1_6158382     ZGre    G    T        0      0        2 
   1    chr1_6158382     ZHar    G    T        0      0        2 
   1    chr1_6158382   Sample    G    T        0      0        2 
   1    chr1_6163385     AAsi    C    G        0      0        2 
   1    chr1_6163385     AKia    C    G        0      0        2 
   1    chr1_6163385     AOna    C    G        0      0        2 
   1    chr1_6163385     ASom    C    G        0      0        2 
   1    chr1_6163385     HCab    C    G      0.5      1        2 
   1    chr1_6163385     HPrz    C    G      0.5      1        2 
   1    chr1_6163385     ZBoe    C    G        0      0        2 
   1    chr1_6163385     ZGre    C    G        0      0        2 
   1    chr1_6163385     ZHar    C    G        0      0        2 
   1    chr1_6163385   Sample    C    G        0      0        2 
   1    chr1_6163864     AAsi    T    G        0      0        2 
   1    chr1_6163864     AKia    T    G        0      0        2 
   1    chr1_6163864     AOna    T    G        0      0        2 
   1    chr1_6163864     ASom    T    G        0      0        2 
   1    chr1_6163864     HCab    T    G        0      0        2 
   1    chr1_6163864     HPrz    T    G        0      0        2 
   1    chr1_6163864     ZBoe    T    G        0      0        2 
   1    chr1_6163864     ZGre    T    G        1      2        2 
   1    chr1_6163864     ZHar    T    G        0      0        2 
   1    chr1_6163864   Sample    T    G        0      0        2 
   1    chr1_6168229     AAsi    T    G        0      0        2 
   1    chr1_6168229     AKia    T    G        0      0        2 
   1    chr1_6168229     AOna    T    G        0      0        2 
   1    chr1_6168229     ASom    T    G        0      0        2 
   1    chr1_6168229     HCab    T    G        0      0        2 
   1    chr1_6168229     HPrz    T    G        0      0        2 
   1    chr1_6168229     ZBoe    T    G        1      2        2 
   1    chr1_6168229     ZGre    T    G        0      0        2 
   1    chr1_6168229     ZHar    T    G        0      0        2 
   1    chr1_6168229   Sample    T    G        0      0        2 
   1    chr1_6175343     AAsi    G    T        0      0        2 
   1    chr1_6175343     AKia    G    T        0      0        2 
   1    chr1_6175343     AOna    G    T        0      0        2 
   1    chr1_6175343     ASom    G    T        0      0        2 
   1    chr1_6175343     HCab    G    T      0.5      1        2 
   1    chr1_6175343     HPrz    G    T        0      0        2 
   1    chr1_6175343     ZBoe    G    T        0      0        2 
   1    chr1_6175343     ZGre    G    T        0      0        2 
   1    chr1_6175343     ZHar    G    T        0      0        2 
   1    chr1_6175343   Sample    G    T        0      0        2 
   1    chr1_6184288     AAsi    G    T        0      0        2 
   1    chr1_6184288     AKia    G    T        0      0        2 
   1    chr1_6184288     AOna    G    T        0      0        2 
   1    chr1_6184288     ASom    G    T        0      0        2 
   1    chr1_6184288     HCab    G    T        1      2        2 
   1    chr1_6184288     HPrz    G    T        1      2        2 
   1    chr1_6184288     ZBoe    G    T        0      0        2 
   1    chr1_6184288     ZGre    G    T        0      0        2 
   1    chr1_6184288     ZHar    G    T        0      0        2 
   1    chr1_6184288   Sample    G    T        0      0        2 
   1    chr1_6187781     AAsi    A    T        0      0        2 
   1    chr1_6187781     AKia    A    T        1      2        2 
   1    chr1_6187781     AOna    A    T      0.5      1        2 
   1    chr1_6187781     ASom    A    T        0      0        2 
   1    chr1_6187781     HCab    A    T        0      0        2 
   1    chr1_6187781     HPrz    A    T        0      0        2 
   1    chr1_6187781     ZBoe    A    T        0      0        2 
   1    chr1_6187781     ZGre    A    T        0      0        2 
   1    chr1_6187781     ZHar    A    T        0      0        2 
   1    chr1_6187781   Sample    A    T        0      0        2 
   1    chr1_6188542     AAsi    G    C        0      0        2 
   1    chr1_6188542     AKia    G    C        0      0        2 
   1    chr1_6188542     AOna    G    C        0      0        2 
   1    chr1_6188542     ASom    G    C        0      0        2 
   1    chr1_6188542     HCab    G    C      0.5      1        2 
   1    chr1_6188542     HPrz    G    C        0      0        2 
   1    chr1_6188542     ZBoe    G    C        0      0        2 
   1    chr1_6188542     ZGre    G    C        0      0        2 
   1    chr1_6188542     ZHar    G    C        0      0        2 
   1    chr1_6188542   Sample    G    C        0      0        2 
   1    chr1_6235458     AAsi    A    C        0      0        2 
   1    chr1_6235458     AKia    A    C        0      0        2 
   1    chr1_6235458     AOna    A    C      0.5      1        2 
   1    chr1_6235458     ASom    A    C        0      0        2 
   1    chr1_6235458     HCab    A    C        0      0        2 
   1    chr1_6235458     HPrz    A    C        0      0        2 
   1    chr1_6235458     ZBoe    A    C        0      0        2 
   1    chr1_6235458     ZGre    A    C        0      0        2 
   1    chr1_6235458     ZHar    A    C        0      0        2 
   1    chr1_6235458   Sample    A    C        0      0        2 
   1    chr1_6262222     AAsi    G    C        0      0        2 
   1    chr1_6262222     AKia    G    C        1      2        2 
   1    chr1_6262222     AOna    G    C        1      2        2 
   1    chr1_6262222     ASom    G    C        0      0        2 
   1    chr1_6262222     HCab    G    C        0      0        2 
   1    chr1_6262222     HPrz    G    C        0      0        2 
   1    chr1_6262222     ZBoe    G    C        0      0        2 
   1    chr1_6262222     ZGre    G    C        0      0        2 
   1    chr1_6262222     ZHar    G    C        0      0        2 
   1    chr1_6262222   Sample    G    C        0      0        2 
   1    chr1_6265106     AAsi    G    C        0      0        2 
   1    chr1_6265106     AKia    G    C        0      0        2 
   1    chr1_6265106     AOna    G    C        0      0        2 
   1    chr1_6265106     ASom    G    C        0      0        2 
   1    chr1_6265106     HCab    G    C        0      0        2 
   1    chr1_6265106     HPrz    G    C      0.5      1        2 
   1    chr1_6265106     ZBoe    G    C        0      0        2 
   1    chr1_6265106     ZGre    G    C        0      0        2 
   1    chr1_6265106     ZHar    G    C        0      0        2 
   1    chr1_6265106   Sample    G    C        0      0        2 
   1    chr1_6271171     AAsi    G    C        0      0        2 
   1    chr1_6271171     AKia    G    C        0      0        2 
   1    chr1_6271171     AOna    G    C        0      0        2 
   1    chr1_6271171     ASom    G    C        0      0        2 
   1    chr1_6271171     HCab    G    C        0      0        2 
   1    chr1_6271171     HPrz    G    C        0      0        2 
   1    chr1_6271171     ZBoe    G    C        0      0        2 
   1    chr1_6271171     ZGre    G    C        1      2        2 
   1    chr1_6271171     ZHar    G    C        0      0        2 
   1    chr1_6271171   Sample    G    C        0      0        2 
   1    chr1_6279009     AAsi    G    C        0      0        2 
   1    chr1_6279009     AKia    G    C        0      0        2 
   1    chr1_6279009     AOna    G    C      0.5      1        2 
   1    chr1_6279009     ASom    G    C        0      0        2 
   1    chr1_6279009     HCab    G    C        0      0        2 
   1    chr1_6279009     HPrz    G    C        0      0        2 
   1    chr1_6279009     ZBoe    G    C        0      0        2 
   1    chr1_6279009     ZGre    G    C        0      0        2 
   1    chr1_6279009     ZHar    G    C        0      0        2 
   1    chr1_6279009   Sample    G    C        0      0        2 
   1    chr1_6319626     AAsi    T    A        0      0        2 
   1    chr1_6319626     AKia    T    A        0      0        2 
   1    chr1_6319626     AOna    T    A      0.5      1        2 
   1    chr1_6319626     ASom    T    A        0      0        2 
   1    chr1_6319626     HCab    T    A        0      0        2 
   1    chr1_6319626     HPrz    T    A        0      0        2 
   1    chr1_6319626     ZBoe    T    A        0      0        2 
   1    chr1_6319626     ZGre    T    A        0      0        2 
   1    chr1_6319626     ZHar    T    A        0      0        2 
   1    chr1_6319626   Sample    T    A        0      0        2 
   1    chr1_6319858     AAsi    G    T        0      0        2 
   1    chr1_6319858     AKia    G    T        0      0        2 
   1    chr1_6319858     AOna    G    T        0      0        2 
   1    chr1_6319858     ASom    G    T        0      0        2 
   1    chr1_6319858     HCab    G    T        1      2        2 
   1    chr1_6319858     HPrz    G    T        1      2        2 
   1    chr1_6319858     ZBoe    G    T        0      0        2 
   1    chr1_6319858     ZGre    G    T        0      0        2 
   1    chr1_6319858     ZHar    G    T        0      0        2 
   1    chr1_6319858   Sample    G    T        0      0        2 
   1    chr1_6332734     AAsi    T    G        0      0        2 
   1    chr1_6332734     AKia    T    G        0      0        2 
   1    chr1_6332734     AOna    T    G        0      0        2 
   1    chr1_6332734     ASom    T    G        0      0        2 
   1    chr1_6332734     HCab    T    G        0      0        2 
   1    chr1_6332734     HPrz    T    G        1      2        2 
   1    chr1_6332734     ZBoe    T    G        0      0        2 
   1    chr1_6332734     ZGre    T    G        0      0        2 
   1    chr1_6332734     ZHar    T    G        0      0        2 
   1    chr1_6332734   Sample    T    G        0      0        2 
   1    chr1_6338409     AAsi    C    G        0      0        2 
   1    chr1_6338409     AKia    C    G        0      0        2 
   1    chr1_6338409     AOna    C    G        0      0        2 
   1    chr1_6338409     ASom    C    G        0      0        2 
   1    chr1_6338409     HCab    C    G        0      0        2 
   1    chr1_6338409     HPrz    C    G        0      0        2 
   1    chr1_6338409     ZBoe    C    G        0      0        2 
   1    chr1_6338409     ZGre    C    G        0      0        2 
   1    chr1_6338409     ZHar    C    G        1      2        2 
   1    chr1_6338409   Sample    C    G        0      0        2 
   1    chr1_6341886     AAsi    G    T        0      0        2 
   1    chr1_6341886     AKia    G    T        1      2        2 
   1    chr1_6341886     AOna    G    T        1      2        2 
   1    chr1_6341886     ASom    G    T        0      0        2 
   1    chr1_6341886     HCab    G    T        0      0        2 
   1    chr1_6341886     HPrz    G    T        0      0        2 
   1    chr1_6341886     ZBoe    G    T        0      0        2 
   1    chr1_6341886     ZGre    G    T        0      0        2 
   1    chr1_6341886     ZHar    G    T        0      0        2 
   1    chr1_6341886   Sample    G    T        0      0        2 
   1    chr1_6358195     AAsi    G    C        0      0        2 
   1    chr1_6358195     AKia    G    C        0      0        2 
   1    chr1_6358195     AOna    G    C        0      0        2 
   1    chr1_6358195     ASom    G    C        0      0        2 
   1    chr1_6358195     HCab    G    C      0.5      1        2 
   1    chr1_6358195     HPrz    G    C        0      0        2 
   1    chr1_6358195     ZBoe    G    C        0      0        2 
   1    chr1_6358195     ZGre    G    C        0      0        2 
   1    chr1_6358195     ZHar    G    C        0      0        2 
   1    chr1_6358195   Sample    G    C        0      0        2 
   1    chr1_6375130     AAsi    G    T        0      0        2 
   1    chr1_6375130     AKia    G    T        0      0        2 
   1    chr1_6375130     AOna    G    T        0      0        2 
   1    chr1_6375130     ASom    G    T        0      0        2 
   1    chr1_6375130     HCab    G    T        1      2        2 
   1    chr1_6375130     HPrz    G    T        1      2        2 
   1    chr1_6375130     ZBoe    G    T        0      0        2 
   1    chr1_6375130     ZGre    G    T        0      0        2 
   1    chr1_6375130     ZHar    G    T        0      0        2 
   1    chr1_6375130   Sample    G    T        0      0        2 
   1    chr1_6384628     AAsi    G    C        0      0        2 
   1    chr1_6384628     AKia    G    C        0      0        2 
   1    chr1_6384628     AOna    G    C        0      0        2 
   1    chr1_6384628     ASom    G    C        0      0        2 
   1    chr1_6384628     HCab    G    C      0.5      1        2 
   1    chr1_6384628     HPrz    G    C        0      0        2 
   1    chr1_6384628     ZBoe    G    C        0      0        2 
   1    chr1_6384628     ZGre    G    C        0      0        2 
   1    chr1_6384628     ZHar    G    C        0      0        2 
   1    chr1_6384628   Sample    G    C        0      0        2 
   1    chr1_6385435     AAsi    G    C        0      0        2 
   1    chr1_6385435     AKia    G    C        1      2        2 
   1    chr1_6385435     AOna    G    C        0      0        2 
   1    chr1_6385435     ASom    G    C        0      0        2 
   1    chr1_6385435     HCab    G    C        0      0        2 
   1    chr1_6385435     HPrz    G    C        0      0        2 
   1    chr1_6385435     ZBoe    G    C        0      0        2 
   1    chr1_6385435     ZGre    G    C        0      0        2 
   1    chr1_6385435     ZHar    G    C        0      0        2 
   1    chr1_6385435   Sample    G    C        0      0        2 
   1    chr1_6403361     AAsi    A    T        0      0        2 
   1    chr1_6403361     AKia    A    T        0      0        2 
   1    chr1_6403361     AOna    A    T        0      0        2 
   1    chr1_6403361     ASom    A    T        0      0        2 
   1    chr1_6403361     HCab    A    T        0      0        2 
   1    chr1_6403361     HPrz    A    T      0.5      1        2 
   1    chr1_6403361     ZBoe    A    T        0      0        2 
   1    chr1_6403361     ZGre    A    T        0      0        2 
   1    chr1_6403361     ZHar    A    T        0      0        2 
   1    chr1_6403361   Sample    A    T        0      0        2 
   1    chr1_6405577     AAsi    A    C        0      0        2 
   1    chr1_6405577     AKia    A    C        0      0        2 
   1    chr1_6405577     AOna    A    C        0      0        2 
   1    chr1_6405577     ASom    A    C        0      0        2 
   1    chr1_6405577     HCab    A    C      0.5      1        2 
   1    chr1_6405577     HPrz    A    C        1      2        2 
   1    chr1_6405577     ZBoe    A    C        0      0        2 
   1    chr1_6405577     ZGre    A    C        0      0        2 
   1    chr1_6405577     ZHar    A    C        0      0        2 
   1    chr1_6405577   Sample    A    C        0      0        2 
   1    chr1_6447188     AAsi    T    A        0      0        2 
   1    chr1_6447188     AKia    T    A        1      2        2 
   1    chr1_6447188     AOna    T    A        0      0        2 
   1    chr1_6447188     ASom    T    A        0      0        2 
   1    chr1_6447188     HCab    T    A        0      0        2 
   1    chr1_6447188     HPrz    T    A        0      0        2 
   1    chr1_6447188     ZBoe    T    A        0      0        2 
   1    chr1_6447188     ZGre    T    A        0      0        2 
   1    chr1_6447188     ZHar    T    A        0      0        2 
   1    chr1_6447188   Sample    T    A        0      0        2 
   1    chr1_6488499     AAsi    T    G        0      0        2 
   1    chr1_6488499     AKia    T    G        0      0        2 
   1    chr1_6488499     AOna    T    G        0      0        2 
   1    chr1_6488499     ASom    T    G        0      0        2 
   1    chr1_6488499     HCab    T    G        1      2        2 
   1    chr1_6488499     HPrz    T    G        1      2        2 
   1    chr1_6488499     ZBoe    T    G        0      0        2 
   1    chr1_6488499     ZGre    T    G        0      0        2 
   1    chr1_6488499     ZHar    T    G        0      0        2 
   1    chr1_6488499   Sample    T    G        0      0        2 
   1    chr1_6489556     AAsi    A    T        0      0        2 
   1    chr1_6489556     AKia    A    T        0      0        2 
   1    chr1_6489556     AOna    A    T        0      0        2 
   1    chr1_6489556     ASom    A    T        0      0        2 
   1    chr1_6489556     HCab    A    T        0      0        2 
   1    chr1_6489556     HPrz    A    T        0      0        2 
   1    chr1_6489556     ZBoe    A    T        1      2        2 
   1    chr1_6489556     ZGre    A    T        0      0        2 
   1    chr1_6489556     ZHar    A    T        1      2        2 
   1    chr1_6489556   Sample    A    T        0      0        2 
   1    chr1_6500178     AAsi    G    C        0      0        2 
   1    chr1_6500178     AKia    G    C        0      0        2 
   1    chr1_6500178     AOna    G    C        0      0        2 
   1    chr1_6500178     ASom    G    C        0      0        2 
   1    chr1_6500178     HCab    G    C        0      0        2 
   1    chr1_6500178     HPrz    G    C        0      0        2 
   1    chr1_6500178     ZBoe    G    C      0.5      1        2 
   1    chr1_6500178     ZGre    G    C        0      0        2 
   1    chr1_6500178     ZHar    G    C        0      0        2 
   1    chr1_6500178   Sample    G    C        0      0        2 
   1    chr1_6505842     AAsi    C    G        0      0        2 
   1    chr1_6505842     AKia    C    G        0      0        2 
   1    chr1_6505842     AOna    C    G        0      0        2 
   1    chr1_6505842     ASom    C    G        0      0        2 
   1    chr1_6505842     HCab    C    G        0      0        2 
   1    chr1_6505842     HPrz    C    G      0.5      1        2 
   1    chr1_6505842     ZBoe    C    G        0      0        2 
   1    chr1_6505842     ZGre    C    G        0      0        2 
   1    chr1_6505842     ZHar    C    G        0      0        2 
   1    chr1_6505842   Sample    C    G        0      0        2 
   1    chr1_6519719     AAsi    T    A        0      0        2 
   1    chr1_6519719     AKia    T    A        0      0        2 
   1    chr1_6519719     AOna    T    A        0      0        2 
   1    chr1_6519719     ASom    T    A        0      0        2 
   1    chr1_6519719     HCab    T    A        1      2        2 
   1    chr1_6519719     HPrz    T    A        1      2        2 
   1    chr1_6519719     ZBoe    T    A        0      0        2 
   1    chr1_6519719     ZGre    T    A        0      0        2 
   1    chr1_6519719     ZHar    T    A        0      0        2 
   1    chr1_6519719   Sample    T    A        0      0        2 
   1    chr1_6544721     AAsi    T    G        0      0        2 
   1    chr1_6544721     AKia    T    G        1      2        2 
   1    chr1_6544721     AOna    T    G        1      2        2 
   1    chr1_6544721     ASom    T    G        0      0        2 
   1    chr1_6544721     HCab    T    G        0      0        2 
   1    chr1_6544721     HPrz    T    G        0      0        2 
   1    chr1_6544721     ZBoe    T    G        0      0        2 
   1    chr1_6544721     ZGre    T    G        0      0        2 
   1    chr1_6544721     ZHar    T    G        0      0        2 
   1    chr1_6544721   Sample    T    G        0      0        2 
   1    chr1_6553585     AAsi    A    C        0      0        2 
   1    chr1_6553585     AKia    A    C        0      0        2 
   1    chr1_6553585     AOna    A    C        0      0        2 
   1    chr1_6553585     ASom    A    C        0      0        2 
   1    chr1_6553585     HCab    A    C        1      2        2 
   1    chr1_6553585     HPrz    A    C        1      2        2 
   1    chr1_6553585     ZBoe    A    C        0      0        2 
   1    chr1_6553585     ZGre    A    C        0      0        2 
   1    chr1_6553585     ZHar    A    C        0      0        2 
   1    chr1_6553585   Sample    A    C        0      0        2 
   1    chr1_6556387     AAsi    G    C        0      0        2 
   1    chr1_6556387     AKia    G    C        0      0        2 
   1    chr1_6556387     AOna    G    C        0      0        2 
   1    chr1_6556387     ASom    G    C        0      0        2 
   1    chr1_6556387     HCab    G    C        0      0        2 
   1    chr1_6556387     HPrz    G    C        0      0        2 
   1    chr1_6556387     ZBoe    G    C      0.5      1        2 
   1    chr1_6556387     ZGre    G    C        0      0        2 
   1    chr1_6556387     ZHar    G    C        0      0        2 
   1    chr1_6556387   Sample    G    C        0      0        2 
   1    chr1_6567981     AAsi    A    C        1      2        2 
   1    chr1_6567981     AKia    A    C        0      0        2 
   1    chr1_6567981     AOna    A    C        0      0        2 
   1    chr1_6567981     ASom    A    C        1      2        2 
   1    chr1_6567981     HCab    A    C        0      0        2 
   1    chr1_6567981     HPrz    A    C        0      0        2 
   1    chr1_6567981     ZBoe    A    C        0      0        2 
   1    chr1_6567981     ZGre    A    C        0      0        2 
   1    chr1_6567981     ZHar    A    C        0      0        2 
   1    chr1_6567981   Sample    A    C        1      2        2 
   1    chr1_6568177     AAsi    T    G        0      0        2 
   1    chr1_6568177     AKia    T    G        0      0        2 
   1    chr1_6568177     AOna    T    G        0      0        2 
   1    chr1_6568177     ASom    T    G        0      0        2 
   1    chr1_6568177     HCab    T    G        0      0        2 
   1    chr1_6568177     HPrz    T    G        0      0        2 
   1    chr1_6568177     ZBoe    T    G      0.5      1        2 
   1    chr1_6568177     ZGre    T    G        0      0        2 
   1    chr1_6568177     ZHar    T    G        0      0        2 
   1    chr1_6568177   Sample    T    G        0      0        2 
   1    chr1_6588179     AAsi    T    G        0      0        2 
   1    chr1_6588179     AKia    T    G        0      0        2 
   1    chr1_6588179     AOna    T    G        0      0        2 
   1    chr1_6588179     ASom    T    G        0      0        2 
   1    chr1_6588179     HCab    T    G        0      0        2 
   1    chr1_6588179     HPrz    T    G        0      0        2 
   1    chr1_6588179     ZBoe    T    G        0      0        2 
   1    chr1_6588179     ZGre    T    G        1      2        2 
   1    chr1_6588179     ZHar    T    G        0      0        2 
   1    chr1_6588179   Sample    T    G        0      0        2 
   1    chr1_6604725     AAsi    C    A        0      0        2 
   1    chr1_6604725     AKia    C    A        0      0        2 
   1    chr1_6604725     AOna    C    A        0      0        2 
   1    chr1_6604725     ASom    C    A        0      0        2 
   1    chr1_6604725     HCab    C    A        0      0        2 
   1    chr1_6604725     HPrz    C    A        0      0        2 
   1    chr1_6604725     ZBoe    C    A        0      0        2 
   1    chr1_6604725     ZGre    C    A        0      0        2 
   1    chr1_6604725     ZHar    C    A        1      2        2 
   1    chr1_6604725   Sample    C    A        0      0        2 
   1    chr1_6614285     AAsi    G    C        0      0        2 
   1    chr1_6614285     AKia    G    C        0      0        2 
   1    chr1_6614285     AOna    G    C        0      0        2 
   1    chr1_6614285     ASom    G    C        0      0        2 
   1    chr1_6614285     HCab    G    C        1      2        2 
   1    chr1_6614285     HPrz    G    C        1      2        2 
   1    chr1_6614285     ZBoe    G    C        0      0        2 
   1    chr1_6614285     ZGre    G    C        0      0        2 
   1    chr1_6614285     ZHar    G    C        0      0        2 
   1    chr1_6614285   Sample    G    C        0      0        2 
   1    chr1_6627135     AAsi    G    C        0      0        2 
   1    chr1_6627135     AKia    G    C        0      0        2 
   1    chr1_6627135     AOna    G    C      0.5      1        2 
   1    chr1_6627135     ASom    G    C        0      0        2 
   1    chr1_6627135     HCab    G    C        0      0        2 
   1    chr1_6627135     HPrz    G    C        0      0        2 
   1    chr1_6627135     ZBoe    G    C        0      0        2 
   1    chr1_6627135     ZGre    G    C        0      0        2 
   1    chr1_6627135     ZHar    G    C        0      0        2 
   1    chr1_6627135   Sample    G    C        0      0        2 
   1    chr1_6631405     AAsi    T    G        1      2        2 
   1    chr1_6631405     AKia    T    G        0      0        2 
   1    chr1_6631405     AOna    T    G        0      0        2 
   1    chr1_6631405     ASom    T    G        0      0        2 
   1    chr1_6631405     HCab    T    G        0      0        2 
   1    chr1_6631405     HPrz    T    G        0      0        2 
   1    chr1_6631405     ZBoe    T    G        0      0        2 
   1    chr1_6631405     ZGre    T    G        0      0        2 
   1    chr1_6631405     ZHar    T    G        0      0        2 
   1    chr1_6631405   Sample    T    G        0      0        2 
   1    chr1_6642507     AAsi    C    G        0      0        2 
   1    chr1_6642507     AKia    C    G        0      0        2 
   1    chr1_6642507     AOna    C    G      0.5      1        2 
   1    chr1_6642507     ASom    C    G        0      0        2 
   1    chr1_6642507     HCab    C    G        0      0        2 
   1    chr1_6642507     HPrz    C    G        0      0        2 
   1    chr1_6642507     ZBoe    C    G        0      0        2 
   1    chr1_6642507     ZGre    C    G        0      0        2 
   1    chr1_6642507     ZHar    C    G        0      0        2 
   1    chr1_6642507   Sample    C    G        0      0        2 
   1    chr1_6643311     AAsi    A    C        0      0        2 
   1    chr1_6643311     AKia    A    C        0      0        2 
   1    chr1_6643311     AOna    A    C        0      0        2 
   1    chr1_6643311     ASom    A    C        0      0        2 
   1    chr1_6643311     HCab    A    C        1      2        2 
   1    chr1_6643311     HPrz    A    C        1      2        2 
   1    chr1_6643311     ZBoe    A    C        0      0        2 
   1    chr1_6643311     ZGre    A    C        0      0        2 
   1    chr1_6643311     ZHar    A    C        0      0        2 
   1    chr1_6643311   Sample    A    C        0      0        2 
   1    chr1_6646827     AAsi    T    G        0      0        2 
   1    chr1_6646827     AKia    T    G        0      0        2 
   1    chr1_6646827     AOna    T    G        0      0        2 
   1    chr1_6646827     ASom    T    G        0      0        2 
   1    chr1_6646827     HCab    T    G        1      2        2 
   1    chr1_6646827     HPrz    T    G        1      2        2 
   1    chr1_6646827     ZBoe    T    G        0      0        2 
   1    chr1_6646827     ZGre    T    G        0      0        2 
   1    chr1_6646827     ZHar    T    G        0      0        2 
   1    chr1_6646827   Sample    T    G        0      0        2 
   1    chr1_6647588     AAsi    A    T        0      0        2 
   1    chr1_6647588     AKia    A    T        0      0        2 
   1    chr1_6647588     AOna    A    T        0      0        2 
   1    chr1_6647588     ASom    A    T        0      0        2 
   1    chr1_6647588     HCab    A    T        1      2        2 
   1    chr1_6647588     HPrz    A    T        1      2        2 
   1    chr1_6647588     ZBoe    A    T        0      0        2 
   1    chr1_6647588     ZGre    A    T        0      0        2 
   1    chr1_6647588     ZHar    A    T        0      0        2 
   1    chr1_6647588   Sample    A    T        0      0        2 
   1    chr1_6649594     AAsi    A    T        0      0        2 
   1    chr1_6649594     AKia    A    T        0      0        2 
   1    chr1_6649594     AOna    A    T        0      0        2 
   1    chr1_6649594     ASom    A    T        0      0        2 
   1    chr1_6649594     HCab    A    T        0      0        2 
   1    chr1_6649594     HPrz    A    T        0      0        2 
   1    chr1_6649594     ZBoe    A    T        0      0        2 
   1    chr1_6649594     ZGre    A    T        0      0        2 
   1    chr1_6649594     ZHar    A    T        1      2        2 
   1    chr1_6649594   Sample    A    T        0      0        2 
   1    chr1_6653185     AAsi    C    G        0      0        2 
   1    chr1_6653185     AKia    C    G        1      2        2 
   1    chr1_6653185     AOna    C    G      0.5      1        2 
   1    chr1_6653185     ASom    C    G        0      0        2 
   1    chr1_6653185     HCab    C    G        0      0        2 
   1    chr1_6653185     HPrz    C    G        0      0        2 
   1    chr1_6653185     ZBoe    C    G        0      0        2 
   1    chr1_6653185     ZGre    C    G        0      0        2 
   1    chr1_6653185     ZHar    C    G        0      0        2 
   1    chr1_6653185   Sample    C    G        0      0        2 
   1    chr1_6668116     AAsi    G    T        0      0        2 
   1    chr1_6668116     AKia    G    T        0      0        2 
   1    chr1_6668116     AOna    G    T        0      0        2 
   1    chr1_6668116     ASom    G    T        0      0        2 
   1    chr1_6668116     HCab    G    T        0      0        2 
   1    chr1_6668116     HPrz    G    T        0      0        2 
   1    chr1_6668116     ZBoe    G    T      0.5      1        2 
   1    chr1_6668116     ZGre    G    T        0      0        2 
   1    chr1_6668116     ZHar    G    T        0      0        2 
   1    chr1_6668116   Sample    G    T        0      0        2 
   1    chr1_6739059     AAsi    G    C        0      0        2 
   1    chr1_6739059     AKia    G    C        1      2        2 
   1    chr1_6739059     AOna    G    C        1      2        2 
   1    chr1_6739059     ASom    G    C        0      0        2 
   1    chr1_6739059     HCab    G    C        0      0        2 
   1    chr1_6739059     HPrz    G    C        0      0        2 
   1    chr1_6739059     ZBoe    G    C        0      0        2 
   1    chr1_6739059     ZGre    G    C        0      0        2 
   1    chr1_6739059     ZHar    G    C        0      0        2 
   1    chr1_6739059   Sample    G    C        0      0        2 
   1    chr1_6742998     AAsi    T    G        0      0        2 
   1    chr1_6742998     AKia    T    G        0      0        2 
   1    chr1_6742998     AOna    T    G        0      0        2 
   1    chr1_6742998     ASom    T    G        0      0        2 
   1    chr1_6742998     HCab    T    G      0.5      1        2 
   1    chr1_6742998     HPrz    T    G        1      2        2 
   1    chr1_6742998     ZBoe    T    G        0      0        2 
   1    chr1_6742998     ZGre    T    G        0      0        2 
   1    chr1_6742998     ZHar    T    G        0      0        2 
   1    chr1_6742998   Sample    T    G        0      0        2 
   1    chr1_6746724     AAsi    G    C        0      0        2 
   1    chr1_6746724     AKia    G    C        0      0        2 
   1    chr1_6746724     AOna    G    C        0      0        2 
   1    chr1_6746724     ASom    G    C        0      0        2 
   1    chr1_6746724     HCab    G    C      0.5      1        2 
   1    chr1_6746724     HPrz    G    C        0      0        2 
   1    chr1_6746724     ZBoe    G    C        0      0        2 
   1    chr1_6746724     ZGre    G    C        0      0        2 
   1    chr1_6746724     ZHar    G    C        0      0        2 
   1    chr1_6746724   Sample    G    C        0      0        2 
   1    chr1_6760026     AAsi    C    A        0      0        2 
   1    chr1_6760026     AKia    C    A        0      0        2 
   1    chr1_6760026     AOna    C    A        0      0        2 
   1    chr1_6760026     ASom    C    A        0      0        2 
   1    chr1_6760026     HCab    C    A        0      0        2 
   1    chr1_6760026     HPrz    C    A        0      0        2 
   1    chr1_6760026     ZBoe    C    A        1      2        2 
   1    chr1_6760026     ZGre    C    A        0      0        2 
   1    chr1_6760026     ZHar    C    A        0      0        2 
   1    chr1_6760026   Sample    C    A        0      0        2 
   1    chr1_6781845     AAsi    C    A        0      0        2 
   1    chr1_6781845     AKia    C    A        0      0        2 
   1    chr1_6781845     AOna    C    A        0      0        2 
   1    chr1_6781845     ASom    C    A        0      0        2 
   1    chr1_6781845     HCab    C    A        1      2        2 
   1    chr1_6781845     HPrz    C    A        1      2        2 
   1    chr1_6781845     ZBoe    C    A        0      0        2 
   1    chr1_6781845     ZGre    C    A        0      0        2 
   1    chr1_6781845     ZHar    C    A        0      0        2 
   1    chr1_6781845   Sample    C    A        0      0        2 
   1    chr1_6786699     AAsi    C    G        0      0        2 
   1    chr1_6786699     AKia    C    G        0      0        2 
   1    chr1_6786699     AOna    C    G        0      0        2 
   1    chr1_6786699     ASom    C    G        0      0        2 
   1    chr1_6786699     HCab    C    G        0      0        2 
   1    chr1_6786699     HPrz    C    G        0      0        2 
   1    chr1_6786699     ZBoe    C    G        1      2        2 
   1    chr1_6786699     ZGre    C    G        0      0        2 
   1    chr1_6786699     ZHar    C    G        0      0        2 
   1    chr1_6786699   Sample    C    G        0      0        2 
   1    chr1_6797604     AAsi    T    G        0      0        2 
   1    chr1_6797604     AKia    T    G        0      0        2 
   1    chr1_6797604     AOna    T    G        0      0        2 
   1    chr1_6797604     ASom    T    G        0      0        2 
   1    chr1_6797604     HCab    T    G        0      0        2 
   1    chr1_6797604     HPrz    T    G        0      0        2 
   1    chr1_6797604     ZBoe    T    G        0      0        2 
   1    chr1_6797604     ZGre    T    G      0.5      1        2 
   1    chr1_6797604     ZHar    T    G        0      0        2 
   1    chr1_6797604   Sample    T    G        0      0        2 
   1    chr1_6832128     AAsi    A    T        0      0        2 
   1    chr1_6832128     AKia    A    T        0      0        2 
   1    chr1_6832128     AOna    A    T        0      0        2 
   1    chr1_6832128     ASom    A    T        0      0        2 
   1    chr1_6832128     HCab    A    T        0      0        2 
   1    chr1_6832128     HPrz    A    T        0      0        2 
   1    chr1_6832128     ZBoe    A    T        1      2        2 
   1    chr1_6832128     ZGre    A    T      0.5      1        2 
   1    chr1_6832128     ZHar    A    T        0      0        2 
   1    chr1_6832128   Sample    A    T        0      0        2 
   1    chr1_6833760     AAsi    G    T        0      0        2 
   1    chr1_6833760     AKia    G    T        0      0        2 
   1    chr1_6833760     AOna    G    T        0      0        2 
   1    chr1_6833760     ASom    G    T        0      0        2 
   1    chr1_6833760     HCab    G    T        0      0        2 
   1    chr1_6833760     HPrz    G    T      0.5      1        2 
   1    chr1_6833760     ZBoe    G    T        0      0        2 
   1    chr1_6833760     ZGre    G    T        0      0        2 
   1    chr1_6833760     ZHar    G    T        0      0        2 
   1    chr1_6833760   Sample    G    T        0      0        2 
   1    chr1_6844220     AAsi    C    G        0      0        2 
   1    chr1_6844220     AKia    C    G        0      0        2 
   1    chr1_6844220     AOna    C    G        0      0        2 
   1    chr1_6844220     ASom    C    G        0      0        2 
   1    chr1_6844220     HCab    C    G        0      0        2 
   1    chr1_6844220     HPrz    C    G        0      0        2 
   1    chr1_6844220     ZBoe    C    G        0      0        2 
   1    chr1_6844220     ZGre    C    G        1      2        2 
   1    chr1_6844220     ZHar    C    G        0      0        2 
   1    chr1_6844220   Sample    C    G        0      0        2 
   1    chr1_6849154     AAsi    C    G        0      0        2 
   1    chr1_6849154     AKia    C    G        0      0        2 
   1    chr1_6849154     AOna    C    G        0      0        2 
   1    chr1_6849154     ASom    C    G        0      0        2 
   1    chr1_6849154     HCab    C    G        0      0        2 
   1    chr1_6849154     HPrz    C    G        0      0        2 
   1    chr1_6849154     ZBoe    C    G      0.5      1        2 
   1    chr1_6849154     ZGre    C    G        0      0        2 
   1    chr1_6849154     ZHar    C    G        0      0        2 
   1    chr1_6849154   Sample    C    G        0      0        2 
   1    chr1_6895370     AAsi    C    G        0      0        2 
   1    chr1_6895370     AKia    C    G        0      0        2 
   1    chr1_6895370     AOna    C    G        0      0        2 
   1    chr1_6895370     ASom    C    G        0      0        2 
   1    chr1_6895370     HCab    C    G        0      0        2 
   1    chr1_6895370     HPrz    C    G        0      0        2 
   1    chr1_6895370     ZBoe    C    G        0      0        2 
   1    chr1_6895370     ZGre    C    G      0.5      1        2 
   1    chr1_6895370     ZHar    C    G        0      0        2 
   1    chr1_6895370   Sample    C    G        0      0        2 
   1    chr1_6935127     AAsi    T    A        0      0        2 
   1    chr1_6935127     AKia    T    A        1      2        2 
   1    chr1_6935127     AOna    T    A        1      2        2 
   1    chr1_6935127     ASom    T    A        1      2        2 
   1    chr1_6935127     HCab    T    A        0      0        2 
   1    chr1_6935127     HPrz    T    A        0      0        2 
   1    chr1_6935127     ZBoe    T    A        0      0        2 
   1    chr1_6935127     ZGre    T    A        0      0        2 
   1    chr1_6935127     ZHar    T    A        1      2        2 
   1    chr1_6935127   Sample    T    A        0      0        2 
   1    chr1_6986077     AAsi    G    C        0      0        2 
   1    chr1_6986077     AKia    G    C        1      2        2 
   1    chr1_6986077     AOna    G    C      0.5      1        2 
   1    chr1_6986077     ASom    G    C        0      0        2 
   1    chr1_6986077     HCab    G    C        0      0        2 
   1    chr1_6986077     HPrz    G    C        0      0        2 
   1    chr1_6986077     ZBoe    G    C        0      0        2 
   1    chr1_6986077     ZGre    G    C        0      0        2 
   1    chr1_6986077     ZHar    G    C        0      0        2 
   1    chr1_6986077   Sample    G    C        0      0        2 
   1    chr1_7027619     AAsi    T    G        0      0        2 
   1    chr1_7027619     AKia    T    G        0      0        2 
   1    chr1_7027619     AOna    T    G        0      0        2 
   1    chr1_7027619     ASom    T    G        0      0        2 
   1    chr1_7027619     HCab    T    G        0      0        2 
   1    chr1_7027619     HPrz    T    G        0      0        2 
   1    chr1_7027619     ZBoe    T    G        0      0        2 
   1    chr1_7027619     ZGre    T    G        0      0        2 
   1    chr1_7027619     ZHar    T    G        1      2        2 
   1    chr1_7027619   Sample    T    G        0      0        2 
   1    chr1_7080402     AAsi    T    A        0      0        2 
   1    chr1_7080402     AKia    T    A        0      0        2 
   1    chr1_7080402     AOna    T    A        0      0        2 
   1    chr1_7080402     ASom    T    A        0      0        2 
   1    chr1_7080402     HCab    T    A        1      2        2 
   1    chr1_7080402     HPrz    T    A        1      2        2 
   1    chr1_7080402     ZBoe    T    A        0      0        2 
   1    chr1_7080402     ZGre    T    A        0      0        2 
   1    chr1_7080402     ZHar    T    A        0      0        2 
   1    chr1_7080402   Sample    T    A        0      0        2 
   1    chr1_7085418     AAsi    A    T        0      0        2 
   1    chr1_7085418     AKia    A    T        0      0        2 
   1    chr1_7085418     AOna    A    T        0      0        2 
   1    chr1_7085418     ASom    A    T        0      0        2 
   1    chr1_7085418     HCab    A    T        1      2        2 
   1    chr1_7085418     HPrz    A    T        1      2        2 
   1    chr1_7085418     ZBoe    A    T        0      0        2 
   1    chr1_7085418     ZGre    A    T        0      0        2 
   1    chr1_7085418     ZHar    A    T        0      0        2 
   1    chr1_7085418   Sample    A    T        0      0        2 
   1    chr1_7089128     AAsi    G    T        0      0        2 
   1    chr1_7089128     AKia    G    T        0      0        2 
   1    chr1_7089128     AOna    G    T        0      0        2 
   1    chr1_7089128     ASom    G    T        0      0        2 
   1    chr1_7089128     HCab    G    T      0.5      1        2 
   1    chr1_7089128     HPrz    G    T        0      0        2 
   1    chr1_7089128     ZBoe    G    T        0      0        2 
   1    chr1_7089128     ZGre    G    T        0      0        2 
   1    chr1_7089128     ZHar    G    T        0      0        2 
   1    chr1_7089128   Sample    G    T        0      0        2 
   1    chr1_7094306     AAsi    A    T        0      0        2 
   1    chr1_7094306     AKia    A    T        0      0        2 
   1    chr1_7094306     AOna    A    T        0      0        2 
   1    chr1_7094306     ASom    A    T        0      0        2 
   1    chr1_7094306     HCab    A    T        0      0        2 
   1    chr1_7094306     HPrz    A    T      0.5      1        2 
   1    chr1_7094306     ZBoe    A    T        0      0        2 
   1    chr1_7094306     ZGre    A    T        0      0        2 
   1    chr1_7094306     ZHar    A    T        0      0        2 
   1    chr1_7094306   Sample    A    T        0      0        2 
   1    chr1_7100236     AAsi    T    G        0      0        2 
   1    chr1_7100236     AKia    T    G        1      2        2 
   1    chr1_7100236     AOna    T    G        1      2        2 
   1    chr1_7100236     ASom    T    G        0      0        2 
   1    chr1_7100236     HCab    T    G        0      0        2 
   1    chr1_7100236     HPrz    T    G        0      0        2 
   1    chr1_7100236     ZBoe    T    G        0      0        2 
   1    chr1_7100236     ZGre    T    G        0      0        2 
   1    chr1_7100236     ZHar    T    G        0      0        2 
   1    chr1_7100236   Sample    T    G        0      0        2 
   1    chr1_7128776     AAsi    T    A        0      0        2 
   1    chr1_7128776     AKia    T    A        0      0        2 
   1    chr1_7128776     AOna    T    A        0      0        2 
   1    chr1_7128776     ASom    T    A        0      0        2 
   1    chr1_7128776     HCab    T    A        1      2        2 
   1    chr1_7128776     HPrz    T    A        1      2        2 
   1    chr1_7128776     ZBoe    T    A        0      0        2 
   1    chr1_7128776     ZGre    T    A        0      0        2 
   1    chr1_7128776     ZHar    T    A        0      0        2 
   1    chr1_7128776   Sample    T    A        0      0        2 
   1    chr1_7153522     AAsi    A    C        0      0        2 
   1    chr1_7153522     AKia    A    C        0      0        2 
   1    chr1_7153522     AOna    A    C        0      0        2 
   1    chr1_7153522     ASom    A    C        0      0        2 
   1    chr1_7153522     HCab    A    C        0      0        2 
   1    chr1_7153522     HPrz    A    C        0      0        2 
   1    chr1_7153522     ZBoe    A    C        0      0        2 
   1    chr1_7153522     ZGre    A    C        0      0        2 
   1    chr1_7153522     ZHar    A    C        1      2        2 
   1    chr1_7153522   Sample    A    C        0      0        2 
   1    chr1_7157853     AAsi    T    G        0      0        2 
   1    chr1_7157853     AKia    T    G        0      0        2 
   1    chr1_7157853     AOna    T    G        0      0        2 
   1    chr1_7157853     ASom    T    G        0      0        2 
   1    chr1_7157853     HCab    T    G        1      2        2 
   1    chr1_7157853     HPrz    T    G        1      2        2 
   1    chr1_7157853     ZBoe    T    G        0      0        2 
   1    chr1_7157853     ZGre    T    G        0      0        2 
   1    chr1_7157853     ZHar    T    G        0      0        2 
   1    chr1_7157853   Sample    T    G        0      0        2 
   1    chr1_7162284     AAsi    C    A        0      0        2 
   1    chr1_7162284     AKia    C    A        0      0        2 
   1    chr1_7162284     AOna    C    A        0      0        2 
   1    chr1_7162284     ASom    C    A        0      0        2 
   1    chr1_7162284     HCab    C    A        0      0        2 
   1    chr1_7162284     HPrz    C    A        0      0        2 
   1    chr1_7162284     ZBoe    C    A        0      0        2 
   1    chr1_7162284     ZGre    C    A        0      0        2 
   1    chr1_7162284     ZHar    C    A        1      2        2 
   1    chr1_7162284   Sample    C    A        0      0        2 
   1    chr1_7170675     AAsi    T    A        0      0        2 
   1    chr1_7170675     AKia    T    A        0      0        2 
   1    chr1_7170675     AOna    T    A        0      0        2 
   1    chr1_7170675     ASom    T    A        0      0        2 
   1    chr1_7170675     HCab    T    A      0.5      1        2 
   1    chr1_7170675     HPrz    T    A        0      0        2 
   1    chr1_7170675     ZBoe    T    A        0      0        2 
   1    chr1_7170675     ZGre    T    A        0      0        2 
   1    chr1_7170675     ZHar    T    A        0      0        2 
   1    chr1_7170675   Sample    T    A        0      0        2 
   1    chr1_7171975     AAsi    T    G        0      0        2 
   1    chr1_7171975     AKia    T    G        0      0        2 
   1    chr1_7171975     AOna    T    G        0      0        2 
   1    chr1_7171975     ASom    T    G        1      2        2 
   1    chr1_7171975     HCab    T    G        0      0        2 
   1    chr1_7171975     HPrz    T    G        0      0        2 
   1    chr1_7171975     ZBoe    T    G        0      0        2 
   1    chr1_7171975     ZGre    T    G        0      0        2 
   1    chr1_7171975     ZHar    T    G        0      0        2 
   1    chr1_7171975   Sample    T    G        0      0        2 
   1    chr1_7172400     AAsi    C    G        0      0        2 
   1    chr1_7172400     AKia    C    G        0      0        2 
   1    chr1_7172400     AOna    C    G        0      0        2 
   1    chr1_7172400     ASom    C    G        0      0        2 
   1    chr1_7172400     HCab    C    G        1      2        2 
   1    chr1_7172400     HPrz    C    G        1      2        2 
   1    chr1_7172400     ZBoe    C    G        0      0        2 
   1    chr1_7172400     ZGre    C    G        0      0        2 
   1    chr1_7172400     ZHar    C    G        0      0        2 
   1    chr1_7172400   Sample    C    G        0      0        2 
   1    chr1_7201672     AAsi    T    A        0      0        2 
   1    chr1_7201672     AKia    T    A        0      0        2 
   1    chr1_7201672     AOna    T    A        1      2        2 
   1    chr1_7201672     ASom    T    A        0      0        2 
   1    chr1_7201672     HCab    T    A        0      0        2 
   1    chr1_7201672     HPrz    T    A        0      0        2 
   1    chr1_7201672     ZBoe    T    A        0      0        2 
   1    chr1_7201672     ZGre    T    A        0      0        2 
   1    chr1_7201672     ZHar    T    A        0      0        2 
   1    chr1_7201672   Sample    T    A        0      0        2 
   1    chr1_7214944     AAsi    T    A        0      0        2 
   1    chr1_7214944     AKia    T    A        0      0        2 
   1    chr1_7214944     AOna    T    A        0      0        2 
   1    chr1_7214944     ASom    T    A        0      0        2 
   1    chr1_7214944     HCab    T    A        0      0        2 
   1    chr1_7214944     HPrz    T    A        0      0        2 
   1    chr1_7214944     ZBoe    T    A        0      0        2 
   1    chr1_7214944     ZGre    T    A        1      2        2 
   1    chr1_7214944     ZHar    T    A        0      0        2 
   1    chr1_7214944   Sample    T    A        0      0        2 
   1    chr1_7232306     AAsi    G    C        0      0        2 
   1    chr1_7232306     AKia    G    C        0      0        2 
   1    chr1_7232306     AOna    G    C        0      0        2 
   1    chr1_7232306     ASom    G    C        0      0        2 
   1    chr1_7232306     HCab    G    C        0      0        2 
   1    chr1_7232306     HPrz    G    C        0      0        2 
   1    chr1_7232306     ZBoe    G    C        0      0        2 
   1    chr1_7232306     ZGre    G    C        0      0        2 
   1    chr1_7232306     ZHar    G    C        1      2        2 
   1    chr1_7232306   Sample    G    C        0      0        2 
   1    chr1_7240667     AAsi    A    T      0.5      1        2 
   1    chr1_7240667     AKia    A    T        0      0        2 
   1    chr1_7240667     AOna    A    T        0      0        2 
   1    chr1_7240667     ASom    A    T        1      2        2 
   1    chr1_7240667     HCab    A    T        0      0        2 
   1    chr1_7240667     HPrz    A    T        0      0        2 
   1    chr1_7240667     ZBoe    A    T        0      0        2 
   1    chr1_7240667     ZGre    A    T        0      0        2 
   1    chr1_7240667     ZHar    A    T        0      0        2 
   1    chr1_7240667   Sample    A    T        0      0        2 
   1    chr1_7271796     AAsi    C    G        0      0        2 
   1    chr1_7271796     AKia    C    G        0      0        2 
   1    chr1_7271796     AOna    C    G        0      0        2 
   1    chr1_7271796     ASom    C    G        0      0        2 
   1    chr1_7271796     HCab    C    G        1      2        2 
   1    chr1_7271796     HPrz    C    G        1      2        2 
   1    chr1_7271796     ZBoe    C    G        0      0        2 
   1    chr1_7271796     ZGre    C    G        0      0        2 
   1    chr1_7271796     ZHar    C    G        0      0        2 
   1    chr1_7271796   Sample    C    G        0      0        2 
   1    chr1_7288001     AAsi    C    A        0      0        2 
   1    chr1_7288001     AKia    C    A        0      0        2 
   1    chr1_7288001     AOna    C    A        0      0        2 
   1    chr1_7288001     ASom    C    A        0      0        2 
   1    chr1_7288001     HCab    C    A        0      0        2 
   1    chr1_7288001     HPrz    C    A        0      0        2 
   1    chr1_7288001     ZBoe    C    A        0      0        2 
   1    chr1_7288001     ZGre    C    A        1      2        2 
   1    chr1_7288001     ZHar    C    A        0      0        2 
   1    chr1_7288001   Sample    C    A        0      0        2 
   1    chr1_7318795     AAsi    T    G        0      0        2 
   1    chr1_7318795     AKia    T    G        1      2        2 
   1    chr1_7318795     AOna    T    G        0      0        2 
   1    chr1_7318795     ASom    T    G        0      0        2 
   1    chr1_7318795     HCab    T    G        0      0        2 
   1    chr1_7318795     HPrz    T    G        0      0        2 
   1    chr1_7318795     ZBoe    T    G        0      0        2 
   1    chr1_7318795     ZGre    T    G        0      0        2 
   1    chr1_7318795     ZHar    T    G        0      0        2 
   1    chr1_7318795   Sample    T    G        0      0        2 
   1    chr1_7327854     AAsi    C    G        0      0        2 
   1    chr1_7327854     AKia    C    G        0      0        2 
   1    chr1_7327854     AOna    C    G        0      0        2 
   1    chr1_7327854     ASom    C    G        0      0        2 
   1    chr1_7327854     HCab    C    G        0      0        2 
   1    chr1_7327854     HPrz    C    G        0      0        2 
   1    chr1_7327854     ZBoe    C    G        0      0        2 
   1    chr1_7327854     ZGre    C    G        0      0        2 
   1    chr1_7327854     ZHar    C    G        1      2        2 
   1    chr1_7327854   Sample    C    G        0      0        2 
   1    chr1_7330926     AAsi    C    G        0      0        2 
   1    chr1_7330926     AKia    C    G        0      0        2 
   1    chr1_7330926     AOna    C    G        0      0        2 
   1    chr1_7330926     ASom    C    G        0      0        2 
   1    chr1_7330926     HCab    C    G        1      2        2 
   1    chr1_7330926     HPrz    C    G        1      2        2 
   1    chr1_7330926     ZBoe    C    G        0      0        2 
   1    chr1_7330926     ZGre    C    G        0      0        2 
   1    chr1_7330926     ZHar    C    G        0      0        2 
   1    chr1_7330926   Sample    C    G        0      0        2 
   1    chr1_7339428     AAsi    G    C        0      0        2 
   1    chr1_7339428     AKia    G    C        0      0        2 
   1    chr1_7339428     AOna    G    C        0      0        2 
   1    chr1_7339428     ASom    G    C        0      0        2 
   1    chr1_7339428     HCab    G    C        0      0        2 
   1    chr1_7339428     HPrz    G    C        0      0        2 
   1    chr1_7339428     ZBoe    G    C      0.5      1        2 
   1    chr1_7339428     ZGre    G    C        0      0        2 
   1    chr1_7339428     ZHar    G    C        0      0        2 
   1    chr1_7339428   Sample    G    C        0      0        2 
   1    chr1_7346344     AAsi    A    C        0      0        2 
   1    chr1_7346344     AKia    A    C        0      0        2 
   1    chr1_7346344     AOna    A    C        0      0        2 
   1    chr1_7346344     ASom    A    C        0      0        2 
   1    chr1_7346344     HCab    A    C        0      0        2 
   1    chr1_7346344     HPrz    A    C        0      0        2 
   1    chr1_7346344     ZBoe    A    C      0.5      1        2 
   1    chr1_7346344     ZGre    A    C        0      0        2 
   1    chr1_7346344     ZHar    A    C        0      0        2 
   1    chr1_7346344   Sample    A    C        0      0        2 
   1    chr1_7367474     AAsi    T    A        0      0        2 
   1    chr1_7367474     AKia    T    A        0      0        2 
   1    chr1_7367474     AOna    T    A        0      0        2 
   1    chr1_7367474     ASom    T    A        0      0        2 
   1    chr1_7367474     HCab    T    A        0      0        2 
   1    chr1_7367474     HPrz    T    A        0      0        2 
   1    chr1_7367474     ZBoe    T    A        1      2        2 
   1    chr1_7367474     ZGre    T    A        0      0        2 
   1    chr1_7367474     ZHar    T    A        0      0        2 
   1    chr1_7367474   Sample    T    A        0      0        2 
   1    chr1_7370023     AAsi    C    G        0      0        2 
   1    chr1_7370023     AKia    C    G        0      0        2 
   1    chr1_7370023     AOna    C    G        1      2        2 
   1    chr1_7370023     ASom    C    G        0      0        2 
   1    chr1_7370023     HCab    C    G        0      0        2 
   1    chr1_7370023     HPrz    C    G        0      0        2 
   1    chr1_7370023     ZBoe    C    G        0      0        2 
   1    chr1_7370023     ZGre    C    G        0      0        2 
   1    chr1_7370023     ZHar    C    G        0      0        2 
   1    chr1_7370023   Sample    C    G        0      0        2 
   1    chr1_7384336     AAsi    T    G        0      0        2 
   1    chr1_7384336     AKia    T    G        0      0        2 
   1    chr1_7384336     AOna    T    G        0      0        2 
   1    chr1_7384336     ASom    T    G        0      0        2 
   1    chr1_7384336     HCab    T    G        0      0        2 
   1    chr1_7384336     HPrz    T    G        0      0        2 
   1    chr1_7384336     ZBoe    T    G        0      0        2 
   1    chr1_7384336     ZGre    T    G        0      0        2 
   1    chr1_7384336     ZHar    T    G        1      2        2 
   1    chr1_7384336   Sample    T    G        0      0        2 
   1    chr1_7385659     AAsi    G    C        0      0        2 
   1    chr1_7385659     AKia    G    C        0      0        2 
   1    chr1_7385659     AOna    G    C        0      0        2 
   1    chr1_7385659     ASom    G    C        0      0        2 
   1    chr1_7385659     HCab    G    C        1      2        2 
   1    chr1_7385659     HPrz    G    C        1      2        2 
   1    chr1_7385659     ZBoe    G    C        0      0        2 
   1    chr1_7385659     ZGre    G    C        0      0        2 
   1    chr1_7385659     ZHar    G    C        0      0        2 
   1    chr1_7385659   Sample    G    C        0      0        2 
   1    chr1_7405850     AAsi    T    G        0      0        2 
   1    chr1_7405850     AKia    T    G        1      2        2 
   1    chr1_7405850     AOna    T    G      0.5      1        2 
   1    chr1_7405850     ASom    T    G        0      0        2 
   1    chr1_7405850     HCab    T    G        0      0        2 
   1    chr1_7405850     HPrz    T    G        0      0        2 
   1    chr1_7405850     ZBoe    T    G        0      0        2 
   1    chr1_7405850     ZGre    T    G        0      0        2 
   1    chr1_7405850     ZHar    T    G        0      0        2 
   1    chr1_7405850   Sample    T    G        0      0        2 
   1    chr1_7414383     AAsi    G    C        0      0        2 
   1    chr1_7414383     AKia    G    C        0      0        2 
   1    chr1_7414383     AOna    G    C        0      0        2 
   1    chr1_7414383     ASom    G    C        0      0        2 
   1    chr1_7414383     HCab    G    C      0.5      1        2 
   1    chr1_7414383     HPrz    G    C        0      0        2 
   1    chr1_7414383     ZBoe    G    C        0      0        2 
   1    chr1_7414383     ZGre    G    C        0      0        2 
   1    chr1_7414383     ZHar    G    C        0      0        2 
   1    chr1_7414383   Sample    G    C        0      0        2 
   1    chr1_7416042     AAsi    C    A        1      2        2 
   1    chr1_7416042     AKia    C    A        0      0        2 
   1    chr1_7416042     AOna    C    A        0      0        2 
   1    chr1_7416042     ASom    C    A        1      2        2 
   1    chr1_7416042     HCab    C    A        0      0        2 
   1    chr1_7416042     HPrz    C    A        0      0        2 
   1    chr1_7416042     ZBoe    C    A        0      0        2 
   1    chr1_7416042     ZGre    C    A        0      0        2 
   1    chr1_7416042     ZHar    C    A        0      0        2 
   1    chr1_7416042   Sample    C    A        1      2        2 
   1    chr1_7427279     AAsi    G    T        0      0        2 
   1    chr1_7427279     AKia    G    T        0      0        2 
   1    chr1_7427279     AOna    G    T      0.5      1        2 
   1    chr1_7427279     ASom    G    T        0      0        2 
   1    chr1_7427279     HCab    G    T        0      0        2 
   1    chr1_7427279     HPrz    G    T        0      0        2 
   1    chr1_7427279     ZBoe    G    T        0      0        2 
   1    chr1_7427279     ZGre    G    T        0      0        2 
   1    chr1_7427279     ZHar    G    T        0      0        2 
   1    chr1_7427279   Sample    G    T        0      0        2 
   1    chr1_7443285     AAsi    T    G        0      0        2 
   1    chr1_7443285     AKia    T    G        0      0        2 
   1    chr1_7443285     AOna    T    G        0      0        2 
   1    chr1_7443285     ASom    T    G        0      0        2 
   1    chr1_7443285     HCab    T    G        0      0        2 
   1    chr1_7443285     HPrz    T    G        0      0        2 
   1    chr1_7443285     ZBoe    T    G        0      0        2 
   1    chr1_7443285     ZGre    T    G        1      2        2 
   1    chr1_7443285     ZHar    T    G        0      0        2 
   1    chr1_7443285   Sample    T    G        0      0        2 
   1    chr1_7444417     AAsi    G    T        0      0        2 
   1    chr1_7444417     AKia    G    T        1      2        2 
   1    chr1_7444417     AOna    G    T        1      2        2 
   1    chr1_7444417     ASom    G    T        0      0        2 
   1    chr1_7444417     HCab    G    T        0      0        2 
   1    chr1_7444417     HPrz    G    T        0      0        2 
   1    chr1_7444417     ZBoe    G    T        0      0        2 
   1    chr1_7444417     ZGre    G    T        0      0        2 
   1    chr1_7444417     ZHar    G    T        0      0        2 
   1    chr1_7444417   Sample    G    T        0      0        2 
   1    chr1_7448389     AAsi    G    T        0      0        2 
   1    chr1_7448389     AKia    G    T        0      0        2 
   1    chr1_7448389     AOna    G    T      0.5      1        2 
   1    chr1_7448389     ASom    G    T        0      0        2 
   1    chr1_7448389     HCab    G    T        0      0        2 
   1    chr1_7448389     HPrz    G    T        0      0        2 
   1    chr1_7448389     ZBoe    G    T        0      0        2 
   1    chr1_7448389     ZGre    G    T        0      0        2 
   1    chr1_7448389     ZHar    G    T        0      0        2 
   1    chr1_7448389   Sample    G    T        0      0        2 
   1    chr1_7449330     AAsi    G    T        0      0        2 
   1    chr1_7449330     AKia    G    T        0      0        2 
   1    chr1_7449330     AOna    G    T        0      0        2 
   1    chr1_7449330     ASom    G    T        0      0        2 
   1    chr1_7449330     HCab    G    T        0      0        2 
   1    chr1_7449330     HPrz    G    T        0      0        2 
   1    chr1_7449330     ZBoe    G    T      0.5      1        2 
   1    chr1_7449330     ZGre    G    T        0      0        2 
   1    chr1_7449330     ZHar    G    T        0      0        2 
   1    chr1_7449330   Sample    G    T        0      0        2 
   1    chr1_7452130     AAsi    C    G        0      0        2 
   1    chr1_7452130     AKia    C    G        0      0        2 
   1    chr1_7452130     AOna    C    G        0      0        2 
   1    chr1_7452130     ASom    C    G        0      0        2 
   1    chr1_7452130     HCab    C    G        1      2        2 
   1    chr1_7452130     HPrz    C    G        1      2        2 
   1    chr1_7452130     ZBoe    C    G        0      0        2 
   1    chr1_7452130     ZGre    C    G        0      0        2 
   1    chr1_7452130     ZHar    C    G        0      0        2 
   1    chr1_7452130   Sample    C    G        0      0        2 
   1    chr1_7469602     AAsi    G    C        0      0        2 
   1    chr1_7469602     AKia    G    C        0      0        2 
   1    chr1_7469602     AOna    G    C        0      0        2 
   1    chr1_7469602     ASom    G    C        0      0        2 
   1    chr1_7469602     HCab    G    C        0      0        2 
   1    chr1_7469602     HPrz    G    C        0      0        2 
   1    chr1_7469602     ZBoe    G    C      0.5      1        2 
   1    chr1_7469602     ZGre    G    C        0      0        2 
   1    chr1_7469602     ZHar    G    C        1      2        2 
   1    chr1_7469602   Sample    G    C        0      0        2 
   1    chr1_7507032     AAsi    G    C        0      0        2 
   1    chr1_7507032     AKia    G    C        0      0        2 
   1    chr1_7507032     AOna    G    C      0.5      1        2 
   1    chr1_7507032     ASom    G    C        0      0        2 
   1    chr1_7507032     HCab    G    C        0      0        2 
   1    chr1_7507032     HPrz    G    C        0      0        2 
   1    chr1_7507032     ZBoe    G    C        0      0        2 
   1    chr1_7507032     ZGre    G    C        0      0        2 
   1    chr1_7507032     ZHar    G    C        0      0        2 
   1    chr1_7507032   Sample    G    C        0      0        2 
   1    chr1_7518888     AAsi    G    C        0      0        2 
   1    chr1_7518888     AKia    G    C        0      0        2 
   1    chr1_7518888     AOna    G    C        0      0        2 
   1    chr1_7518888     ASom    G    C        0      0        2 
   1    chr1_7518888     HCab    G    C        0      0        2 
   1    chr1_7518888     HPrz    G    C        0      0        2 
   1    chr1_7518888     ZBoe    G    C        0      0        2 
   1    chr1_7518888     ZGre    G    C      0.5      1        2 
   1    chr1_7518888     ZHar    G    C        0      0        2 
   1    chr1_7518888   Sample    G    C        0      0        2 
   1    chr1_7526781     AAsi    T    G        0      0        2 
   1    chr1_7526781     AKia    T    G        0      0        2 
   1    chr1_7526781     AOna    T    G        0      0        2 
   1    chr1_7526781     ASom    T    G        0      0        2 
   1    chr1_7526781     HCab    T    G        1      2        2 
   1    chr1_7526781     HPrz    T    G        1      2        2 
   1    chr1_7526781     ZBoe    T    G        0      0        2 
   1    chr1_7526781     ZGre    T    G        0      0        2 
   1    chr1_7526781     ZHar    T    G        0      0        2 
   1    chr1_7526781   Sample    T    G        0      0        2 
   1    chr1_7535435     AAsi    A    C        0      0        2 
   1    chr1_7535435     AKia    A    C        0      0        2 
   1    chr1_7535435     AOna    A    C      0.5      1        2 
   1    chr1_7535435     ASom    A    C        0      0        2 
   1    chr1_7535435     HCab    A    C        0      0        2 
   1    chr1_7535435     HPrz    A    C        0      0        2 
   1    chr1_7535435     ZBoe    A    C        0      0        2 
   1    chr1_7535435     ZGre    A    C        0      0        2 
   1    chr1_7535435     ZHar    A    C        0      0        2 
   1    chr1_7535435   Sample    A    C        0      0        2 
   1    chr1_7542386     AAsi    C    G        0      0        2 
   1    chr1_7542386     AKia    C    G        0      0        2 
   1    chr1_7542386     AOna    C    G        0      0        2 
   1    chr1_7542386     ASom    C    G        0      0        2 
   1    chr1_7542386     HCab    C    G        0      0        2 
   1    chr1_7542386     HPrz    C    G        0      0        2 
   1    chr1_7542386     ZBoe    C    G        0      0        2 
   1    chr1_7542386     ZGre    C    G      0.5      1        2 
   1    chr1_7542386     ZHar    C    G        0      0        2 
   1    chr1_7542386   Sample    C    G        0      0        2 
   1    chr1_7556394     AAsi    T    G        0      0        2 
   1    chr1_7556394     AKia    T    G        0      0        2 
   1    chr1_7556394     AOna    T    G        0      0        2 
   1    chr1_7556394     ASom    T    G        0      0        2 
   1    chr1_7556394     HCab    T    G        0      0        2 
   1    chr1_7556394     HPrz    T    G        0      0        2 
   1    chr1_7556394     ZBoe    T    G      0.5      1        2 
   1    chr1_7556394     ZGre    T    G        0      0        2 
   1    chr1_7556394     ZHar    T    G        0      0        2 
   1    chr1_7556394   Sample    T    G        0      0        2 
   1    chr1_7576046     AAsi    A    C        0      0        2 
   1    chr1_7576046     AKia    A    C        0      0        2 
   1    chr1_7576046     AOna    A    C      0.5      1        2 
   1    chr1_7576046     ASom    A    C        0      0        2 
   1    chr1_7576046     HCab    A    C        0      0        2 
   1    chr1_7576046     HPrz    A    C        0      0        2 
   1    chr1_7576046     ZBoe    A    C        0      0        2 
   1    chr1_7576046     ZGre    A    C        0      0        2 
   1    chr1_7576046     ZHar    A    C        0      0        2 
   1    chr1_7576046   Sample    A    C        0      0        2 
   1    chr1_7576798     AAsi    A    C        0      0        2 
   1    chr1_7576798     AKia    A    C        0      0        2 
   1    chr1_7576798     AOna    A    C        0      0        2 
   1    chr1_7576798     ASom    A    C        0      0        2 
   1    chr1_7576798     HCab    A    C        0      0        2 
   1    chr1_7576798     HPrz    A    C        0      0        2 
   1    chr1_7576798     ZBoe    A    C        1      2        2 
   1    chr1_7576798     ZGre    A    C        0      0        2 
   1    chr1_7576798     ZHar    A    C        0      0        2 
   1    chr1_7576798   Sample    A    C        0      0        2 
   1    chr1_7609803     AAsi    C    G        0      0        2 
   1    chr1_7609803     AKia    C    G        0      0        2 
   1    chr1_7609803     AOna    C    G        0      0        2 
   1    chr1_7609803     ASom    C    G        0      0        2 
   1    chr1_7609803     HCab    C    G        1      2        2 
   1    chr1_7609803     HPrz    C    G        0      0        2 
   1    chr1_7609803     ZBoe    C    G        0      0        2 
   1    chr1_7609803     ZGre    C    G        0      0        2 
   1    chr1_7609803     ZHar    C    G        0      0        2 
   1    chr1_7609803   Sample    C    G        0      0        2 
   1    chr1_7622394     AAsi    G    C        0      0        2 
   1    chr1_7622394     AKia    G    C        0      0        2 
   1    chr1_7622394     AOna    G    C        0      0        2 
   1    chr1_7622394     ASom    G    C        0      0        2 
   1    chr1_7622394     HCab    G    C        1      2        2 
   1    chr1_7622394     HPrz    G    C        1      2        2 
   1    chr1_7622394     ZBoe    G    C        0      0        2 
   1    chr1_7622394     ZGre    G    C        0      0        2 
   1    chr1_7622394     ZHar    G    C        0      0        2 
   1    chr1_7622394   Sample    G    C        0      0        2 
   1    chr1_7629744     AAsi    A    C      0.5      1        2 
   1    chr1_7629744     AKia    A    C        0      0        2 
   1    chr1_7629744     AOna    A    C        0      0        2 
   1    chr1_7629744     ASom    A    C        0      0        2 
   1    chr1_7629744     HCab    A    C        0      0        2 
   1    chr1_7629744     HPrz    A    C        0      0        2 
   1    chr1_7629744     ZBoe    A    C        0      0        2 
   1    chr1_7629744     ZGre    A    C        0      0        2 
   1    chr1_7629744     ZHar    A    C        0      0        2 
   1    chr1_7629744   Sample    A    C        0      0        2 
   1    chr1_7641070     AAsi    G    C        0      0        2 
   1    chr1_7641070     AKia    G    C      0.5      1        2 
   1    chr1_7641070     AOna    G    C        0      0        2 
   1    chr1_7641070     ASom    G    C        0      0        2 
   1    chr1_7641070     HCab    G    C        0      0        2 
   1    chr1_7641070     HPrz    G    C        0      0        2 
   1    chr1_7641070     ZBoe    G    C        0      0        2 
   1    chr1_7641070     ZGre    G    C        0      0        2 
   1    chr1_7641070     ZHar    G    C        0      0        2 
   1    chr1_7641070   Sample    G    C        0      0        2 
   1    chr1_7649394     AAsi    C    G      0.5      1        2 
   1    chr1_7649394     AKia    C    G        0      0        2 
   1    chr1_7649394     AOna    C    G        0      0        2 
   1    chr1_7649394     ASom    C    G        1      2        2 
   1    chr1_7649394     HCab    C    G        0      0        2 
   1    chr1_7649394     HPrz    C    G        0      0        2 
   1    chr1_7649394     ZBoe    C    G        0      0        2 
   1    chr1_7649394     ZGre    C    G        0      0        2 
   1    chr1_7649394     ZHar    C    G        0      0        2 
   1    chr1_7649394   Sample    C    G        0      0        2 
   1    chr1_7652447     AAsi    G    C        0      0        2 
   1    chr1_7652447     AKia    G    C        0      0        2 
   1    chr1_7652447     AOna    G    C        0      0        2 
   1    chr1_7652447     ASom    G    C        0      0        2 
   1    chr1_7652447     HCab    G    C      0.5      1        2 
   1    chr1_7652447     HPrz    G    C        0      0        2 
   1    chr1_7652447     ZBoe    G    C        0      0        2 
   1    chr1_7652447     ZGre    G    C        0      0        2 
   1    chr1_7652447     ZHar    G    C        0      0        2 
   1    chr1_7652447   Sample    G    C        0      0        2 
   1    chr1_7657003     AAsi    A    C        0      0        2 
   1    chr1_7657003     AKia    A    C        0      0        2 
   1    chr1_7657003     AOna    A    C        0      0        2 
   1    chr1_7657003     ASom    A    C        0      0        2 
   1    chr1_7657003     HCab    A    C        0      0        2 
   1    chr1_7657003     HPrz    A    C        0      0        2 
   1    chr1_7657003     ZBoe    A    C      0.5      1        2 
   1    chr1_7657003     ZGre    A    C        0      0        2 
   1    chr1_7657003     ZHar    A    C        0      0        2 
   1    chr1_7657003   Sample    A    C        0      0        2 
   1    chr1_7675548     AAsi    T    A        0      0        2 
   1    chr1_7675548     AKia    T    A        0      0        2 
   1    chr1_7675548     AOna    T    A      0.5      1        2 
   1    chr1_7675548     ASom    T    A        0      0        2 
   1    chr1_7675548     HCab    T    A        0      0        2 
   1    chr1_7675548     HPrz    T    A        0      0        2 
   1    chr1_7675548     ZBoe    T    A        0      0        2 
   1    chr1_7675548     ZGre    T    A        0      0        2 
   1    chr1_7675548     ZHar    T    A        0      0        2 
   1    chr1_7675548   Sample    T    A        0      0        2 
   1    chr1_7679666     AAsi    C    A        0      0        2 
   1    chr1_7679666     AKia    C    A        0      0        2 
   1    chr1_7679666     AOna    C    A        0      0        2 
   1    chr1_7679666     ASom    C    A        0      0        2 
   1    chr1_7679666     HCab    C    A        0      0        2 
   1    chr1_7679666     HPrz    C    A        0      0        2 
   1    chr1_7679666     ZBoe    C    A      0.5      1        2 
   1    chr1_7679666     ZGre    C    A        0      0        2 
   1    chr1_7679666     ZHar    C    A        0      0        2 
   1    chr1_7679666   Sample    C    A        0      0        2 
   1    chr1_7687457     AAsi    G    T        0      0        2 
   1    chr1_7687457     AKia    G    T      0.5      1        2 
   1    chr1_7687457     AOna    G    T        0      0        2 
   1    chr1_7687457     ASom    G    T        0      0        2 
   1    chr1_7687457     HCab    G    T        0      0        2 
   1    chr1_7687457     HPrz    G    T        0      0        2 
   1    chr1_7687457     ZBoe    G    T        0      0        2 
   1    chr1_7687457     ZGre    G    T        0      0        2 
   1    chr1_7687457     ZHar    G    T        0      0        2 
   1    chr1_7687457   Sample    G    T        0      0        2 
   1    chr1_7694184     AAsi    C    G        0      0        2 
   1    chr1_7694184     AKia    C    G        0      0        2 
   1    chr1_7694184     AOna    C    G        0      0        2 
   1    chr1_7694184     ASom    C    G        0      0        2 
   1    chr1_7694184     HCab    C    G        1      2        2 
   1    chr1_7694184     HPrz    C    G        1      2        2 
   1    chr1_7694184     ZBoe    C    G        0      0        2 
   1    chr1_7694184     ZGre    C    G        0      0        2 
   1    chr1_7694184     ZHar    C    G        0      0        2 
   1    chr1_7694184   Sample    C    G        0      0        2 
   1    chr1_7699705     AAsi    T    G        0      0        2 
   1    chr1_7699705     AKia    T    G        0      0        2 
   1    chr1_7699705     AOna    T    G        0      0        2 
   1    chr1_7699705     ASom    T    G        0      0        2 
   1    chr1_7699705     HCab    T    G        0      0        2 
   1    chr1_7699705     HPrz    T    G        0      0        2 
   1    chr1_7699705     ZBoe    T    G        0      0        2 
   1    chr1_7699705     ZGre    T    G        1      2        2 
   1    chr1_7699705     ZHar    T    G        0      0        2 
   1    chr1_7699705   Sample    T    G        0      0        2 
   1    chr1_7713516     AAsi    G    T        1      2        2 
   1    chr1_7713516     AKia    G    T        1      2        2 
   1    chr1_7713516     AOna    G    T      0.5      1        2 
   1    chr1_7713516     ASom    G    T        1      2        2 
   1    chr1_7713516     HCab    G    T        0      0        2 
   1    chr1_7713516     HPrz    G    T        0      0        2 
   1    chr1_7713516     ZBoe    G    T        0      0        2 
   1    chr1_7713516     ZGre    G    T        0      0        2 
   1    chr1_7713516     ZHar    G    T        0      0        2 
   1    chr1_7713516   Sample    G    T        1      2        2 
   1    chr1_7763518     AAsi    C    G        0      0        2 
   1    chr1_7763518     AKia    C    G        0      0        2 
   1    chr1_7763518     AOna    C    G        0      0        2 
   1    chr1_7763518     ASom    C    G        0      0        2 
   1    chr1_7763518     HCab    C    G        0      0        2 
   1    chr1_7763518     HPrz    C    G        0      0        2 
   1    chr1_7763518     ZBoe    C    G        0      0        2 
   1    chr1_7763518     ZGre    C    G        0      0        2 
   1    chr1_7763518     ZHar    C    G      0.5      1        2 
   1    chr1_7763518   Sample    C    G        0      0        2 
   1    chr1_7769380     AAsi    C    G        0      0        2 
   1    chr1_7769380     AKia    C    G        0      0        2 
   1    chr1_7769380     AOna    C    G        0      0        2 
   1    chr1_7769380     ASom    C    G        0      0        2 
   1    chr1_7769380     HCab    C    G        0      0        2 
   1    chr1_7769380     HPrz    C    G      0.5      1        2 
   1    chr1_7769380     ZBoe    C    G        0      0        2 
   1    chr1_7769380     ZGre    C    G        0      0        2 
   1    chr1_7769380     ZHar    C    G        0      0        2 
   1    chr1_7769380   Sample    C    G        0      0        2 
   1    chr1_7805641     AAsi    G    C        1      2        2 
   1    chr1_7805641     AKia    G    C        0      0        2 
   1    chr1_7805641     AOna    G    C        0      0        2 
   1    chr1_7805641     ASom    G    C        1      2        2 
   1    chr1_7805641     HCab    G    C        0      0        2 
   1    chr1_7805641     HPrz    G    C        0      0        2 
   1    chr1_7805641     ZBoe    G    C        0      0        2 
   1    chr1_7805641     ZGre    G    C        0      0        2 
   1    chr1_7805641     ZHar    G    C        0      0        2 
   1    chr1_7805641   Sample    G    C        1      2        2 
   1    chr1_7814937     AAsi    G    C        0      0        2 
   1    chr1_7814937     AKia    G    C        0      0        2 
   1    chr1_7814937     AOna    G    C        0      0        2 
   1    chr1_7814937     ASom    G    C        0      0        2 
   1    chr1_7814937     HCab    G    C      0.5      1        2 
   1    chr1_7814937     HPrz    G    C      0.5      1        2 
   1    chr1_7814937     ZBoe    G    C        0      0        2 
   1    chr1_7814937     ZGre    G    C        0      0        2 
   1    chr1_7814937     ZHar    G    C        0      0        2 
   1    chr1_7814937   Sample    G    C        0      0        2 
   1    chr1_7832873     AAsi    C    G        0      0        2 
   1    chr1_7832873     AKia    C    G        0      0        2 
   1    chr1_7832873     AOna    C    G      0.5      1        2 
   1    chr1_7832873     ASom    C    G        0      0        2 
   1    chr1_7832873     HCab    C    G        0      0        2 
   1    chr1_7832873     HPrz    C    G        0      0        2 
   1    chr1_7832873     ZBoe    C    G        0      0        2 
   1    chr1_7832873     ZGre    C    G        0      0        2 
   1    chr1_7832873     ZHar    C    G        0      0        2 
   1    chr1_7832873   Sample    C    G        0      0        2 
   1    chr1_7841847     AAsi    G    C        0      0        2 
   1    chr1_7841847     AKia    G    C        0      0        2 
   1    chr1_7841847     AOna    G    C        0      0        2 
   1    chr1_7841847     ASom    G    C        0      0        2 
   1    chr1_7841847     HCab    G    C        0      0        2 
   1    chr1_7841847     HPrz    G    C        0      0        2 
   1    chr1_7841847     ZBoe    G    C        0      0        2 
   1    chr1_7841847     ZGre    G    C        0      0        2 
   1    chr1_7841847     ZHar    G    C        1      2        2 
   1    chr1_7841847   Sample    G    C        0      0        2 
   1    chr1_7864808     AAsi    T    G        0      0        2 
   1    chr1_7864808     AKia    T    G        1      2        2 
   1    chr1_7864808     AOna    T    G      0.5      1        2 
   1    chr1_7864808     ASom    T    G        0      0        2 
   1    chr1_7864808     HCab    T    G        0      0        2 
   1    chr1_7864808     HPrz    T    G        0      0        2 
   1    chr1_7864808     ZBoe    T    G        0      0        2 
   1    chr1_7864808     ZGre    T    G        0      0        2 
   1    chr1_7864808     ZHar    T    G        0      0        2 
   1    chr1_7864808   Sample    T    G        0      0        2 
   1    chr1_7873538     AAsi    A    C        0      0        2 
   1    chr1_7873538     AKia    A    C        0      0        2 
   1    chr1_7873538     AOna    A    C        0      0        2 
   1    chr1_7873538     ASom    A    C        0      0        2 
   1    chr1_7873538     HCab    A    C        1      2        2 
   1    chr1_7873538     HPrz    A    C        1      2        2 
   1    chr1_7873538     ZBoe    A    C        0      0        2 
   1    chr1_7873538     ZGre    A    C        0      0        2 
   1    chr1_7873538     ZHar    A    C        0      0        2 
   1    chr1_7873538   Sample    A    C        0      0        2 
   1    chr1_7888266     AAsi    C    A        0      0        2 
   1    chr1_7888266     AKia    C    A        0      0        2 
   1    chr1_7888266     AOna    C    A        0      0        2 
   1    chr1_7888266     ASom    C    A        0      0        2 
   1    chr1_7888266     HCab    C    A      0.5      1        2 
   1    chr1_7888266     HPrz    C    A      0.5      1        2 
   1    chr1_7888266     ZBoe    C    A        0      0        2 
   1    chr1_7888266     ZGre    C    A        0      0        2 
   1    chr1_7888266     ZHar    C    A        0      0        2 
   1    chr1_7888266   Sample    C    A        0      0        2 
   1    chr1_7891554     AAsi    C    G        1      2        2 
   1    chr1_7891554     AKia    C    G        0      0        2 
   1    chr1_7891554     AOna    C    G        0      0        2 
   1    chr1_7891554     ASom    C    G        1      2        2 
   1    chr1_7891554     HCab    C    G        0      0        2 
   1    chr1_7891554     HPrz    C    G        0      0        2 
   1    chr1_7891554     ZBoe    C    G        0      0        2 
   1    chr1_7891554     ZGre    C    G        0      0        2 
   1    chr1_7891554     ZHar    C    G        0      0        2 
   1    chr1_7891554   Sample    C    G        1      2        2 
   1    chr1_7896822     AAsi    T    A        0      0        2 
   1    chr1_7896822     AKia    T    A        0      0        2 
   1    chr1_7896822     AOna    T    A        0      0        2 
   1    chr1_7896822     ASom    T    A        0      0        2 
   1    chr1_7896822     HCab    T    A        0      0        2 
   1    chr1_7896822     HPrz    T    A        0      0        2 
   1    chr1_7896822     ZBoe    T    A        0      0        2 
   1    chr1_7896822     ZGre    T    A        0      0        2 
   1    chr1_7896822     ZHar    T    A      0.5      1        2 
   1    chr1_7896822   Sample    T    A        0      0        2 
   1    chr1_7917460     AAsi    A    T        1      2        2 
   1    chr1_7917460     AKia    A    T        0      0        2 
   1    chr1_7917460     AOna    A    T        0      0        2 
   1    chr1_7917460     ASom    A    T        0      0        2 
   1    chr1_7917460     HCab    A    T        0      0        2 
   1    chr1_7917460     HPrz    A    T        0      0        2 
   1    chr1_7917460     ZBoe    A    T        0      0        2 
   1    chr1_7917460     ZGre    A    T        0      0        2 
   1    chr1_7917460     ZHar    A    T        0      0        2 
   1    chr1_7917460   Sample    A    T        1      2        2 
   1    chr1_7951143     AAsi    C    G        0      0        2 
   1    chr1_7951143     AKia    C    G        0      0        2 
   1    chr1_7951143     AOna    C    G      0.5      1        2 
   1    chr1_7951143     ASom    C    G        0      0        2 
   1    chr1_7951143     HCab    C    G        0      0        2 
   1    chr1_7951143     HPrz    C    G        0      0        2 
   1    chr1_7951143     ZBoe    C    G        0      0        2 
   1    chr1_7951143     ZGre    C    G        0      0        2 
   1    chr1_7951143     ZHar    C    G        0      0        2 
   1    chr1_7951143   Sample    C    G        0      0        2 
   1    chr1_7963014     AAsi    G    C        0      0        2 
   1    chr1_7963014     AKia    G    C        0      0        2 
   1    chr1_7963014     AOna    G    C        0      0        2 
   1    chr1_7963014     ASom    G    C        0      0        2 
   1    chr1_7963014     HCab    G    C        1      2        2 
   1    chr1_7963014     HPrz    G    C        1      2        2 
   1    chr1_7963014     ZBoe    G    C        0      0        2 
   1    chr1_7963014     ZGre    G    C        0      0        2 
   1    chr1_7963014     ZHar    G    C        0      0        2 
   1    chr1_7963014   Sample    G    C        0      0        2 
   1    chr1_7980251     AAsi    T    G        0      0        2 
   1    chr1_7980251     AKia    T    G        0      0        2 
   1    chr1_7980251     AOna    T    G        0      0        2 
   1    chr1_7980251     ASom    T    G        0      0        2 
   1    chr1_7980251     HCab    T    G        0      0        2 
   1    chr1_7980251     HPrz    T    G        0      0        2 
   1    chr1_7980251     ZBoe    T    G        0      0        2 
   1    chr1_7980251     ZGre    T    G      0.5      1        2 
   1    chr1_7980251     ZHar    T    G        0      0        2 
   1    chr1_7980251   Sample    T    G        0      0        2 
   1    chr1_8000486     AAsi    G    T        0      0        2 
   1    chr1_8000486     AKia    G    T        0      0        2 
   1    chr1_8000486     AOna    G    T        0      0        2 
   1    chr1_8000486     ASom    G    T        0      0        2 
   1    chr1_8000486     HCab    G    T        0      0        2 
   1    chr1_8000486     HPrz    G    T        0      0        2 
   1    chr1_8000486     ZBoe    G    T      0.5      1        2 
   1    chr1_8000486     ZGre    G    T        0      0        2 
   1    chr1_8000486     ZHar    G    T        0      0        2 
   1    chr1_8000486   Sample    G    T        0      0        2 
   1    chr1_8016354     AAsi    C    G        1      2        2 
   1    chr1_8016354     AKia    C    G        1      2        2 
   1    chr1_8016354     AOna    C    G        1      2        2 
   1    chr1_8016354     ASom    C    G        1      2        2 
   1    chr1_8016354     HCab    C    G        0      0        2 
   1    chr1_8016354     HPrz    C    G        0      0        2 
   1    chr1_8016354     ZBoe    C    G        0      0        2 
   1    chr1_8016354     ZGre    C    G        0      0        2 
   1    chr1_8016354     ZHar    C    G        0      0        2 
   1    chr1_8016354   Sample    C    G        1      2        2 
   1    chr1_8076749     AAsi    T    A        0      0        2 
   1    chr1_8076749     AKia    T    A        0      0        2 
   1    chr1_8076749     AOna    T    A        0      0        2 
   1    chr1_8076749     ASom    T    A        0      0        2 
   1    chr1_8076749     HCab    T    A        1      2        2 
   1    chr1_8076749     HPrz    T    A        1      2        2 
   1    chr1_8076749     ZBoe    T    A        0      0        2 
   1    chr1_8076749     ZGre    T    A        0      0        2 
   1    chr1_8076749     ZHar    T    A        0      0        2 
   1    chr1_8076749   Sample    T    A        0      0        2 
   1    chr1_8105381     AAsi    T    G        0      0        2 
   1    chr1_8105381     AKia    T    G        0      0        2 
   1    chr1_8105381     AOna    T    G        0      0        2 
   1    chr1_8105381     ASom    T    G        0      0        2 
   1    chr1_8105381     HCab    T    G        0      0        2 
   1    chr1_8105381     HPrz    T    G      0.5      1        2 
   1    chr1_8105381     ZBoe    T    G        0      0        2 
   1    chr1_8105381     ZGre    T    G        0      0        2 
   1    chr1_8105381     ZHar    T    G        0      0        2 
   1    chr1_8105381   Sample    T    G        0      0        2 
   1    chr1_8111304     AAsi    G    C        0      0        2 
   1    chr1_8111304     AKia    G    C        0      0        2 
   1    chr1_8111304     AOna    G    C        0      0        2 
   1    chr1_8111304     ASom    G    C        0      0        2 
   1    chr1_8111304     HCab    G    C        0      0        2 
   1    chr1_8111304     HPrz    G    C        0      0        2 
   1    chr1_8111304     ZBoe    G    C        0      0        2 
   1    chr1_8111304     ZGre    G    C      0.5      1        2 
   1    chr1_8111304     ZHar    G    C        0      0        2 
   1    chr1_8111304   Sample    G    C        0      0        2 
   1    chr1_8127481     AAsi    G    T        0      0        2 
   1    chr1_8127481     AKia    G    T        0      0        2 
   1    chr1_8127481     AOna    G    T        0      0        2 
   1    chr1_8127481     ASom    G    T        0      0        2 
   1    chr1_8127481     HCab    G    T        0      0        2 
   1    chr1_8127481     HPrz    G    T        0      0        2 
   1    chr1_8127481     ZBoe    G    T      0.5      1        2 
   1    chr1_8127481     ZGre    G    T        0      0        2 
   1    chr1_8127481     ZHar    G    T        0      0        2 
   1    chr1_8127481   Sample    G    T        0      0        2 
   1    chr1_8127790     AAsi    G    C        0      0        2 
   1    chr1_8127790     AKia    G    C        0      0        2 
   1    chr1_8127790     AOna    G    C        0      0        2 
   1    chr1_8127790     ASom    G    C        0      0        2 
   1    chr1_8127790     HCab    G    C        0      0        2 
   1    chr1_8127790     HPrz    G    C        0      0        2 
   1    chr1_8127790     ZBoe    G    C        0      0        2 
   1    chr1_8127790     ZGre    G    C      0.5      1        2 
   1    chr1_8127790     ZHar    G    C        0      0        2 
   1    chr1_8127790   Sample    G    C        0      0        2 
   1    chr1_8144701     AAsi    G    T        0      0        2 
   1    chr1_8144701     AKia    G    T        0      0        2 
   1    chr1_8144701     AOna    G    T        0      0        2 
   1    chr1_8144701     ASom    G    T        1      2        2 
   1    chr1_8144701     HCab    G    T        0      0        2 
   1    chr1_8144701     HPrz    G    T        0      0        2 
   1    chr1_8144701     ZBoe    G    T        0      0        2 
   1    chr1_8144701     ZGre    G    T        0      0        2 
   1    chr1_8144701     ZHar    G    T        0      0        2 
   1    chr1_8144701   Sample    G    T        0      0        2 
   1    chr1_8152875     AAsi    G    C        1      2        2 
   1    chr1_8152875     AKia    G    C        0      0        2 
   1    chr1_8152875     AOna    G    C        0      0        2 
   1    chr1_8152875     ASom    G    C        1      2        2 
   1    chr1_8152875     HCab    G    C        0      0        2 
   1    chr1_8152875     HPrz    G    C        0      0        2 
   1    chr1_8152875     ZBoe    G    C        0      0        2 
   1    chr1_8152875     ZGre    G    C        0      0        2 
   1    chr1_8152875     ZHar    G    C        0      0        2 
   1    chr1_8152875   Sample    G    C        1      2        2 
   1    chr1_8184604     AAsi    G    T        0      0        2 
   1    chr1_8184604     AKia    G    T        0      0        2 
   1    chr1_8184604     AOna    G    T        0      0        2 
   1    chr1_8184604     ASom    G    T        0      0        2 
   1    chr1_8184604     HCab    G    T        1      2        2 
   1    chr1_8184604     HPrz    G    T        1      2        2 
   1    chr1_8184604     ZBoe    G    T        0      0        2 
   1    chr1_8184604     ZGre    G    T        0      0        2 
   1    chr1_8184604     ZHar    G    T        0      0        2 
   1    chr1_8184604   Sample    G    T        0      0        2 
   1    chr1_8198620     AAsi    A    C        0      0        2 
   1    chr1_8198620     AKia    A    C      0.5      1        2 
   1    chr1_8198620     AOna    A    C        0      0        2 
   1    chr1_8198620     ASom    A    C        0      0        2 
   1    chr1_8198620     HCab    A    C        0      0        2 
   1    chr1_8198620     HPrz    A    C        0      0        2 
   1    chr1_8198620     ZBoe    A    C        0      0        2 
   1    chr1_8198620     ZGre    A    C        0      0        2 
   1    chr1_8198620     ZHar    A    C        0      0        2 
   1    chr1_8198620   Sample    A    C        0      0        2 
   1    chr1_8216031     AAsi    C    A        0      0        2 
   1    chr1_8216031     AKia    C    A        1      2        2 
   1    chr1_8216031     AOna    C    A      0.5      1        2 
   1    chr1_8216031     ASom    C    A        0      0        2 
   1    chr1_8216031     HCab    C    A        0      0        2 
   1    chr1_8216031     HPrz    C    A        0      0        2 
   1    chr1_8216031     ZBoe    C    A        0      0        2 
   1    chr1_8216031     ZGre    C    A        0      0        2 
   1    chr1_8216031     ZHar    C    A        0      0        2 
   1    chr1_8216031   Sample    C    A        0      0        2 
   1    chr1_8233983     AAsi    T    G        0      0        2 
   1    chr1_8233983     AKia    T    G        0      0        2 
   1    chr1_8233983     AOna    T    G        0      0        2 
   1    chr1_8233983     ASom    T    G        0      0        2 
   1    chr1_8233983     HCab    T    G        1      2        2 
   1    chr1_8233983     HPrz    T    G        1      2        2 
   1    chr1_8233983     ZBoe    T    G        0      0        2 
   1    chr1_8233983     ZGre    T    G        0      0        2 
   1    chr1_8233983     ZHar    T    G        0      0        2 
   1    chr1_8233983   Sample    T    G        0      0        2 
   1    chr1_8249172     AAsi    G    C        0      0        2 
   1    chr1_8249172     AKia    G    C        0      0        2 
   1    chr1_8249172     AOna    G    C        0      0        2 
   1    chr1_8249172     ASom    G    C        0      0        2 
   1    chr1_8249172     HCab    G    C        0      0        2 
   1    chr1_8249172     HPrz    G    C        0      0        2 
   1    chr1_8249172     ZBoe    G    C        0      0        2 
   1    chr1_8249172     ZGre    G    C      0.5      1        2 
   1    chr1_8249172     ZHar    G    C        0      0        2 
   1    chr1_8249172   Sample    G    C        0      0        2 
   1    chr1_8251972     AAsi    T    G        0      0        2 
   1    chr1_8251972     AKia    T    G        0      0        2 
   1    chr1_8251972     AOna    T    G        0      0        2 
   1    chr1_8251972     ASom    T    G        0      0        2 
   1    chr1_8251972     HCab    T    G      0.5      1        2 
   1    chr1_8251972     HPrz    T    G        0      0        2 
   1    chr1_8251972     ZBoe    T    G        0      0        2 
   1    chr1_8251972     ZGre    T    G        0      0        2 
   1    chr1_8251972     ZHar    T    G        0      0        2 
   1    chr1_8251972   Sample    T    G        0      0        2 
   1    chr1_8267146     AAsi    A    T        0      0        2 
   1    chr1_8267146     AKia    A    T        0      0        2 
   1    chr1_8267146     AOna    A    T        0      0        2 
   1    chr1_8267146     ASom    A    T        0      0        2 
   1    chr1_8267146     HCab    A    T        1      2        2 
   1    chr1_8267146     HPrz    A    T        1      2        2 
   1    chr1_8267146     ZBoe    A    T        0      0        2 
   1    chr1_8267146     ZGre    A    T        0      0        2 
   1    chr1_8267146     ZHar    A    T        0      0        2 
   1    chr1_8267146   Sample    A    T        0      0        2 
   1    chr1_8270160     AAsi    T    G        1      2        2 
   1    chr1_8270160     AKia    T    G        0      0        2 
   1    chr1_8270160     AOna    T    G        0      0        2 
   1    chr1_8270160     ASom    T    G        0      0        2 
   1    chr1_8270160     HCab    T    G        0      0        2 
   1    chr1_8270160     HPrz    T    G        0      0        2 
   1    chr1_8270160     ZBoe    T    G        0      0        2 
   1    chr1_8270160     ZGre    T    G        0      0        2 
   1    chr1_8270160     ZHar    T    G        0      0        2 
   1    chr1_8270160   Sample    T    G        1      2        2 
   1    chr1_8282051     AAsi    C    G        0      0        2 
   1    chr1_8282051     AKia    C    G        0      0        2 
   1    chr1_8282051     AOna    C    G        0      0        2 
   1    chr1_8282051     ASom    C    G        0      0        2 
   1    chr1_8282051     HCab    C    G        0      0        2 
   1    chr1_8282051     HPrz    C    G        0      0        2 
   1    chr1_8282051     ZBoe    C    G      0.5      1        2 
   1    chr1_8282051     ZGre    C    G        0      0        2 
   1    chr1_8282051     ZHar    C    G        0      0        2 
   1    chr1_8282051   Sample    C    G        0      0        2 
   1    chr1_8302995     AAsi    T    G        0      0        2 
   1    chr1_8302995     AKia    T    G        0      0        2 
   1    chr1_8302995     AOna    T    G        0      0        2 
   1    chr1_8302995     ASom    T    G        0      0        2 
   1    chr1_8302995     HCab    T    G        1      2        2 
   1    chr1_8302995     HPrz    T    G        1      2        2 
   1    chr1_8302995     ZBoe    T    G        0      0        2 
   1    chr1_8302995     ZGre    T    G        0      0        2 
   1    chr1_8302995     ZHar    T    G        0      0        2 
   1    chr1_8302995   Sample    T    G        0      0        2 
   1    chr1_8337340     AAsi    T    G        0      0        2 
   1    chr1_8337340     AKia    T    G        0      0        2 
   1    chr1_8337340     AOna    T    G        0      0        2 
   1    chr1_8337340     ASom    T    G        0      0        2 
   1    chr1_8337340     HCab    T    G        0      0        2 
   1    chr1_8337340     HPrz    T    G        0      0        2 
   1    chr1_8337340     ZBoe    T    G      0.5      1        2 
   1    chr1_8337340     ZGre    T    G        0      0        2 
   1    chr1_8337340     ZHar    T    G        0      0        2 
   1    chr1_8337340   Sample    T    G        0      0        2 
   1    chr1_8359529     AAsi    G    T        0      0        2 
   1    chr1_8359529     AKia    G    T        1      2        2 
   1    chr1_8359529     AOna    G    T        0      0        2 
   1    chr1_8359529     ASom    G    T        0      0        2 
   1    chr1_8359529     HCab    G    T        0      0        2 
   1    chr1_8359529     HPrz    G    T        0      0        2 
   1    chr1_8359529     ZBoe    G    T        0      0        2 
   1    chr1_8359529     ZGre    G    T        0      0        2 
   1    chr1_8359529     ZHar    G    T        0      0        2 
   1    chr1_8359529   Sample    G    T        0      0        2 
   1    chr1_8384302     AAsi    A    C        0      0        2 
   1    chr1_8384302     AKia    A    C        0      0        2 
   1    chr1_8384302     AOna    A    C        0      0        2 
   1    chr1_8384302     ASom    A    C        0      0        2 
   1    chr1_8384302     HCab    A    C        1      2        2 
   1    chr1_8384302     HPrz    A    C        1      2        2 
   1    chr1_8384302     ZBoe    A    C        0      0        2 
   1    chr1_8384302     ZGre    A    C        0      0        2 
   1    chr1_8384302     ZHar    A    C        0      0        2 
   1    chr1_8384302   Sample    A    C        0      0        2 
   1    chr1_8389003     AAsi    G    C        0      0        2 
   1    chr1_8389003     AKia    G    C        1      2        2 
   1    chr1_8389003     AOna    G    C        0      0        2 
   1    chr1_8389003     ASom    G    C        0      0        2 
   1    chr1_8389003     HCab    G    C        0      0        2 
   1    chr1_8389003     HPrz    G    C        0      0        2 
   1    chr1_8389003     ZBoe    G    C        0      0        2 
   1    chr1_8389003     ZGre    G    C        0      0        2 
   1    chr1_8389003     ZHar    G    C        0      0        2 
   1    chr1_8389003   Sample    G    C        0      0        2 
   1    chr1_8390747     AAsi    G    T        0      0        2 
   1    chr1_8390747     AKia    G    T        0      0        2 
   1    chr1_8390747     AOna    G    T        0      0        2 
   1    chr1_8390747     ASom    G    T        0      0        2 
   1    chr1_8390747     HCab    G    T        1      2        2 
   1    chr1_8390747     HPrz    G    T        1      2        2 
   1    chr1_8390747     ZBoe    G    T        0      0        2 
   1    chr1_8390747     ZGre    G    T        0      0        2 
   1    chr1_8390747     ZHar    G    T        0      0        2 
   1    chr1_8390747   Sample    G    T        0      0        2 
   1    chr1_8399194     AAsi    G    C        0      0        2 
   1    chr1_8399194     AKia    G    C        0      0        2 
   1    chr1_8399194     AOna    G    C        0      0        2 
   1    chr1_8399194     ASom    G    C        0      0        2 
   1    chr1_8399194     HCab    G    C        0      0        2 
   1    chr1_8399194     HPrz    G    C        0      0        2 
   1    chr1_8399194     ZBoe    G    C        0      0        2 
   1    chr1_8399194     ZGre    G    C      0.5      1        2 
   1    chr1_8399194     ZHar    G    C        0      0        2 
   1    chr1_8399194   Sample    G    C        0      0        2 
   1    chr1_8410157     AAsi    T    A        0      0        2 
   1    chr1_8410157     AKia    T    A        0      0        2 
   1    chr1_8410157     AOna    T    A        0      0        2 
   1    chr1_8410157     ASom    T    A        0      0        2 
   1    chr1_8410157     HCab    T    A        1      2        2 
   1    chr1_8410157     HPrz    T    A        1      2        2 
   1    chr1_8410157     ZBoe    T    A        0      0        2 
   1    chr1_8410157     ZGre    T    A        0      0        2 
   1    chr1_8410157     ZHar    T    A        0      0        2 
   1    chr1_8410157   Sample    T    A        0      0        2 
   1    chr1_8411023     AAsi    T    G        0      0        2 
   1    chr1_8411023     AKia    T    G        1      2        2 
   1    chr1_8411023     AOna    T    G        1      2        2 
   1    chr1_8411023     ASom    T    G        0      0        2 
   1    chr1_8411023     HCab    T    G        0      0        2 
   1    chr1_8411023     HPrz    T    G        0      0        2 
   1    chr1_8411023     ZBoe    T    G        0      0        2 
   1    chr1_8411023     ZGre    T    G        0      0        2 
   1    chr1_8411023     ZHar    T    G        0      0        2 
   1    chr1_8411023   Sample    T    G        0      0        2 
   1    chr1_8429448     AAsi    G    C        0      0        2 
   1    chr1_8429448     AKia    G    C        0      0        2 
   1    chr1_8429448     AOna    G    C        0      0        2 
   1    chr1_8429448     ASom    G    C        0      0        2 
   1    chr1_8429448     HCab    G    C        0      0        2 
   1    chr1_8429448     HPrz    G    C        0      0        2 
   1    chr1_8429448     ZBoe    G    C      0.5      1        2 
   1    chr1_8429448     ZGre    G    C        0      0        2 
   1    chr1_8429448     ZHar    G    C        1      2        2 
   1    chr1_8429448   Sample    G    C        0      0        2 
   1    chr1_8433520     AAsi    T    A        0      0        2 
   1    chr1_8433520     AKia    T    A        0      0        2 
   1    chr1_8433520     AOna    T    A        0      0        2 
   1    chr1_8433520     ASom    T    A        0      0        2 
   1    chr1_8433520     HCab    T    A        0      0        2 
   1    chr1_8433520     HPrz    T    A        0      0        2 
   1    chr1_8433520     ZBoe    T    A        0      0        2 
   1    chr1_8433520     ZGre    T    A        1      2        2 
   1    chr1_8433520     ZHar    T    A        0      0        2 
   1    chr1_8433520   Sample    T    A        0      0        2 
   1    chr1_8466986     AAsi    G    C        0      0        2 
   1    chr1_8466986     AKia    G    C        0      0        2 
   1    chr1_8466986     AOna    G    C        0      0        2 
   1    chr1_8466986     ASom    G    C        0      0        2 
   1    chr1_8466986     HCab    G    C        0      0        2 
   1    chr1_8466986     HPrz    G    C        0      0        2 
   1    chr1_8466986     ZBoe    G    C        0      0        2 
   1    chr1_8466986     ZGre    G    C      0.5      1        2 
   1    chr1_8466986     ZHar    G    C        0      0        2 
   1    chr1_8466986   Sample    G    C        0      0        2 
   1    chr1_8485519     AAsi    G    C        0      0        2 
   1    chr1_8485519     AKia    G    C        0      0        2 
   1    chr1_8485519     AOna    G    C        0      0        2 
   1    chr1_8485519     ASom    G    C        0      0        2 
   1    chr1_8485519     HCab    G    C        0      0        2 
   1    chr1_8485519     HPrz    G    C        0      0        2 
   1    chr1_8485519     ZBoe    G    C        1      2        2 
   1    chr1_8485519     ZGre    G    C        0      0        2 
   1    chr1_8485519     ZHar    G    C        0      0        2 
   1    chr1_8485519   Sample    G    C        0      0        2 
   1    chr1_8517971     AAsi    C    A        0      0        2 
   1    chr1_8517971     AKia    C    A        0      0        2 
   1    chr1_8517971     AOna    C    A        0      0        2 
   1    chr1_8517971     ASom    C    A        0      0        2 
   1    chr1_8517971     HCab    C    A        0      0        2 
   1    chr1_8517971     HPrz    C    A        0      0        2 
   1    chr1_8517971     ZBoe    C    A        0      0        2 
   1    chr1_8517971     ZGre    C    A        0      0        2 
   1    chr1_8517971     ZHar    C    A        1      2        2 
   1    chr1_8517971   Sample    C    A        0      0        2 
   1    chr1_8538352     AAsi    C    G        0      0        2 
   1    chr1_8538352     AKia    C    G        0      0        2 
   1    chr1_8538352     AOna    C    G        0      0        2 
   1    chr1_8538352     ASom    C    G        0      0        2 
   1    chr1_8538352     HCab    C    G        0      0        2 
   1    chr1_8538352     HPrz    C    G        0      0        2 
   1    chr1_8538352     ZBoe    C    G        0      0        2 
   1    chr1_8538352     ZGre    C    G        0      0        2 
   1    chr1_8538352     ZHar    C    G      0.5      1        2 
   1    chr1_8538352   Sample    C    G        0      0        2 
   1    chr1_8585449     AAsi    C    A        0      0        2 
   1    chr1_8585449     AKia    C    A        0      0        2 
   1    chr1_8585449     AOna    C    A        1      2        2 
   1    chr1_8585449     ASom    C    A        0      0        2 
   1    chr1_8585449     HCab    C    A        0      0        2 
   1    chr1_8585449     HPrz    C    A        0      0        2 
   1    chr1_8585449     ZBoe    C    A        0      0        2 
   1    chr1_8585449     ZGre    C    A        0      0        2 
   1    chr1_8585449     ZHar    C    A        0      0        2 
   1    chr1_8585449   Sample    C    A        0      0        2 
   1    chr1_8603654     AAsi    C    A        0      0        2 
   1    chr1_8603654     AKia    C    A        0      0        2 
   1    chr1_8603654     AOna    C    A        0      0        2 
   1    chr1_8603654     ASom    C    A        0      0        2 
   1    chr1_8603654     HCab    C    A        1      2        2 
   1    chr1_8603654     HPrz    C    A        1      2        2 
   1    chr1_8603654     ZBoe    C    A        0      0        2 
   1    chr1_8603654     ZGre    C    A        0      0        2 
   1    chr1_8603654     ZHar    C    A        0      0        2 
   1    chr1_8603654   Sample    C    A        0      0        2 
   1    chr1_8611262     AAsi    T    G        0      0        2 
   1    chr1_8611262     AKia    T    G        0      0        2 
   1    chr1_8611262     AOna    T    G        0      0        2 
   1    chr1_8611262     ASom    T    G        0      0        2 
   1    chr1_8611262     HCab    T    G        0      0        2 
   1    chr1_8611262     HPrz    T    G        0      0        2 
   1    chr1_8611262     ZBoe    T    G        0      0        2 
   1    chr1_8611262     ZGre    T    G      0.5      1        2 
   1    chr1_8611262     ZHar    T    G        0      0        2 
   1    chr1_8611262   Sample    T    G        0      0        2 
   1    chr1_8616502     AAsi    T    A        0      0        2 
   1    chr1_8616502     AKia    T    A        0      0        2 
   1    chr1_8616502     AOna    T    A        0      0        2 
   1    chr1_8616502     ASom    T    A        1      2        2 
   1    chr1_8616502     HCab    T    A        0      0        2 
   1    chr1_8616502     HPrz    T    A        0      0        2 
   1    chr1_8616502     ZBoe    T    A        0      0        2 
   1    chr1_8616502     ZGre    T    A        0      0        2 
   1    chr1_8616502     ZHar    T    A        0      0        2 
   1    chr1_8616502   Sample    T    A        0      0        2 
   1    chr1_8621160     AAsi    C    A        0      0        2 
   1    chr1_8621160     AKia    C    A        0      0        2 
   1    chr1_8621160     AOna    C    A      0.5      1        2 
   1    chr1_8621160     ASom    C    A        0      0        2 
   1    chr1_8621160     HCab    C    A        0      0        2 
   1    chr1_8621160     HPrz    C    A        0      0        2 
   1    chr1_8621160     ZBoe    C    A        0      0        2 
   1    chr1_8621160     ZGre    C    A        0      0        2 
   1    chr1_8621160     ZHar    C    A        0      0        2 
   1    chr1_8621160   Sample    C    A        0      0        2 
   1    chr1_8646104     AAsi    T    A        0      0        2 
   1    chr1_8646104     AKia    T    A        0      0        2 
   1    chr1_8646104     AOna    T    A        0      0        2 
   1    chr1_8646104     ASom    T    A        0      0        2 
   1    chr1_8646104     HCab    T    A        1      2        2 
   1    chr1_8646104     HPrz    T    A        1      2        2 
   1    chr1_8646104     ZBoe    T    A        0      0        2 
   1    chr1_8646104     ZGre    T    A        0      0        2 
   1    chr1_8646104     ZHar    T    A        0      0        2 
   1    chr1_8646104   Sample    T    A        0      0        2 
   1    chr1_8657738     AAsi    C    A        0      0        2 
   1    chr1_8657738     AKia    C    A        0      0        2 
   1    chr1_8657738     AOna    C    A      0.5      1        2 
   1    chr1_8657738     ASom    C    A        0      0        2 
   1    chr1_8657738     HCab    C    A        0      0        2 
   1    chr1_8657738     HPrz    C    A        0      0        2 
   1    chr1_8657738     ZBoe    C    A        0      0        2 
   1    chr1_8657738     ZGre    C    A        0      0        2 
   1    chr1_8657738     ZHar    C    A        0      0        2 
   1    chr1_8657738   Sample    C    A        0      0        2 
   1    chr1_8663397     AAsi    A    C        0      0        2 
   1    chr1_8663397     AKia    A    C        0      0        2 
   1    chr1_8663397     AOna    A    C        0      0        2 
   1    chr1_8663397     ASom    A    C        0      0        2 
   1    chr1_8663397     HCab    A    C        1      2        2 
   1    chr1_8663397     HPrz    A    C        1      2        2 
   1    chr1_8663397     ZBoe    A    C        0      0        2 
   1    chr1_8663397     ZGre    A    C        0      0        2 
   1    chr1_8663397     ZHar    A    C        0      0        2 
   1    chr1_8663397   Sample    A    C        0      0        2 
   1    chr1_8665003     AAsi    A    C        0      0        2 
   1    chr1_8665003     AKia    A    C        0      0        2 
   1    chr1_8665003     AOna    A    C        0      0        2 
   1    chr1_8665003     ASom    A    C        0      0        2 
   1    chr1_8665003     HCab    A    C        1      2        2 
   1    chr1_8665003     HPrz    A    C        1      2        2 
   1    chr1_8665003     ZBoe    A    C        0      0        2 
   1    chr1_8665003     ZGre    A    C        0      0        2 
   1    chr1_8665003     ZHar    A    C        0      0        2 
   1    chr1_8665003   Sample    A    C        0      0        2 
   1    chr1_8673148     AAsi    G    C        0      0        2 
   1    chr1_8673148     AKia    G    C        0      0        2 
   1    chr1_8673148     AOna    G    C        0      0        2 
   1    chr1_8673148     ASom    G    C        0      0        2 
   1    chr1_8673148     HCab    G    C        1      2        2 
   1    chr1_8673148     HPrz    G    C        1      2        2 
   1    chr1_8673148     ZBoe    G    C        0      0        2 
   1    chr1_8673148     ZGre    G    C        0      0        2 
   1    chr1_8673148     ZHar    G    C        0      0        2 
   1    chr1_8673148   Sample    G    C        0      0        2 
   1    chr1_8680538     AAsi    G    T        0      0        2 
   1    chr1_8680538     AKia    G    T        0      0        2 
   1    chr1_8680538     AOna    G    T        0      0        2 
   1    chr1_8680538     ASom    G    T        0      0        2 
   1    chr1_8680538     HCab    G    T        0      0        2 
   1    chr1_8680538     HPrz    G    T        0      0        2 
   1    chr1_8680538     ZBoe    G    T        0      0        2 
   1    chr1_8680538     ZGre    G    T        0      0        2 
   1    chr1_8680538     ZHar    G    T        1      2        2 
   1    chr1_8680538   Sample    G    T        0      0        2 
   1    chr1_8684992     AAsi    G    T        0      0        2 
   1    chr1_8684992     AKia    G    T      0.5      1        2 
   1    chr1_8684992     AOna    G    T      0.5      1        2 
   1    chr1_8684992     ASom    G    T        0      0        2 
   1    chr1_8684992     HCab    G    T        0      0        2 
   1    chr1_8684992     HPrz    G    T        0      0        2 
   1    chr1_8684992     ZBoe    G    T        0      0        2 
   1    chr1_8684992     ZGre    G    T        0      0        2 
   1    chr1_8684992     ZHar    G    T        0      0        2 
   1    chr1_8684992   Sample    G    T        0      0        2 
   1    chr1_8702319     AAsi    T    A        0      0        2 
   1    chr1_8702319     AKia    T    A        0      0        2 
   1    chr1_8702319     AOna    T    A        0      0        2 
   1    chr1_8702319     ASom    T    A        0      0        2 
   1    chr1_8702319     HCab    T    A        1      2        2 
   1    chr1_8702319     HPrz    T    A        0      0        2 
   1    chr1_8702319     ZBoe    T    A        0      0        2 
   1    chr1_8702319     ZGre    T    A        0      0        2 
   1    chr1_8702319     ZHar    T    A        0      0        2 
   1    chr1_8702319   Sample    T    A        0      0        2 
   1    chr1_8726975     AAsi    T    G        0      0        2 
   1    chr1_8726975     AKia    T    G      0.5      1        2 
   1    chr1_8726975     AOna    T    G      0.5      1        2 
   1    chr1_8726975     ASom    T    G        0      0        2 
   1    chr1_8726975     HCab    T    G        0      0        2 
   1    chr1_8726975     HPrz    T    G        0      0        2 
   1    chr1_8726975     ZBoe    T    G        0      0        2 
   1    chr1_8726975     ZGre    T    G        0      0        2 
   1    chr1_8726975     ZHar    T    G        0      0        2 
   1    chr1_8726975   Sample    T    G        0      0        2 
   1    chr1_8760408     AAsi    C    A        0      0        2 
   1    chr1_8760408     AKia    C    A        0      0        2 
   1    chr1_8760408     AOna    C    A        0      0        2 
   1    chr1_8760408     ASom    C    A        0      0        2 
   1    chr1_8760408     HCab    C    A      0.5      1        2 
   1    chr1_8760408     HPrz    C    A        1      2        2 
   1    chr1_8760408     ZBoe    C    A        0      0        2 
   1    chr1_8760408     ZGre    C    A        0      0        2 
   1    chr1_8760408     ZHar    C    A        0      0        2 
   1    chr1_8760408   Sample    C    A        0      0        2 
   1    chr1_8782467     AAsi    G    C        0      0        2 
   1    chr1_8782467     AKia    G    C        0      0        2 
   1    chr1_8782467     AOna    G    C        0      0        2 
   1    chr1_8782467     ASom    G    C        0      0        2 
   1    chr1_8782467     HCab    G    C      0.5      1        2 
   1    chr1_8782467     HPrz    G    C        0      0        2 
   1    chr1_8782467     ZBoe    G    C        0      0        2 
   1    chr1_8782467     ZGre    G    C        0      0        2 
   1    chr1_8782467     ZHar    G    C        0      0        2 
   1    chr1_8782467   Sample    G    C        0      0        2 
   1    chr1_8793166     AAsi    T    G        0      0        2 
   1    chr1_8793166     AKia    T    G        0      0        2 
   1    chr1_8793166     AOna    T    G        0      0        2 
   1    chr1_8793166     ASom    T    G        0      0        2 
   1    chr1_8793166     HCab    T    G        0      0        2 
   1    chr1_8793166     HPrz    T    G        0      0        2 
   1    chr1_8793166     ZBoe    T    G      0.5      1        2 
   1    chr1_8793166     ZGre    T    G        0      0        2 
   1    chr1_8793166     ZHar    T    G        0      0        2 
   1    chr1_8793166   Sample    T    G        0      0        2 
   1    chr1_8800471     AAsi    T    G        0      0        2 
   1    chr1_8800471     AKia    T    G        0      0        2 
   1    chr1_8800471     AOna    T    G        0      0        2 
   1    chr1_8800471     ASom    T    G        0      0        2 
   1    chr1_8800471     HCab    T    G        0      0        2 
   1    chr1_8800471     HPrz    T    G        0      0        2 
   1    chr1_8800471     ZBoe    T    G        1      2        2 
   1    chr1_8800471     ZGre    T    G        1      2        2 
   1    chr1_8800471     ZHar    T    G        1      2        2 
   1    chr1_8800471   Sample    T    G        0      0        2 
   1    chr1_8812741     AAsi    T    G        0      0        2 
   1    chr1_8812741     AKia    T    G        0      0        2 
   1    chr1_8812741     AOna    T    G        0      0        2 
   1    chr1_8812741     ASom    T    G        0      0        2 
   1    chr1_8812741     HCab    T    G        0      0        2 
   1    chr1_8812741     HPrz    T    G        0      0        2 
   1    chr1_8812741     ZBoe    T    G        0      0        2 
   1    chr1_8812741     ZGre    T    G        1      2        2 
   1    chr1_8812741     ZHar    T    G        0      0        2 
   1    chr1_8812741   Sample    T    G        0      0        2 
   1    chr1_8828356     AAsi    C    G        0      0        2 
   1    chr1_8828356     AKia    C    G        0      0        2 
   1    chr1_8828356     AOna    C    G        0      0        2 
   1    chr1_8828356     ASom    C    G        0      0        2 
   1    chr1_8828356     HCab    C    G        0      0        2 
   1    chr1_8828356     HPrz    C    G        0      0        2 
   1    chr1_8828356     ZBoe    C    G        0      0        2 
   1    chr1_8828356     ZGre    C    G        0      0        2 
   1    chr1_8828356     ZHar    C    G        1      2        2 
   1    chr1_8828356   Sample    C    G        0      0        2 
   1    chr1_8838688     AAsi    C    G        0      0        2 
   1    chr1_8838688     AKia    C    G        0      0        2 
   1    chr1_8838688     AOna    C    G        0      0        2 
   1    chr1_8838688     ASom    C    G        0      0        2 
   1    chr1_8838688     HCab    C    G        1      2        2 
   1    chr1_8838688     HPrz    C    G        1      2        2 
   1    chr1_8838688     ZBoe    C    G        0      0        2 
   1    chr1_8838688     ZGre    C    G        0      0        2 
   1    chr1_8838688     ZHar    C    G        0      0        2 
   1    chr1_8838688   Sample    C    G        0      0        2 
   1    chr1_8871392     AAsi    G    C        0      0        2 
   1    chr1_8871392     AKia    G    C        0      0        2 
   1    chr1_8871392     AOna    G    C        0      0        2 
   1    chr1_8871392     ASom    G    C        0      0        2 
   1    chr1_8871392     HCab    G    C      0.5      1        2 
   1    chr1_8871392     HPrz    G    C        0      0        2 
   1    chr1_8871392     ZBoe    G    C        0      0        2 
   1    chr1_8871392     ZGre    G    C        0      0        2 
   1    chr1_8871392     ZHar    G    C        0      0        2 
   1    chr1_8871392   Sample    G    C        0      0        2 
   1    chr1_8877606     AAsi    C    A        0      0        2 
   1    chr1_8877606     AKia    C    A        0      0        2 
   1    chr1_8877606     AOna    C    A        0      0        2 
   1    chr1_8877606     ASom    C    A        0      0        2 
   1    chr1_8877606     HCab    C    A        0      0        2 
   1    chr1_8877606     HPrz    C    A        0      0        2 
   1    chr1_8877606     ZBoe    C    A        1      2        2 
   1    chr1_8877606     ZGre    C    A        0      0        2 
   1    chr1_8877606     ZHar    C    A        0      0        2 
   1    chr1_8877606   Sample    C    A        0      0        2 
   1    chr1_8912009     AAsi    A    T        0      0        2 
   1    chr1_8912009     AKia    A    T        0      0        2 
   1    chr1_8912009     AOna    A    T        0      0        2 
   1    chr1_8912009     ASom    A    T        0      0        2 
   1    chr1_8912009     HCab    A    T        0      0        2 
   1    chr1_8912009     HPrz    A    T        0      0        2 
   1    chr1_8912009     ZBoe    A    T        0      0        2 
   1    chr1_8912009     ZGre    A    T        0      0        2 
   1    chr1_8912009     ZHar    A    T      0.5      1        2 
   1    chr1_8912009   Sample    A    T        0      0        2 
   1    chr1_8923967     AAsi    T    G        0      0        2 
   1    chr1_8923967     AKia    T    G        0      0        2 
   1    chr1_8923967     AOna    T    G        0      0        2 
   1    chr1_8923967     ASom    T    G        0      0        2 
   1    chr1_8923967     HCab    T    G        0      0        2 
   1    chr1_8923967     HPrz    T    G      0.5      1        2 
   1    chr1_8923967     ZBoe    T    G        0      0        2 
   1    chr1_8923967     ZGre    T    G        0      0        2 
   1    chr1_8923967     ZHar    T    G        0      0        2 
   1    chr1_8923967   Sample    T    G        0      0        2 
   1    chr1_8941734     AAsi    T    G        0      0        2 
   1    chr1_8941734     AKia    T    G        0      0        2 
   1    chr1_8941734     AOna    T    G        0      0        2 
   1    chr1_8941734     ASom    T    G        0      0        2 
   1    chr1_8941734     HCab    T    G        0      0        2 
   1    chr1_8941734     HPrz    T    G        0      0        2 
   1    chr1_8941734     ZBoe    T    G        0      0        2 
   1    chr1_8941734     ZGre    T    G        1      2        2 
   1    chr1_8941734     ZHar    T    G        0      0        2 
   1    chr1_8941734   Sample    T    G        0      0        2 
   1    chr1_8965150     AAsi    A    C        0      0        2 
   1    chr1_8965150     AKia    A    C        0      0        2 
   1    chr1_8965150     AOna    A    C        0      0        2 
   1    chr1_8965150     ASom    A    C        0      0        2 
   1    chr1_8965150     HCab    A    C        1      2        2 
   1    chr1_8965150     HPrz    A    C        1      2        2 
   1    chr1_8965150     ZBoe    A    C        0      0        2 
   1    chr1_8965150     ZGre    A    C        0      0        2 
   1    chr1_8965150     ZHar    A    C        0      0        2 
   1    chr1_8965150   Sample    A    C        0      0        2 
   1    chr1_8966645     AAsi    C    A        0      0        2 
   1    chr1_8966645     AKia    C    A        0      0        2 
   1    chr1_8966645     AOna    C    A        0      0        2 
   1    chr1_8966645     ASom    C    A        0      0        2 
   1    chr1_8966645     HCab    C    A        0      0        2 
   1    chr1_8966645     HPrz    C    A        0      0        2 
   1    chr1_8966645     ZBoe    C    A        1      2        2 
   1    chr1_8966645     ZGre    C    A        1      2        2 
   1    chr1_8966645     ZHar    C    A        1      2        2 
   1    chr1_8966645   Sample    C    A        0      0        2 
   1    chr1_8967300     AAsi    G    T        1      2        2 
   1    chr1_8967300     AKia    G    T        0      0        2 
   1    chr1_8967300     AOna    G    T        0      0        2 
   1    chr1_8967300     ASom    G    T        0      0        2 
   1    chr1_8967300     HCab    G    T        0      0        2 
   1    chr1_8967300     HPrz    G    T        0      0        2 
   1    chr1_8967300     ZBoe    G    T        0      0        2 
   1    chr1_8967300     ZGre    G    T        0      0        2 
   1    chr1_8967300     ZHar    G    T        0      0        2 
   1    chr1_8967300   Sample    G    T        0      0        2 
   1    chr1_8979404     AAsi    A    C        0      0        2 
   1    chr1_8979404     AKia    A    C        0      0        2 
   1    chr1_8979404     AOna    A    C        0      0        2 
   1    chr1_8979404     ASom    A    C        0      0        2 
   1    chr1_8979404     HCab    A    C        1      2        2 
   1    chr1_8979404     HPrz    A    C        1      2        2 
   1    chr1_8979404     ZBoe    A    C        0      0        2 
   1    chr1_8979404     ZGre    A    C        0      0        2 
   1    chr1_8979404     ZHar    A    C        0      0        2 
   1    chr1_8979404   Sample    A    C        0      0        2 
   1    chr1_8983224     AAsi    T    G        0      0        2 
   1    chr1_8983224     AKia    T    G        0      0        2 
   1    chr1_8983224     AOna    T    G        0      0        2 
   1    chr1_8983224     ASom    T    G        0      0        2 
   1    chr1_8983224     HCab    T    G        0      0        2 
   1    chr1_8983224     HPrz    T    G        0      0        2 
   1    chr1_8983224     ZBoe    T    G        0      0        2 
   1    chr1_8983224     ZGre    T    G        0      0        2 
   1    chr1_8983224     ZHar    T    G      0.5      1        2 
   1    chr1_8983224   Sample    T    G        0      0        2 
   1    chr1_8984228     AAsi    T    G        0      0        2 
   1    chr1_8984228     AKia    T    G        0      0        2 
   1    chr1_8984228     AOna    T    G        0      0        2 
   1    chr1_8984228     ASom    T    G        0      0        2 
   1    chr1_8984228     HCab    T    G        0      0        2 
   1    chr1_8984228     HPrz    T    G      0.5      1        2 
   1    chr1_8984228     ZBoe    T    G        0      0        2 
   1    chr1_8984228     ZGre    T    G        0      0        2 
   1    chr1_8984228     ZHar    T    G        0      0        2 
   1    chr1_8984228   Sample    T    G        0      0        2 
   1    chr1_9008991     AAsi    C    A        0      0        2 
   1    chr1_9008991     AKia    C    A        0      0        2 
   1    chr1_9008991     AOna    C    A        0      0        2 
   1    chr1_9008991     ASom    C    A        0      0        2 
   1    chr1_9008991     HCab    C    A        0      0        2 
   1    chr1_9008991     HPrz    C    A        0      0        2 
   1    chr1_9008991     ZBoe    C    A        0      0        2 
   1    chr1_9008991     ZGre    C    A      0.5      1        2 
   1    chr1_9008991     ZHar    C    A        0      0        2 
   1    chr1_9008991   Sample    C    A        0      0        2 
   1    chr1_9020642     AAsi    G    C        0      0        2 
   1    chr1_9020642     AKia    G    C        0      0        2 
   1    chr1_9020642     AOna    G    C        0      0        2 
   1    chr1_9020642     ASom    G    C        0      0        2 
   1    chr1_9020642     HCab    G    C        1      2        2 
   1    chr1_9020642     HPrz    G    C        1      2        2 
   1    chr1_9020642     ZBoe    G    C        0      0        2 
   1    chr1_9020642     ZGre    G    C        0      0        2 
   1    chr1_9020642     ZHar    G    C        0      0        2 
   1    chr1_9020642   Sample    G    C        0      0        2 
   1    chr1_9022125     AAsi    C    G        0      0        2 
   1    chr1_9022125     AKia    C    G        0      0        2 
   1    chr1_9022125     AOna    C    G        0      0        2 
   1    chr1_9022125     ASom    C    G        0      0        2 
   1    chr1_9022125     HCab    C    G        1      2        2 
   1    chr1_9022125     HPrz    C    G        1      2        2 
   1    chr1_9022125     ZBoe    C    G        0      0        2 
   1    chr1_9022125     ZGre    C    G        0      0        2 
   1    chr1_9022125     ZHar    C    G        0      0        2 
   1    chr1_9022125   Sample    C    G        0      0        2 
   1    chr1_9065565     AAsi    G    T        0      0        2 
   1    chr1_9065565     AKia    G    T        0      0        2 
   1    chr1_9065565     AOna    G    T        0      0        2 
   1    chr1_9065565     ASom    G    T        0      0        2 
   1    chr1_9065565     HCab    G    T        0      0        2 
   1    chr1_9065565     HPrz    G    T        0      0        2 
   1    chr1_9065565     ZBoe    G    T        0      0        2 
   1    chr1_9065565     ZGre    G    T        0      0        2 
   1    chr1_9065565     ZHar    G    T        1      2        2 
   1    chr1_9065565   Sample    G    T        0      0        2 
   1    chr1_9084512     AAsi    A    T        0      0        2 
   1    chr1_9084512     AKia    A    T        0      0        2 
   1    chr1_9084512     AOna    A    T        0      0        2 
   1    chr1_9084512     ASom    A    T        0      0        2 
   1    chr1_9084512     HCab    A    T        0      0        2 
   1    chr1_9084512     HPrz    A    T        0      0        2 
   1    chr1_9084512     ZBoe    A    T        0      0        2 
   1    chr1_9084512     ZGre    A    T        1      2        2 
   1    chr1_9084512     ZHar    A    T        0      0        2 
   1    chr1_9084512   Sample    A    T        0      0        2 
   1    chr1_9116572     AAsi    C    A        0      0        2 
   1    chr1_9116572     AKia    C    A        0      0        2 
   1    chr1_9116572     AOna    C    A        0      0        2 
   1    chr1_9116572     ASom    C    A        0      0        2 
   1    chr1_9116572     HCab    C    A      0.5      1        2 
   1    chr1_9116572     HPrz    C    A      0.5      1        2 
   1    chr1_9116572     ZBoe    C    A        0      0        2 
   1    chr1_9116572     ZGre    C    A        0      0        2 
   1    chr1_9116572     ZHar    C    A        0      0        2 
   1    chr1_9116572   Sample    C    A        0      0        2 
   1    chr1_9127731     AAsi    G    T        0      0        2 
   1    chr1_9127731     AKia    G    T        0      0        2 
   1    chr1_9127731     AOna    G    T        0      0        2 
   1    chr1_9127731     ASom    G    T        0      0        2 
   1    chr1_9127731     HCab    G    T        1      2        2 
   1    chr1_9127731     HPrz    G    T        1      2        2 
   1    chr1_9127731     ZBoe    G    T        0      0        2 
   1    chr1_9127731     ZGre    G    T        0      0        2 
   1    chr1_9127731     ZHar    G    T        0      0        2 
   1    chr1_9127731   Sample    G    T        0      0        2 
   1    chr1_9150842     AAsi    A    C        0      0        2 
   1    chr1_9150842     AKia    A    C        0      0        2 
   1    chr1_9150842     AOna    A    C        0      0        2 
   1    chr1_9150842     ASom    A    C        0      0        2 
   1    chr1_9150842     HCab    A    C        0      0        2 
   1    chr1_9150842     HPrz    A    C        0      0        2 
   1    chr1_9150842     ZBoe    A    C      0.5      1        2 
   1    chr1_9150842     ZGre    A    C        0      0        2 
   1    chr1_9150842     ZHar    A    C        0      0        2 
   1    chr1_9150842   Sample    A    C        0      0        2 
   1    chr1_9155841     AAsi    T    G        0      0        2 
   1    chr1_9155841     AKia    T    G        1      2        2 
   1    chr1_9155841     AOna    T    G        0      0        2 
   1    chr1_9155841     ASom    T    G        0      0        2 
   1    chr1_9155841     HCab    T    G        0      0        2 
   1    chr1_9155841     HPrz    T    G        0      0        2 
   1    chr1_9155841     ZBoe    T    G        0      0        2 
   1    chr1_9155841     ZGre    T    G        0      0        2 
   1    chr1_9155841     ZHar    T    G        0      0        2 
   1    chr1_9155841   Sample    T    G        0      0        2 
   1    chr1_9157427     AAsi    T    A        0      0        2 
   1    chr1_9157427     AKia    T    A        0      0        2 
   1    chr1_9157427     AOna    T    A        0      0        2 
   1    chr1_9157427     ASom    T    A        0      0        2 
   1    chr1_9157427     HCab    T    A        1      2        2 
   1    chr1_9157427     HPrz    T    A        1      2        2 
   1    chr1_9157427     ZBoe    T    A        0      0        2 
   1    chr1_9157427     ZGre    T    A        0      0        2 
   1    chr1_9157427     ZHar    T    A        0      0        2 
   1    chr1_9157427   Sample    T    A        0      0        2 
   1    chr1_9168532     AAsi    C    A        0      0        2 
   1    chr1_9168532     AKia    C    A      0.5      1        2 
   1    chr1_9168532     AOna    C    A        0      0        2 
   1    chr1_9168532     ASom    C    A        0      0        2 
   1    chr1_9168532     HCab    C    A        0      0        2 
   1    chr1_9168532     HPrz    C    A        0      0        2 
   1    chr1_9168532     ZBoe    C    A        0      0        2 
   1    chr1_9168532     ZGre    C    A        0      0        2 
   1    chr1_9168532     ZHar    C    A        0      0        2 
   1    chr1_9168532   Sample    C    A        0      0        2 
   1    chr1_9192435     AAsi    A    C        0      0        2 
   1    chr1_9192435     AKia    A    C        0      0        2 
   1    chr1_9192435     AOna    A    C        0      0        2 
   1    chr1_9192435     ASom    A    C        1      2        2 
   1    chr1_9192435     HCab    A    C        0      0        2 
   1    chr1_9192435     HPrz    A    C        0      0        2 
   1    chr1_9192435     ZBoe    A    C        0      0        2 
   1    chr1_9192435     ZGre    A    C        0      0        2 
   1    chr1_9192435     ZHar    A    C        0      0        2 
   1    chr1_9192435   Sample    A    C        0      0        2 
   1    chr1_9192755     AAsi    A    T        0      0        2 
   1    chr1_9192755     AKia    A    T      0.5      1        2 
   1    chr1_9192755     AOna    A    T      0.5      1        2 
   1    chr1_9192755     ASom    A    T        0      0        2 
   1    chr1_9192755     HCab    A    T        0      0        2 
   1    chr1_9192755     HPrz    A    T        0      0        2 
   1    chr1_9192755     ZBoe    A    T        0      0        2 
   1    chr1_9192755     ZGre    A    T        0      0        2 
   1    chr1_9192755     ZHar    A    T        0      0        2 
   1    chr1_9192755   Sample    A    T        0      0        2 
   1    chr1_9195462     AAsi    A    T        0      0        2 
   1    chr1_9195462     AKia    A    T        0      0        2 
   1    chr1_9195462     AOna    A    T        0      0        2 
   1    chr1_9195462     ASom    A    T        1      2        2 
   1    chr1_9195462     HCab    A    T        0      0        2 
   1    chr1_9195462     HPrz    A    T        0      0        2 
   1    chr1_9195462     ZBoe    A    T        0      0        2 
   1    chr1_9195462     ZGre    A    T        0      0        2 
   1    chr1_9195462     ZHar    A    T        0      0        2 
   1    chr1_9195462   Sample    A    T        0      0        2 
   1    chr1_9214154     AAsi    C    A        0      0        2 
   1    chr1_9214154     AKia    C    A        0      0        2 
   1    chr1_9214154     AOna    C    A        0      0        2 
   1    chr1_9214154     ASom    C    A        0      0        2 
   1    chr1_9214154     HCab    C    A      0.5      1        2 
   1    chr1_9214154     HPrz    C    A        1      2        2 
   1    chr1_9214154     ZBoe    C    A        0      0        2 
   1    chr1_9214154     ZGre    C    A        0      0        2 
   1    chr1_9214154     ZHar    C    A        0      0        2 
   1    chr1_9214154   Sample    C    A        0      0        2 
   1    chr1_9227023     AAsi    G    C        0      0        2 
   1    chr1_9227023     AKia    G    C        0      0        2 
   1    chr1_9227023     AOna    G    C        0      0        2 
   1    chr1_9227023     ASom    G    C        1      2        2 
   1    chr1_9227023     HCab    G    C        0      0        2 
   1    chr1_9227023     HPrz    G    C        0      0        2 
   1    chr1_9227023     ZBoe    G    C        0      0        2 
   1    chr1_9227023     ZGre    G    C        0      0        2 
   1    chr1_9227023     ZHar    G    C        0      0        2 
   1    chr1_9227023   Sample    G    C        0      0        2 
   1    chr1_9238059     AAsi    A    T        0      0        2 
   1    chr1_9238059     AKia    A    T        0      0        2 
   1    chr1_9238059     AOna    A    T        0      0        2 
   1    chr1_9238059     ASom    A    T        0      0        2 
   1    chr1_9238059     HCab    A    T        0      0        2 
   1    chr1_9238059     HPrz    A    T        0      0        2 
   1    chr1_9238059     ZBoe    A    T      0.5      1        2 
   1    chr1_9238059     ZGre    A    T        0      0        2 
   1    chr1_9238059     ZHar    A    T        0      0        2 
   1    chr1_9238059   Sample    A    T        0      0        2 
   1    chr1_9241887     AAsi    A    C        1      2        2 
   1    chr1_9241887     AKia    A    C        0      0        2 
   1    chr1_9241887     AOna    A    C        0      0        2 
   1    chr1_9241887     ASom    A    C        1      2        2 
   1    chr1_9241887     HCab    A    C        0      0        2 
   1    chr1_9241887     HPrz    A    C        0      0        2 
   1    chr1_9241887     ZBoe    A    C        0      0        2 
   1    chr1_9241887     ZGre    A    C        0      0        2 
   1    chr1_9241887     ZHar    A    C        0      0        2 
   1    chr1_9241887   Sample    A    C        1      2        2 
   1    chr1_9275137     AAsi    A    C        0      0        2 
   1    chr1_9275137     AKia    A    C        0      0        2 
   1    chr1_9275137     AOna    A    C        0      0        2 
   1    chr1_9275137     ASom    A    C        0      0        2 
   1    chr1_9275137     HCab    A    C      0.5      1        2 
   1    chr1_9275137     HPrz    A    C      0.5      1        2 
   1    chr1_9275137     ZBoe    A    C        0      0        2 
   1    chr1_9275137     ZGre    A    C        0      0        2 
   1    chr1_9275137     ZHar    A    C        0      0        2 
   1    chr1_9275137   Sample    A    C        0      0        2 
   1    chr1_9291897     AAsi    C    A        0      0        2 
   1    chr1_9291897     AKia    C    A        0      0        2 
   1    chr1_9291897     AOna    C    A        0      0        2 
   1    chr1_9291897     ASom    C    A        0      0        2 
   1    chr1_9291897     HCab    C    A        1      2        2 
   1    chr1_9291897     HPrz    C    A        1      2        2 
   1    chr1_9291897     ZBoe    C    A        0      0        2 
   1    chr1_9291897     ZGre    C    A        0      0        2 
   1    chr1_9291897     ZHar    C    A        0      0        2 
   1    chr1_9291897   Sample    C    A        0      0        2 
   1    chr1_9297187     AAsi    T    A        0      0        2 
   1    chr1_9297187     AKia    T    A        0      0        2 
   1    chr1_9297187     AOna    T    A      0.5      1        2 
   1    chr1_9297187     ASom    T    A        0      0        2 
   1    chr1_9297187     HCab    T    A        0      0        2 
   1    chr1_9297187     HPrz    T    A        0      0        2 
   1    chr1_9297187     ZBoe    T    A        0      0        2 
   1    chr1_9297187     ZGre    T    A        0      0        2 
   1    chr1_9297187     ZHar    T    A        0      0        2 
   1    chr1_9297187   Sample    T    A        0      0        2 
   1    chr1_9345256     AAsi    A    T        0      0        2 
   1    chr1_9345256     AKia    A    T        0      0        2 
   1    chr1_9345256     AOna    A    T        0      0        2 
   1    chr1_9345256     ASom    A    T        0      0        2 
   1    chr1_9345256     HCab    A    T        0      0        2 
   1    chr1_9345256     HPrz    A    T        0      0        2 
   1    chr1_9345256     ZBoe    A    T        1      2        2 
   1    chr1_9345256     ZGre    A    T        0      0        2 
   1    chr1_9345256     ZHar    A    T        0      0        2 
   1    chr1_9345256   Sample    A    T        0      0        2 
   1    chr1_9346137     AAsi    C    G        0      0        2 
   1    chr1_9346137     AKia    C    G        0      0        2 
   1    chr1_9346137     AOna    C    G        0      0        2 
   1    chr1_9346137     ASom    C    G        0      0        2 
   1    chr1_9346137     HCab    C    G        1      2        2 
   1    chr1_9346137     HPrz    C    G        1      2        2 
   1    chr1_9346137     ZBoe    C    G        0      0        2 
   1    chr1_9346137     ZGre    C    G        0      0        2 
   1    chr1_9346137     ZHar    C    G        0      0        2 
   1    chr1_9346137   Sample    C    G        0      0        2 
   1    chr1_9356914     AAsi    G    T        0      0        2 
   1    chr1_9356914     AKia    G    T        0      0        2 
   1    chr1_9356914     AOna    G    T        0      0        2 
   1    chr1_9356914     ASom    G    T        0      0        2 
   1    chr1_9356914     HCab    G    T        1      2        2 
   1    chr1_9356914     HPrz    G    T        1      2        2 
   1    chr1_9356914     ZBoe    G    T        0      0        2 
   1    chr1_9356914     ZGre    G    T        0      0        2 
   1    chr1_9356914     ZHar    G    T        0      0        2 
   1    chr1_9356914   Sample    G    T        0      0        2 
   1    chr1_9370746     AAsi    C    G        0      0        2 
   1    chr1_9370746     AKia    C    G        0      0        2 
   1    chr1_9370746     AOna    C    G        0      0        2 
   1    chr1_9370746     ASom    C    G        0      0        2 
   1    chr1_9370746     HCab    C    G        0      0        2 
   1    chr1_9370746     HPrz    C    G        0      0        2 
   1    chr1_9370746     ZBoe    C    G        0      0        2 
   1    chr1_9370746     ZGre    C    G        1      2        2 
   1    chr1_9370746     ZHar    C    G        0      0        2 
   1    chr1_9370746   Sample    C    G        0      0        2 
   1    chr1_9374654     AAsi    A    T        0      0        2 
   1    chr1_9374654     AKia    A    T      0.5      1        2 
   1    chr1_9374654     AOna    A    T        0      0        2 
   1    chr1_9374654     ASom    A    T        0      0        2 
   1    chr1_9374654     HCab    A    T        0      0        2 
   1    chr1_9374654     HPrz    A    T        0      0        2 
   1    chr1_9374654     ZBoe    A    T        0      0        2 
   1    chr1_9374654     ZGre    A    T        0      0        2 
   1    chr1_9374654     ZHar    A    T        0      0        2 
   1    chr1_9374654   Sample    A    T        0      0        2 
   1    chr1_9398284     AAsi    T    G        0      0        2 
   1    chr1_9398284     AKia    T    G        0      0        2 
   1    chr1_9398284     AOna    T    G        0      0        2 
   1    chr1_9398284     ASom    T    G        0      0        2 
   1    chr1_9398284     HCab    T    G        1      2        2 
   1    chr1_9398284     HPrz    T    G        1      2        2 
   1    chr1_9398284     ZBoe    T    G        0      0        2 
   1    chr1_9398284     ZGre    T    G        0      0        2 
   1    chr1_9398284     ZHar    T    G        0      0        2 
   1    chr1_9398284   Sample    T    G        0      0        2 
   1    chr1_9399952     AAsi    G    T        0      0        2 
   1    chr1_9399952     AKia    G    T        0      0        2 
   1    chr1_9399952     AOna    G    T        0      0        2 
   1    chr1_9399952     ASom    G    T        0      0        2 
   1    chr1_9399952     HCab    G    T        0      0        2 
   1    chr1_9399952     HPrz    G    T        0      0        2 
   1    chr1_9399952     ZBoe    G    T        0      0        2 
   1    chr1_9399952     ZGre    G    T      0.5      1        2 
   1    chr1_9399952     ZHar    G    T        0      0        2 
   1    chr1_9399952   Sample    G    T        0      0        2 
   1    chr1_9404711     AAsi    G    T        0      0        2 
   1    chr1_9404711     AKia    G    T        0      0        2 
   1    chr1_9404711     AOna    G    T        0      0        2 
   1    chr1_9404711     ASom    G    T        0      0        2 
   1    chr1_9404711     HCab    G    T        0      0        2 
   1    chr1_9404711     HPrz    G    T        0      0        2 
   1    chr1_9404711     ZBoe    G    T      0.5      1        2 
   1    chr1_9404711     ZGre    G    T        0      0        2 
   1    chr1_9404711     ZHar    G    T        0      0        2 
   1    chr1_9404711   Sample    G    T        0      0        2 
   1    chr1_9433435     AAsi    A    C        0      0        2 
   1    chr1_9433435     AKia    A    C        0      0        2 
   1    chr1_9433435     AOna    A    C        0      0        2 
   1    chr1_9433435     ASom    A    C        0      0        2 
   1    chr1_9433435     HCab    A    C        1      2        2 
   1    chr1_9433435     HPrz    A    C        1      2        2 
   1    chr1_9433435     ZBoe    A    C        0      0        2 
   1    chr1_9433435     ZGre    A    C        0      0        2 
   1    chr1_9433435     ZHar    A    C        0      0        2 
   1    chr1_9433435   Sample    A    C        0      0        2 
   1    chr1_9438253     AAsi    C    G        0      0        2 
   1    chr1_9438253     AKia    C    G        0      0        2 
   1    chr1_9438253     AOna    C    G        0      0        2 
   1    chr1_9438253     ASom    C    G        0      0        2 
   1    chr1_9438253     HCab    C    G        1      2        2 
   1    chr1_9438253     HPrz    C    G        0      0        2 
   1    chr1_9438253     ZBoe    C    G        0      0        2 
   1    chr1_9438253     ZGre    C    G        0      0        2 
   1    chr1_9438253     ZHar    C    G        0      0        2 
   1    chr1_9438253   Sample    C    G        0      0        2 
   1    chr1_9438515     AAsi    C    G        0      0        2 
   1    chr1_9438515     AKia    C    G        1      2        2 
   1    chr1_9438515     AOna    C    G      0.5      1        2 
   1    chr1_9438515     ASom    C    G        0      0        2 
   1    chr1_9438515     HCab    C    G        0      0        2 
   1    chr1_9438515     HPrz    C    G        0      0        2 
   1    chr1_9438515     ZBoe    C    G        0      0        2 
   1    chr1_9438515     ZGre    C    G        0      0        2 
   1    chr1_9438515     ZHar    C    G        0      0        2 
   1    chr1_9438515   Sample    C    G        0      0        2 
   1    chr1_9438791     AAsi    C    G        0      0        2 
   1    chr1_9438791     AKia    C    G        0      0        2 
   1    chr1_9438791     AOna    C    G        0      0        2 
   1    chr1_9438791     ASom    C    G        0      0        2 
   1    chr1_9438791     HCab    C    G        0      0        2 
   1    chr1_9438791     HPrz    C    G        0      0        2 
   1    chr1_9438791     ZBoe    C    G      0.5      1        2 
   1    chr1_9438791     ZGre    C    G        0      0        2 
   1    chr1_9438791     ZHar    C    G        0      0        2 
   1    chr1_9438791   Sample    C    G        0      0        2 
   1    chr1_9442460     AAsi    A    C        0      0        2 
   1    chr1_9442460     AKia    A    C        0      0        2 
   1    chr1_9442460     AOna    A    C        0      0        2 
   1    chr1_9442460     ASom    A    C        0      0        2 
   1    chr1_9442460     HCab    A    C        1      2        2 
   1    chr1_9442460     HPrz    A    C        1      2        2 
   1    chr1_9442460     ZBoe    A    C        0      0        2 
   1    chr1_9442460     ZGre    A    C        0      0        2 
   1    chr1_9442460     ZHar    A    C        0      0        2 
   1    chr1_9442460   Sample    A    C        0      0        2 
   1    chr1_9443178     AAsi    G    T        0      0        2 
   1    chr1_9443178     AKia    G    T        1      2        2 
   1    chr1_9443178     AOna    G    T        1      2        2 
   1    chr1_9443178     ASom    G    T        0      0        2 
   1    chr1_9443178     HCab    G    T        0      0        2 
   1    chr1_9443178     HPrz    G    T        0      0        2 
   1    chr1_9443178     ZBoe    G    T        0      0        2 
   1    chr1_9443178     ZGre    G    T        0      0        2 
   1    chr1_9443178     ZHar    G    T        0      0        2 
   1    chr1_9443178   Sample    G    T        0      0        2 
   1    chr1_9450085     AAsi    A    C        0      0        2 
   1    chr1_9450085     AKia    A    C        0      0        2 
   1    chr1_9450085     AOna    A    C      0.5      1        2 
   1    chr1_9450085     ASom    A    C        0      0        2 
   1    chr1_9450085     HCab    A    C        0      0        2 
   1    chr1_9450085     HPrz    A    C        0      0        2 
   1    chr1_9450085     ZBoe    A    C        0      0        2 
   1    chr1_9450085     ZGre    A    C        0      0        2 
   1    chr1_9450085     ZHar    A    C        0      0        2 
   1    chr1_9450085   Sample    A    C        0      0        2 
   1    chr1_9494469     AAsi    G    T        0      0        2 
   1    chr1_9494469     AKia    G    T        0      0        2 
   1    chr1_9494469     AOna    G    T        0      0        2 
   1    chr1_9494469     ASom    G    T        0      0        2 
   1    chr1_9494469     HCab    G    T        1      2        2 
   1    chr1_9494469     HPrz    G    T        1      2        2 
   1    chr1_9494469     ZBoe    G    T        0      0        2 
   1    chr1_9494469     ZGre    G    T        0      0        2 
   1    chr1_9494469     ZHar    G    T        0      0        2 
   1    chr1_9494469   Sample    G    T        0      0        2 
   1    chr1_9501838     AAsi    A    C        0      0        2 
   1    chr1_9501838     AKia    A    C        0      0        2 
   1    chr1_9501838     AOna    A    C      0.5      1        2 
   1    chr1_9501838     ASom    A    C        0      0        2 
   1    chr1_9501838     HCab    A    C        0      0        2 
   1    chr1_9501838     HPrz    A    C        0      0        2 
   1    chr1_9501838     ZBoe    A    C        0      0        2 
   1    chr1_9501838     ZGre    A    C        0      0        2 
   1    chr1_9501838     ZHar    A    C        0      0        2 
   1    chr1_9501838   Sample    A    C        0      0        2 
   1    chr1_9510831     AAsi    A    C        0      0        2 
   1    chr1_9510831     AKia    A    C        0      0        2 
   1    chr1_9510831     AOna    A    C        0      0        2 
   1    chr1_9510831     ASom    A    C        0      0        2 
   1    chr1_9510831     HCab    A    C        1      2        2 
   1    chr1_9510831     HPrz    A    C        1      2        2 
   1    chr1_9510831     ZBoe    A    C        0      0        2 
   1    chr1_9510831     ZGre    A    C        0      0        2 
   1    chr1_9510831     ZHar    A    C        0      0        2 
   1    chr1_9510831   Sample    A    C        0      0        2 
   1    chr1_9514625     AAsi    C    G        0      0        2 
   1    chr1_9514625     AKia    C    G        0      0        2 
   1    chr1_9514625     AOna    C    G        0      0        2 
   1    chr1_9514625     ASom    C    G        0      0        2 
   1    chr1_9514625     HCab    C    G        0      0        2 
   1    chr1_9514625     HPrz    C    G        0      0        2 
   1    chr1_9514625     ZBoe    C    G        0      0        2 
   1    chr1_9514625     ZGre    C    G        1      2        2 
   1    chr1_9514625     ZHar    C    G        0      0        2 
   1    chr1_9514625   Sample    C    G        0      0        2 
   1    chr1_9522912     AAsi    A    C        0      0        2 
   1    chr1_9522912     AKia    A    C      0.5      1        2 
   1    chr1_9522912     AOna    A    C        0      0        2 
   1    chr1_9522912     ASom    A    C        0      0        2 
   1    chr1_9522912     HCab    A    C        0      0        2 
   1    chr1_9522912     HPrz    A    C        0      0        2 
   1    chr1_9522912     ZBoe    A    C        0      0        2 
   1    chr1_9522912     ZGre    A    C        0      0        2 
   1    chr1_9522912     ZHar    A    C        0      0        2 
   1    chr1_9522912   Sample    A    C        0      0        2 
   1    chr1_9534791     AAsi    A    C        0      0        2 
   1    chr1_9534791     AKia    A    C        0      0        2 
   1    chr1_9534791     AOna    A    C        0      0        2 
   1    chr1_9534791     ASom    A    C        0      0        2 
   1    chr1_9534791     HCab    A    C        0      0        2 
   1    chr1_9534791     HPrz    A    C        1      2        2 
   1    chr1_9534791     ZBoe    A    C        0      0        2 
   1    chr1_9534791     ZGre    A    C        0      0        2 
   1    chr1_9534791     ZHar    A    C        0      0        2 
   1    chr1_9534791   Sample    A    C        0      0        2 
   1    chr1_9564814     AAsi    G    T        0      0        2 
   1    chr1_9564814     AKia    G    T      0.5      1        2 
   1    chr1_9564814     AOna    G    T        0      0        2 
   1    chr1_9564814     ASom    G    T        0      0        2 
   1    chr1_9564814     HCab    G    T        0      0        2 
   1    chr1_9564814     HPrz    G    T        0      0        2 
   1    chr1_9564814     ZBoe    G    T        0      0        2 
   1    chr1_9564814     ZGre    G    T        0      0        2 
   1    chr1_9564814     ZHar    G    T        0      0        2 
   1    chr1_9564814   Sample    G    T        0      0        2 
   1    chr1_9564983     AAsi    G    T        0      0        2 
   1    chr1_9564983     AKia    G    T        0      0        2 
   1    chr1_9564983     AOna    G    T        0      0        2 
   1    chr1_9564983     ASom    G    T        0      0        2 
   1    chr1_9564983     HCab    G    T        0      0        2 
   1    chr1_9564983     HPrz    G    T        0      0        2 
   1    chr1_9564983     ZBoe    G    T        0      0        2 
   1    chr1_9564983     ZGre    G    T        0      0        2 
   1    chr1_9564983     ZHar    G    T      0.5      1        2 
   1    chr1_9564983   Sample    G    T        0      0        2 
   1    chr1_9565414     AAsi    T    G      0.5      1        2 
   1    chr1_9565414     AKia    T    G        0      0        2 
   1    chr1_9565414     AOna    T    G        0      0        2 
   1    chr1_9565414     ASom    T    G        0      0        2 
   1    chr1_9565414     HCab    T    G        0      0        2 
   1    chr1_9565414     HPrz    T    G        0      0        2 
   1    chr1_9565414     ZBoe    T    G        0      0        2 
   1    chr1_9565414     ZGre    T    G        0      0        2 
   1    chr1_9565414     ZHar    T    G        0      0        2 
   1    chr1_9565414   Sample    T    G        0      0        2 
   1    chr1_9572049     AAsi    T    G      0.5      1        2 
   1    chr1_9572049     AKia    T    G        0      0        2 
   1    chr1_9572049     AOna    T    G        0      0        2 
   1    chr1_9572049     ASom    T    G        0      0        2 
   1    chr1_9572049     HCab    T    G        0      0        2 
   1    chr1_9572049     HPrz    T    G        0      0        2 
   1    chr1_9572049     ZBoe    T    G        0      0        2 
   1    chr1_9572049     ZGre    T    G        0      0        2 
   1    chr1_9572049     ZHar    T    G        0      0        2 
   1    chr1_9572049   Sample    T    G        0      0        2 
   1    chr1_9597362     AAsi    T    G        0      0        2 
   1    chr1_9597362     AKia    T    G        0      0        2 
   1    chr1_9597362     AOna    T    G        0      0        2 
   1    chr1_9597362     ASom    T    G        0      0        2 
   1    chr1_9597362     HCab    T    G      0.5      1        2 
   1    chr1_9597362     HPrz    T    G        0      0        2 
   1    chr1_9597362     ZBoe    T    G        0      0        2 
   1    chr1_9597362     ZGre    T    G        0      0        2 
   1    chr1_9597362     ZHar    T    G        0      0        2 
   1    chr1_9597362   Sample    T    G        0      0        2 
   1    chr1_9602134     AAsi    C    G        1      2        2 
   1    chr1_9602134     AKia    C    G        0      0        2 
   1    chr1_9602134     AOna    C    G        0      0        2 
   1    chr1_9602134     ASom    C    G        1      2        2 
   1    chr1_9602134     HCab    C    G        0      0        2 
   1    chr1_9602134     HPrz    C    G        0      0        2 
   1    chr1_9602134     ZBoe    C    G        0      0        2 
   1    chr1_9602134     ZGre    C    G        0      0        2 
   1    chr1_9602134     ZHar    C    G        0      0        2 
   1    chr1_9602134   Sample    C    G        1      2        2 
   1    chr1_9605252     AAsi    T    A        0      0        2 
   1    chr1_9605252     AKia    T    A        0      0        2 
   1    chr1_9605252     AOna    T    A        0      0        2 
   1    chr1_9605252     ASom    T    A        0      0        2 
   1    chr1_9605252     HCab    T    A        0      0        2 
   1    chr1_9605252     HPrz    T    A        0      0        2 
   1    chr1_9605252     ZBoe    T    A      0.5      1        2 
   1    chr1_9605252     ZGre    T    A        0      0        2 
   1    chr1_9605252     ZHar    T    A        0      0        2 
   1    chr1_9605252   Sample    T    A        0      0        2 
   1    chr1_9608169     AAsi    C    G        0      0        2 
   1    chr1_9608169     AKia    C    G        0      0        2 
   1    chr1_9608169     AOna    C    G        0      0        2 
   1    chr1_9608169     ASom    C    G        0      0        2 
   1    chr1_9608169     HCab    C    G      0.5      1        2 
   1    chr1_9608169     HPrz    C    G        0      0        2 
   1    chr1_9608169     ZBoe    C    G        0      0        2 
   1    chr1_9608169     ZGre    C    G        0      0        2 
   1    chr1_9608169     ZHar    C    G        0      0        2 
   1    chr1_9608169   Sample    C    G        0      0        2 
   1    chr1_9615789     AAsi    A    C        0      0        2 
   1    chr1_9615789     AKia    A    C        0      0        2 
   1    chr1_9615789     AOna    A    C        0      0        2 
   1    chr1_9615789     ASom    A    C        0      0        2 
   1    chr1_9615789     HCab    A    C        0      0        2 
   1    chr1_9615789     HPrz    A    C      0.5      1        2 
   1    chr1_9615789     ZBoe    A    C        0      0        2 
   1    chr1_9615789     ZGre    A    C        0      0        2 
   1    chr1_9615789     ZHar    A    C        0      0        2 
   1    chr1_9615789   Sample    A    C        0      0        2 
   1    chr1_9621813     AAsi    C    G        0      0        2 
   1    chr1_9621813     AKia    C    G        0      0        2 
   1    chr1_9621813     AOna    C    G        0      0        2 
   1    chr1_9621813     ASom    C    G        0      0        2 
   1    chr1_9621813     HCab    C    G        0      0        2 
   1    chr1_9621813     HPrz    C    G        0      0        2 
   1    chr1_9621813     ZBoe    C    G        0      0        2 
   1    chr1_9621813     ZGre    C    G        0      0        2 
   1    chr1_9621813     ZHar    C    G        1      2        2 
   1    chr1_9621813   Sample    C    G        0      0        2 
   1    chr1_9641479     AAsi    A    C        0      0        2 
   1    chr1_9641479     AKia    A    C        0      0        2 
   1    chr1_9641479     AOna    A    C        0      0        2 
   1    chr1_9641479     ASom    A    C        0      0        2 
   1    chr1_9641479     HCab    A    C        0      0        2 
   1    chr1_9641479     HPrz    A    C        0      0        2 
   1    chr1_9641479     ZBoe    A    C        0      0        2 
   1    chr1_9641479     ZGre    A    C        1      2        2 
   1    chr1_9641479     ZHar    A    C        0      0        2 
   1    chr1_9641479   Sample    A    C        0      0        2 
   1    chr1_9644331     AAsi    G    T      0.5      1        2 
   1    chr1_9644331     AKia    G    T        0      0        2 
   1    chr1_9644331     AOna    G    T        0      0        2 
   1    chr1_9644331     ASom    G    T        1      2        2 
   1    chr1_9644331     HCab    G    T        0      0        2 
   1    chr1_9644331     HPrz    G    T        0      0        2 
   1    chr1_9644331     ZBoe    G    T        0      0        2 
   1    chr1_9644331     ZGre    G    T        0      0        2 
   1    chr1_9644331     ZHar    G    T        0      0        2 
   1    chr1_9644331   Sample    G    T        0      0        2 
   1    chr1_9644709     AAsi    A    T      0.5      1        2 
   1    chr1_9644709     AKia    A    T        0      0        2 
   1    chr1_9644709     AOna    A    T        0      0        2 
   1    chr1_9644709     ASom    A    T        0      0        2 
   1    chr1_9644709     HCab    A    T        0      0        2 
   1    chr1_9644709     HPrz    A    T        0      0        2 
   1    chr1_9644709     ZBoe    A    T        0      0        2 
   1    chr1_9644709     ZGre    A    T        0      0        2 
   1    chr1_9644709     ZHar    A    T        0      0        2 
   1    chr1_9644709   Sample    A    T        1      2        2 
   1    chr1_9663179     AAsi    A    C        0      0        2 
   1    chr1_9663179     AKia    A    C        1      2        2 
   1    chr1_9663179     AOna    A    C      0.5      1        2 
   1    chr1_9663179     ASom    A    C        0      0        2 
   1    chr1_9663179     HCab    A    C        0      0        2 
   1    chr1_9663179     HPrz    A    C        0      0        2 
   1    chr1_9663179     ZBoe    A    C        0      0        2 
   1    chr1_9663179     ZGre    A    C        0      0        2 
   1    chr1_9663179     ZHar    A    C        0      0        2 
   1    chr1_9663179   Sample    A    C        0      0        2 
   1    chr1_9663773     AAsi    C    G        0      0        2 
   1    chr1_9663773     AKia    C    G        0      0        2 
   1    chr1_9663773     AOna    C    G        0      0        2 
   1    chr1_9663773     ASom    C    G        0      0        2 
   1    chr1_9663773     HCab    C    G        0      0        2 
   1    chr1_9663773     HPrz    C    G        0      0        2 
   1    chr1_9663773     ZBoe    C    G        0      0        2 
   1    chr1_9663773     ZGre    C    G      0.5      1        2 
   1    chr1_9663773     ZHar    C    G        0      0        2 
   1    chr1_9663773   Sample    C    G        0      0        2 
   1    chr1_9679359     AAsi    T    A        0      0        2 
   1    chr1_9679359     AKia    T    A        0      0        2 
   1    chr1_9679359     AOna    T    A        0      0        2 
   1    chr1_9679359     ASom    T    A        0      0        2 
   1    chr1_9679359     HCab    T    A        1      2        2 
   1    chr1_9679359     HPrz    T    A        1      2        2 
   1    chr1_9679359     ZBoe    T    A        0      0        2 
   1    chr1_9679359     ZGre    T    A        0      0        2 
   1    chr1_9679359     ZHar    T    A        0      0        2 
   1    chr1_9679359   Sample    T    A        0      0        2 
   1    chr1_9685963     AAsi    G    C        0      0        2 
   1    chr1_9685963     AKia    G    C        0      0        2 
   1    chr1_9685963     AOna    G    C        0      0        2 
   1    chr1_9685963     ASom    G    C        1      2        2 
   1    chr1_9685963     HCab    G    C        0      0        2 
   1    chr1_9685963     HPrz    G    C        0      0        2 
   1    chr1_9685963     ZBoe    G    C        0      0        2 
   1    chr1_9685963     ZGre    G    C        0      0        2 
   1    chr1_9685963     ZHar    G    C        0      0        2 
   1    chr1_9685963   Sample    G    C        0      0        2 
   1    chr1_9688216     AAsi    C    A        0      0        2 
   1    chr1_9688216     AKia    C    A        0      0        2 
   1    chr1_9688216     AOna    C    A        0      0        2 
   1    chr1_9688216     ASom    C    A        0      0        2 
   1    chr1_9688216     HCab    C    A        0      0        2 
   1    chr1_9688216     HPrz    C    A        0      0        2 
   1    chr1_9688216     ZBoe    C    A      0.5      1        2 
   1    chr1_9688216     ZGre    C    A        0      0        2 
   1    chr1_9688216     ZHar    C    A        0      0        2 
   1    chr1_9688216   Sample    C    A        0      0        2 
   1    chr1_9696431     AAsi    T    G        0      0        2 
   1    chr1_9696431     AKia    T    G        0      0        2 
   1    chr1_9696431     AOna    T    G        0      0        2 
   1    chr1_9696431     ASom    T    G        0      0        2 
   1    chr1_9696431     HCab    T    G        1      2        2 
   1    chr1_9696431     HPrz    T    G        1      2        2 
   1    chr1_9696431     ZBoe    T    G        0      0        2 
   1    chr1_9696431     ZGre    T    G        0      0        2 
   1    chr1_9696431     ZHar    T    G        0      0        2 
   1    chr1_9696431   Sample    T    G        0      0        2 
   1    chr1_9699932     AAsi    T    G        1      2        2 
   1    chr1_9699932     AKia    T    G        0      0        2 
   1    chr1_9699932     AOna    T    G        0      0        2 
   1    chr1_9699932     ASom    T    G        1      2        2 
   1    chr1_9699932     HCab    T    G        0      0        2 
   1    chr1_9699932     HPrz    T    G        0      0        2 
   1    chr1_9699932     ZBoe    T    G        0      0        2 
   1    chr1_9699932     ZGre    T    G        0      0        2 
   1    chr1_9699932     ZHar    T    G        0      0        2 
   1    chr1_9699932   Sample    T    G        1      2        2 
   1    chr1_9721321     AAsi    C    A        0      0        2 
   1    chr1_9721321     AKia    C    A        0      0        2 
   1    chr1_9721321     AOna    C    A      0.5      1        2 
   1    chr1_9721321     ASom    C    A        0      0        2 
   1    chr1_9721321     HCab    C    A        0      0        2 
   1    chr1_9721321     HPrz    C    A        0      0        2 
   1    chr1_9721321     ZBoe    C    A        0      0        2 
   1    chr1_9721321     ZGre    C    A        0      0        2 
   1    chr1_9721321     ZHar    C    A        0      0        2 
   1    chr1_9721321   Sample    C    A        0      0        2 
   1    chr1_9740302     AAsi    T    A        0      0        2 
   1    chr1_9740302     AKia    T    A        0      0        2 
   1    chr1_9740302     AOna    T    A        0      0        2 
   1    chr1_9740302     ASom    T    A        0      0        2 
   1    chr1_9740302     HCab    T    A      0.5      1        2 
   1    chr1_9740302     HPrz    T    A        0      0        2 
   1    chr1_9740302     ZBoe    T    A        0      0        2 
   1    chr1_9740302     ZGre    T    A        0      0        2 
   1    chr1_9740302     ZHar    T    A        0      0        2 
   1    chr1_9740302   Sample    T    A        0      0        2 
   1    chr1_9745992     AAsi    T    A        1      2        2 
   1    chr1_9745992     AKia    T    A        1      2        2 
   1    chr1_9745992     AOna    T    A        1      2        2 
   1    chr1_9745992     ASom    T    A        1      2        2 
   1    chr1_9745992     HCab    T    A        0      0        2 
   1    chr1_9745992     HPrz    T    A        0      0        2 
   1    chr1_9745992     ZBoe    T    A        0      0        2 
   1    chr1_9745992     ZGre    T    A        0      0        2 
   1    chr1_9745992     ZHar    T    A        0      0        2 
   1    chr1_9745992   Sample    T    A        1      2        2 
   1    chr1_9758481     AAsi    G    T        0      0        2 
   1    chr1_9758481     AKia    G    T        0      0        2 
   1    chr1_9758481     AOna    G    T        0      0        2 
   1    chr1_9758481     ASom    G    T        0      0        2 
   1    chr1_9758481     HCab    G    T        0      0        2 
   1    chr1_9758481     HPrz    G    T        0      0        2 
   1    chr1_9758481     ZBoe    G    T        0      0        2 
   1    chr1_9758481     ZGre    G    T        1      2        2 
   1    chr1_9758481     ZHar    G    T        0      0        2 
   1    chr1_9758481   Sample    G    T        0      0        2 
   1    chr1_9769418     AAsi    T    G        0      0        2 
   1    chr1_9769418     AKia    T    G        0      0        2 
   1    chr1_9769418     AOna    T    G        0      0        2 
   1    chr1_9769418     ASom    T    G        0      0        2 
   1    chr1_9769418     HCab    T    G        1      2        2 
   1    chr1_9769418     HPrz    T    G        1      2        2 
   1    chr1_9769418     ZBoe    T    G        0      0        2 
   1    chr1_9769418     ZGre    T    G        0      0        2 
   1    chr1_9769418     ZHar    T    G        0      0        2 
   1    chr1_9769418   Sample    T    G        0      0        2 
   1    chr1_9802209     AAsi    C    A        0      0        2 
   1    chr1_9802209     AKia    C    A        0      0        2 
   1    chr1_9802209     AOna    C    A        0      0        2 
   1    chr1_9802209     ASom    C    A        0      0        2 
   1    chr1_9802209     HCab    C    A        0      0        2 
   1    chr1_9802209     HPrz    C    A        0      0        2 
   1    chr1_9802209     ZBoe    C    A        0      0        2 
   1    chr1_9802209     ZGre    C    A        0      0        2 
   1    chr1_9802209     ZHar    C    A        1      2        2 
   1    chr1_9802209   Sample    C    A        0      0        2 
   1    chr1_9810925     AAsi    G    T        1      2        2 
   1    chr1_9810925     AKia    G    T        0      0        2 
   1    chr1_9810925     AOna    G    T        0      0        2 
   1    chr1_9810925     ASom    G    T        0      0        2 
   1    chr1_9810925     HCab    G    T        0      0        2 
   1    chr1_9810925     HPrz    G    T        0      0        2 
   1    chr1_9810925     ZBoe    G    T        0      0        2 
   1    chr1_9810925     ZGre    G    T        0      0        2 
   1    chr1_9810925     ZHar    G    T        0      0        2 
   1    chr1_9810925   Sample    G    T        0      0        2 
   1    chr1_9814623     AAsi    C    A        1      2        2 
   1    chr1_9814623     AKia    C    A        0      0        2 
   1    chr1_9814623     AOna    C    A        0      0        2 
   1    chr1_9814623     ASom    C    A        0      0        2 
   1    chr1_9814623     HCab    C    A        0      0        2 
   1    chr1_9814623     HPrz    C    A        0      0        2 
   1    chr1_9814623     ZBoe    C    A        0      0        2 
   1    chr1_9814623     ZGre    C    A        0      0        2 
   1    chr1_9814623     ZHar    C    A        0      0        2 
   1    chr1_9814623   Sample    C    A        0      0        2 
   1    chr1_9860528     AAsi    C    A        0      0        2 
   1    chr1_9860528     AKia    C    A        0      0        2 
   1    chr1_9860528     AOna    C    A        0      0        2 
   1    chr1_9860528     ASom    C    A        0      0        2 
   1    chr1_9860528     HCab    C    A        1      2        2 
   1    chr1_9860528     HPrz    C    A        1      2        2 
   1    chr1_9860528     ZBoe    C    A        0      0        2 
   1    chr1_9860528     ZGre    C    A        0      0        2 
   1    chr1_9860528     ZHar    C    A        0      0        2 
   1    chr1_9860528   Sample    C    A        0      0        2 
   1    chr1_9861258     AAsi    C    G        0      0        2 
   1    chr1_9861258     AKia    C    G        0      0        2 
   1    chr1_9861258     AOna    C    G      0.5      1        2 
   1    chr1_9861258     ASom    C    G        0      0        2 
   1    chr1_9861258     HCab    C    G        0      0        2 
   1    chr1_9861258     HPrz    C    G        0      0        2 
   1    chr1_9861258     ZBoe    C    G        0      0        2 
   1    chr1_9861258     ZGre    C    G        0      0        2 
   1    chr1_9861258     ZHar    C    G        0      0        2 
   1    chr1_9861258   Sample    C    G        0      0        2 
   1    chr1_9862555     AAsi    C    G        0      0        2 
   1    chr1_9862555     AKia    C    G        0      0        2 
   1    chr1_9862555     AOna    C    G        0      0        2 
   1    chr1_9862555     ASom    C    G        0      0        2 
   1    chr1_9862555     HCab    C    G        0      0        2 
   1    chr1_9862555     HPrz    C    G      0.5      1        2 
   1    chr1_9862555     ZBoe    C    G        0      0        2 
   1    chr1_9862555     ZGre    C    G        0      0        2 
   1    chr1_9862555     ZHar    C    G        0      0        2 
   1    chr1_9862555   Sample    C    G        0      0        2 
   1    chr1_9865647     AAsi    G    T        0      0        2 
   1    chr1_9865647     AKia    G    T        0      0        2 
   1    chr1_9865647     AOna    G    T        0      0        2 
   1    chr1_9865647     ASom    G    T        0      0        2 
   1    chr1_9865647     HCab    G    T        1      2        2 
   1    chr1_9865647     HPrz    G    T        1      2        2 
   1    chr1_9865647     ZBoe    G    T        0      0        2 
   1    chr1_9865647     ZGre    G    T        0      0        2 
   1    chr1_9865647     ZHar    G    T        0      0        2 
   1    chr1_9865647   Sample    G    T        0      0        2 
   1    chr1_9884266     AAsi    T    G        0      0        2 
   1    chr1_9884266     AKia    T    G        0      0        2 
   1    chr1_9884266     AOna    T    G      0.5      1        2 
   1    chr1_9884266     ASom    T    G        0      0        2 
   1    chr1_9884266     HCab    T    G        0      0        2 
   1    chr1_9884266     HPrz    T    G        0      0        2 
   1    chr1_9884266     ZBoe    T    G        0      0        2 
   1    chr1_9884266     ZGre    T    G        0      0        2 
   1    chr1_9884266     ZHar    T    G        0      0        2 
   1    chr1_9884266   Sample    T    G        0      0        2 
   1    chr1_9885722     AAsi    C    G        0      0        2 
   1    chr1_9885722     AKia    C    G        0      0        2 
   1    chr1_9885722     AOna    C    G        0      0        2 
   1    chr1_9885722     ASom    C    G        0      0        2 
   1    chr1_9885722     HCab    C    G        0      0        2 
   1    chr1_9885722     HPrz    C    G        0      0        2 
   1    chr1_9885722     ZBoe    C    G        0      0        2 
   1    chr1_9885722     ZGre    C    G        1      2        2 
   1    chr1_9885722     ZHar    C    G        0      0        2 
   1    chr1_9885722   Sample    C    G        0      0        2 
   1    chr1_9906776     AAsi    A    T        0      0        2 
   1    chr1_9906776     AKia    A    T        0      0        2 
   1    chr1_9906776     AOna    A    T        0      0        2 
   1    chr1_9906776     ASom    A    T        0      0        2 
   1    chr1_9906776     HCab    A    T        0      0        2 
   1    chr1_9906776     HPrz    A    T        0      0        2 
   1    chr1_9906776     ZBoe    A    T        0      0        2 
   1    chr1_9906776     ZGre    A    T        1      2        2 
   1    chr1_9906776     ZHar    A    T        0      0        2 
   1    chr1_9906776   Sample    A    T        0      0        2 
   1    chr1_9936191     AAsi    T    G        0      0        2 
   1    chr1_9936191     AKia    T    G        1      2        2 
   1    chr1_9936191     AOna    T    G      0.5      1        2 
   1    chr1_9936191     ASom    T    G        0      0        2 
   1    chr1_9936191     HCab    T    G        0      0        2 
   1    chr1_9936191     HPrz    T    G        0      0        2 
   1    chr1_9936191     ZBoe    T    G        0      0        2 
   1    chr1_9936191     ZGre    T    G        0      0        2 
   1    chr1_9936191     ZHar    T    G        0      0        2 
   1    chr1_9936191   Sample    T    G        0      0        2 
   1    chr1_9955374     AAsi    G    T        0      0        2 
   1    chr1_9955374     AKia    G    T        0      0        2 
   1    chr1_9955374     AOna    G    T        0      0        2 
   1    chr1_9955374     ASom    G    T        0      0        2 
   1    chr1_9955374     HCab    G    T        0      0        2 
   1    chr1_9955374     HPrz    G    T        0      0        2 
   1    chr1_9955374     ZBoe    G    T        0      0        2 
   1    chr1_9955374     ZGre    G    T      0.5      1        2 
   1    chr1_9955374     ZHar    G    T        0      0        2 
   1    chr1_9955374   Sample    G    T        0      0        2 
   1    chr1_9956560     AAsi    G    T        0      0        2 
   1    chr1_9956560     AKia    G    T        0      0        2 
   1    chr1_9956560     AOna    G    T        0      0        2 
   1    chr1_9956560     ASom    G    T        0      0        2 
   1    chr1_9956560     HCab    G    T        1      2        2 
   1    chr1_9956560     HPrz    G    T        1      2        2 
   1    chr1_9956560     ZBoe    G    T        0      0        2 
   1    chr1_9956560     ZGre    G    T        0      0        2 
   1    chr1_9956560     ZHar    G    T        0      0        2 
   1    chr1_9956560   Sample    G    T        0      0        2 
   1    chr1_9991099     AAsi    G    T        0      0        2 
   1    chr1_9991099     AKia    G    T        0      0        2 
   1    chr1_9991099     AOna    G    T        0      0        2 
   1    chr1_9991099     ASom    G    T        0      0        2 
   1    chr1_9991099     HCab    G    T        1      2        2 
   1    chr1_9991099     HPrz    G    T        1      2        2 
   1    chr1_9991099     ZBoe    G    T        0      0        2 
   1    chr1_9991099     ZGre    G    T        0      0        2 
   1    chr1_9991099     ZHar    G    T        0      0        2 
   1    chr1_9991099   Sample    G    T        0      0        2 
   1   chr1_10034135     AAsi    C    G        0      0        2 
   1   chr1_10034135     AKia    C    G        0      0        2 
   1   chr1_10034135     AOna    C    G        0      0        2 
   1   chr1_10034135     ASom    C    G        0      0        2 
   1   chr1_10034135     HCab    C    G        1      2        2 
   1   chr1_10034135     HPrz    C    G        1      2        2 
   1   chr1_10034135     ZBoe    C    G        0      0        2 
   1   chr1_10034135     ZGre    C    G        0      0        2 
   1   chr1_10034135     ZHar    C    G        0      0        2 
   1   chr1_10034135   Sample    C    G        0      0        2 
   1   chr1_10037836     AAsi    A    C      0.5      1        2 
   1   chr1_10037836     AKia    A    C        0      0        2 
   1   chr1_10037836     AOna    A    C        0      0        2 
   1   chr1_10037836     ASom    A    C        1      2        2 
   1   chr1_10037836     HCab    A    C        0      0        2 
   1   chr1_10037836     HPrz    A    C        0      0        2 
   1   chr1_10037836     ZBoe    A    C        0      0        2 
   1   chr1_10037836     ZGre    A    C        0      0        2 
   1   chr1_10037836     ZHar    A    C        0      0        2 
   1   chr1_10037836   Sample    A    C        1      2        2 
   1   chr1_10044529     AAsi    G    T        0      0        2 
   1   chr1_10044529     AKia    G    T        0      0        2 
   1   chr1_10044529     AOna    G    T        0      0        2 
   1   chr1_10044529     ASom    G    T        0      0        2 
   1   chr1_10044529     HCab    G    T        0      0        2 
   1   chr1_10044529     HPrz    G    T        0      0        2 
   1   chr1_10044529     ZBoe    G    T        0      0        2 
   1   chr1_10044529     ZGre    G    T      0.5      1        2 
   1   chr1_10044529     ZHar    G    T        0      0        2 
   1   chr1_10044529   Sample    G    T        0      0        2 
   1   chr1_10052876     AAsi    A    C        0      0        2 
   1   chr1_10052876     AKia    A    C        0      0        2 
   1   chr1_10052876     AOna    A    C      0.5      1        2 
   1   chr1_10052876     ASom    A    C        0      0        2 
   1   chr1_10052876     HCab    A    C        0      0        2 
   1   chr1_10052876     HPrz    A    C        0      0        2 
   1   chr1_10052876     ZBoe    A    C        0      0        2 
   1   chr1_10052876     ZGre    A    C        0      0        2 
   1   chr1_10052876     ZHar    A    C        0      0        2 
   1   chr1_10052876   Sample    A    C        0      0        2 
   1   chr1_10055307     AAsi    T    A        1      2        2 
   1   chr1_10055307     AKia    T    A        0      0        2 
   1   chr1_10055307     AOna    T    A        0      0        2 
   1   chr1_10055307     ASom    T    A        1      2        2 
   1   chr1_10055307     HCab    T    A        0      0        2 
   1   chr1_10055307     HPrz    T    A        0      0        2 
   1   chr1_10055307     ZBoe    T    A        0      0        2 
   1   chr1_10055307     ZGre    T    A        0      0        2 
   1   chr1_10055307     ZHar    T    A        0      0        2 
   1   chr1_10055307   Sample    T    A        1      2        2 
   1   chr1_10067849     AAsi    A    C        0      0        2 
   1   chr1_10067849     AKia    A    C        0      0        2 
   1   chr1_10067849     AOna    A    C        0      0        2 
   1   chr1_10067849     ASom    A    C        0      0        2 
   1   chr1_10067849     HCab    A    C        0      0        2 
   1   chr1_10067849     HPrz    A    C        0      0        2 
   1   chr1_10067849     ZBoe    A    C        1      2        2 
   1   chr1_10067849     ZGre    A    C      0.5      1        2 
   1   chr1_10067849     ZHar    A    C        0      0        2 
   1   chr1_10067849   Sample    A    C        0      0        2 
   1   chr1_10076232     AAsi    C    A        0      0        2 
   1   chr1_10076232     AKia    C    A        0      0        2 
   1   chr1_10076232     AOna    C    A        0      0        2 
   1   chr1_10076232     ASom    C    A        0      0        2 
   1   chr1_10076232     HCab    C    A        1      2        2 
   1   chr1_10076232     HPrz    C    A        1      2        2 
   1   chr1_10076232     ZBoe    C    A        0      0        2 
   1   chr1_10076232     ZGre    C    A        0      0        2 
   1   chr1_10076232     ZHar    C    A        0      0        2 
   1   chr1_10076232   Sample    C    A        0      0        2 
   1   chr1_10095082     AAsi    G    C        0      0        2 
   1   chr1_10095082     AKia    G    C        0      0        2 
   1   chr1_10095082     AOna    G    C      0.5      1        2 
   1   chr1_10095082     ASom    G    C        0      0        2 
   1   chr1_10095082     HCab    G    C        0      0        2 
   1   chr1_10095082     HPrz    G    C        0      0        2 
   1   chr1_10095082     ZBoe    G    C        0      0        2 
   1   chr1_10095082     ZGre    G    C        0      0        2 
   1   chr1_10095082     ZHar    G    C        0      0        2 
   1   chr1_10095082   Sample    G    C        0      0        2 
   1   chr1_10108482     AAsi    C    A        0      0        2 
   1   chr1_10108482     AKia    C    A        0      0        2 
   1   chr1_10108482     AOna    C    A      0.5      1        2 
   1   chr1_10108482     ASom    C    A        0      0        2 
   1   chr1_10108482     HCab    C    A        0      0        2 
   1   chr1_10108482     HPrz    C    A        0      0        2 
   1   chr1_10108482     ZBoe    C    A        0      0        2 
   1   chr1_10108482     ZGre    C    A        0      0        2 
   1   chr1_10108482     ZHar    C    A        0      0        2 
   1   chr1_10108482   Sample    C    A        0      0        2 
   1   chr1_10113307     AAsi    G    T        0      0        2 
   1   chr1_10113307     AKia    G    T        0      0        2 
   1   chr1_10113307     AOna    G    T        0      0        2 
   1   chr1_10113307     ASom    G    T        1      2        2 
   1   chr1_10113307     HCab    G    T        0      0        2 
   1   chr1_10113307     HPrz    G    T        0      0        2 
   1   chr1_10113307     ZBoe    G    T        0      0        2 
   1   chr1_10113307     ZGre    G    T        0      0        2 
   1   chr1_10113307     ZHar    G    T        0      0        2 
   1   chr1_10113307   Sample    G    T        0      0        2 
   1   chr1_10121444     AAsi    T    A        0      0        2 
   1   chr1_10121444     AKia    T    A        0      0        2 
   1   chr1_10121444     AOna    T    A        0      0        2 
   1   chr1_10121444     ASom    T    A        0      0        2 
   1   chr1_10121444     HCab    T    A        1      2        2 
   1   chr1_10121444     HPrz    T    A        1      2        2 
   1   chr1_10121444     ZBoe    T    A        0      0        2 
   1   chr1_10121444     ZGre    T    A        0      0        2 
   1   chr1_10121444     ZHar    T    A        0      0        2 
   1   chr1_10121444   Sample    T    A        0      0        2 
   1   chr1_10140919     AAsi    C    G        0      0        2 
   1   chr1_10140919     AKia    C    G        0      0        2 
   1   chr1_10140919     AOna    C    G        0      0        2 
   1   chr1_10140919     ASom    C    G        0      0        2 
   1   chr1_10140919     HCab    C    G        0      0        2 
   1   chr1_10140919     HPrz    C    G        0      0        2 
   1   chr1_10140919     ZBoe    C    G        1      2        2 
   1   chr1_10140919     ZGre    C    G        1      2        2 
   1   chr1_10140919     ZHar    C    G        1      2        2 
   1   chr1_10140919   Sample    C    G        0      0        2 
   1   chr1_10149140     AAsi    A    T        0      0        2 
   1   chr1_10149140     AKia    A    T        0      0        2 
   1   chr1_10149140     AOna    A    T        0      0        2 
   1   chr1_10149140     ASom    A    T        0      0        2 
   1   chr1_10149140     HCab    A    T        0      0        2 
   1   chr1_10149140     HPrz    A    T        0      0        2 
   1   chr1_10149140     ZBoe    A    T        1      2        2 
   1   chr1_10149140     ZGre    A    T        0      0        2 
   1   chr1_10149140     ZHar    A    T        0      0        2 
   1   chr1_10149140   Sample    A    T        0      0        2 
   1   chr1_10223838     AAsi    T    A        0      0        2 
   1   chr1_10223838     AKia    T    A      0.5      1        2 
   1   chr1_10223838     AOna    T    A        0      0        2 
   1   chr1_10223838     ASom    T    A        0      0        2 
   1   chr1_10223838     HCab    T    A        0      0        2 
   1   chr1_10223838     HPrz    T    A        0      0        2 
   1   chr1_10223838     ZBoe    T    A        0      0        2 
   1   chr1_10223838     ZGre    T    A        0      0        2 
   1   chr1_10223838     ZHar    T    A        0      0        2 
   1   chr1_10223838   Sample    T    A        0      0        2 
   1   chr1_10287203     AAsi    T    A      0.5      1        2 
   1   chr1_10287203     AKia    T    A      0.5      1        2 
   1   chr1_10287203     AOna    T    A      0.5      1        2 
   1   chr1_10287203     ASom    T    A      0.5      1        2 
   1   chr1_10287203     HCab    T    A        0      0        2 
   1   chr1_10287203     HPrz    T    A        0      0        2 
   1   chr1_10287203     ZBoe    T    A      0.5      1        2 
   1   chr1_10287203     ZGre    T    A      0.5      1        2 
   1   chr1_10287203     ZHar    T    A        0      0        2 
   1   chr1_10287203   Sample    T    A        0      0        2 
   1   chr1_10319778     AAsi    A    C        0      0        2 
   1   chr1_10319778     AKia    A    C        0      0        2 
   1   chr1_10319778     AOna    A    C        0      0        2 
   1   chr1_10319778     ASom    A    C        0      0        2 
   1   chr1_10319778     HCab    A    C        0      0        2 
   1   chr1_10319778     HPrz    A    C      0.5      1        2 
   1   chr1_10319778     ZBoe    A    C        0      0        2 
   1   chr1_10319778     ZGre    A    C        0      0        2 
   1   chr1_10319778     ZHar    A    C        0      0        2 
   1   chr1_10319778   Sample    A    C        0      0        2 
   1   chr1_10341680     AAsi    C    G        0      0        2 
   1   chr1_10341680     AKia    C    G        0      0        2 
   1   chr1_10341680     AOna    C    G        0      0        2 
   1   chr1_10341680     ASom    C    G        0      0        2 
   1   chr1_10341680     HCab    C    G        0      0        2 
   1   chr1_10341680     HPrz    C    G        0      0        2 
   1   chr1_10341680     ZBoe    C    G        0      0        2 
   1   chr1_10341680     ZGre    C    G        1      2        2 
   1   chr1_10341680     ZHar    C    G        0      0        2 
   1   chr1_10341680   Sample    C    G        0      0        2 
   1   chr1_10383201     AAsi    T    G        1      2        2 
   1   chr1_10383201     AKia    T    G        0      0        2 
   1   chr1_10383201     AOna    T    G        0      0        2 
   1   chr1_10383201     ASom    T    G        1      2        2 
   1   chr1_10383201     HCab    T    G        0      0        2 
   1   chr1_10383201     HPrz    T    G        0      0        2 
   1   chr1_10383201     ZBoe    T    G        0      0        2 
   1   chr1_10383201     ZGre    T    G        0      0        2 
   1   chr1_10383201     ZHar    T    G        0      0        2 
   1   chr1_10383201   Sample    T    G        1      2        2 
   1   chr1_10386298     AAsi    A    T        0      0        2 
   1   chr1_10386298     AKia    A    T        0      0        2 
   1   chr1_10386298     AOna    A    T        0      0        2 
   1   chr1_10386298     ASom    A    T        0      0        2 
   1   chr1_10386298     HCab    A    T        1      2        2 
   1   chr1_10386298     HPrz    A    T        1      2        2 
   1   chr1_10386298     ZBoe    A    T        0      0        2 
   1   chr1_10386298     ZGre    A    T        0      0        2 
   1   chr1_10386298     ZHar    A    T        0      0        2 
   1   chr1_10386298   Sample    A    T        0      0        2 
   1   chr1_10388577     AAsi    T    G        0      0        2 
   1   chr1_10388577     AKia    T    G        0      0        2 
   1   chr1_10388577     AOna    T    G        0      0        2 
   1   chr1_10388577     ASom    T    G        0      0        2 
   1   chr1_10388577     HCab    T    G      0.5      1        2 
   1   chr1_10388577     HPrz    T    G        1      2        2 
   1   chr1_10388577     ZBoe    T    G        0      0        2 
   1   chr1_10388577     ZGre    T    G        0      0        2 
   1   chr1_10388577     ZHar    T    G        0      0        2 
   1   chr1_10388577   Sample    T    G        0      0        2 
   1   chr1_10389433     AAsi    A    C        1      2        2 
   1   chr1_10389433     AKia    A    C        0      0        2 
   1   chr1_10389433     AOna    A    C        0      0        2 
   1   chr1_10389433     ASom    A    C        1      2        2 
   1   chr1_10389433     HCab    A    C        1      2        2 
   1   chr1_10389433     HPrz    A    C        1      2        2 
   1   chr1_10389433     ZBoe    A    C        0      0        2 
   1   chr1_10389433     ZGre    A    C        0      0        2 
   1   chr1_10389433     ZHar    A    C        0      0        2 
   1   chr1_10389433   Sample    A    C        1      2        2 
   1   chr1_10393921     AAsi    G    C        0      0        2 
   1   chr1_10393921     AKia    G    C        0      0        2 
   1   chr1_10393921     AOna    G    C        0      0        2 
   1   chr1_10393921     ASom    G    C        0      0        2 
   1   chr1_10393921     HCab    G    C        0      0        2 
   1   chr1_10393921     HPrz    G    C        0      0        2 
   1   chr1_10393921     ZBoe    G    C        0      0        2 
   1   chr1_10393921     ZGre    G    C      0.5      1        2 
   1   chr1_10393921     ZHar    G    C        0      0        2 
   1   chr1_10393921   Sample    G    C        0      0        2 
   1   chr1_10451022     AAsi    T    A        0      0        2 
   1   chr1_10451022     AKia    T    A        0      0        2 
   1   chr1_10451022     AOna    T    A        0      0        2 
   1   chr1_10451022     ASom    T    A        0      0        2 
   1   chr1_10451022     HCab    T    A        1      2        2 
   1   chr1_10451022     HPrz    T    A        1      2        2 
   1   chr1_10451022     ZBoe    T    A        0      0        2 
   1   chr1_10451022     ZGre    T    A        0      0        2 
   1   chr1_10451022     ZHar    T    A        0      0        2 
   1   chr1_10451022   Sample    T    A        0      0        2 
   1   chr1_10461915     AAsi    A    C        0      0        2 
   1   chr1_10461915     AKia    A    C        0      0        2 
   1   chr1_10461915     AOna    A    C        0      0        2 
   1   chr1_10461915     ASom    A    C        0      0        2 
   1   chr1_10461915     HCab    A    C        0      0        2 
   1   chr1_10461915     HPrz    A    C      0.5      1        2 
   1   chr1_10461915     ZBoe    A    C        0      0        2 
   1   chr1_10461915     ZGre    A    C        0      0        2 
   1   chr1_10461915     ZHar    A    C        0      0        2 
   1   chr1_10461915   Sample    A    C        0      0        2 
   1   chr1_10507835     AAsi    G    T      0.5      1        2 
   1   chr1_10507835     AKia    G    T        0      0        2 
   1   chr1_10507835     AOna    G    T        0      0        2 
   1   chr1_10507835     ASom    G    T        0      0        2 
   1   chr1_10507835     HCab    G    T        0      0        2 
   1   chr1_10507835     HPrz    G    T        0      0        2 
   1   chr1_10507835     ZBoe    G    T        0      0        2 
   1   chr1_10507835     ZGre    G    T        0      0        2 
   1   chr1_10507835     ZHar    G    T        0      0        2 
   1   chr1_10507835   Sample    G    T        1      2        2 
   1   chr1_10520638     AAsi    T    A        1      2        2 
   1   chr1_10520638     AKia    T    A        0      0        2 
   1   chr1_10520638     AOna    T    A        0      0        2 
   1   chr1_10520638     ASom    T    A        1      2        2 
   1   chr1_10520638     HCab    T    A        0      0        2 
   1   chr1_10520638     HPrz    T    A        0      0        2 
   1   chr1_10520638     ZBoe    T    A        0      0        2 
   1   chr1_10520638     ZGre    T    A        0      0        2 
   1   chr1_10520638     ZHar    T    A        0      0        2 
   1   chr1_10520638   Sample    T    A        1      2        2 
   1   chr1_10549302     AAsi    A    T        0      0        2 
   1   chr1_10549302     AKia    A    T        0      0        2 
   1   chr1_10549302     AOna    A    T        0      0        2 
   1   chr1_10549302     ASom    A    T        0      0        2 
   1   chr1_10549302     HCab    A    T        1      2        2 
   1   chr1_10549302     HPrz    A    T        1      2        2 
   1   chr1_10549302     ZBoe    A    T        0      0        2 
   1   chr1_10549302     ZGre    A    T        0      0        2 
   1   chr1_10549302     ZHar    A    T        0      0        2 
   1   chr1_10549302   Sample    A    T        0      0        2 
   1   chr1_10570686     AAsi    T    A        0      0        2 
   1   chr1_10570686     AKia    T    A        0      0        2 
   1   chr1_10570686     AOna    T    A        0      0        2 
   1   chr1_10570686     ASom    T    A        0      0        2 
   1   chr1_10570686     HCab    T    A        1      2        2 
   1   chr1_10570686     HPrz    T    A        1      2        2 
   1   chr1_10570686     ZBoe    T    A        0      0        2 
   1   chr1_10570686     ZGre    T    A        0      0        2 
   1   chr1_10570686     ZHar    T    A        0      0        2 
   1   chr1_10570686   Sample    T    A        0      0        2 
   1   chr1_10571468     AAsi    C    A        0      0        2 
   1   chr1_10571468     AKia    C    A        0      0        2 
   1   chr1_10571468     AOna    C    A        0      0        2 
   1   chr1_10571468     ASom    C    A        0      0        2 
   1   chr1_10571468     HCab    C    A        0      0        2 
   1   chr1_10571468     HPrz    C    A        0      0        2 
   1   chr1_10571468     ZBoe    C    A      0.5      1        2 
   1   chr1_10571468     ZGre    C    A        0      0        2 
   1   chr1_10571468     ZHar    C    A        0      0        2 
   1   chr1_10571468   Sample    C    A        0      0        2 
   1   chr1_10613503     AAsi    A    T        0      0        2 
   1   chr1_10613503     AKia    A    T        0      0        2 
   1   chr1_10613503     AOna    A    T        0      0        2 
   1   chr1_10613503     ASom    A    T        0      0        2 
   1   chr1_10613503     HCab    A    T        0      0        2 
   1   chr1_10613503     HPrz    A    T      0.5      1        2 
   1   chr1_10613503     ZBoe    A    T        0      0        2 
   1   chr1_10613503     ZGre    A    T        0      0        2 
   1   chr1_10613503     ZHar    A    T        0      0        2 
   1   chr1_10613503   Sample    A    T        0      0        2 
   1   chr1_10656874     AAsi    G    C        0      0        2 
   1   chr1_10656874     AKia    G    C        1      2        2 
   1   chr1_10656874     AOna    G    C        0      0        2 
   1   chr1_10656874     ASom    G    C        0      0        2 
   1   chr1_10656874     HCab    G    C        0      0        2 
   1   chr1_10656874     HPrz    G    C        0      0        2 
   1   chr1_10656874     ZBoe    G    C        0      0        2 
   1   chr1_10656874     ZGre    G    C        0      0        2 
   1   chr1_10656874     ZHar    G    C        0      0        2 
   1   chr1_10656874   Sample    G    C        0      0        2 
   1   chr1_10664389     AAsi    T    G        0      0        2 
   1   chr1_10664389     AKia    T    G        1      2        2 
   1   chr1_10664389     AOna    T    G        0      0        2 
   1   chr1_10664389     ASom    T    G        0      0        2 
   1   chr1_10664389     HCab    T    G        0      0        2 
   1   chr1_10664389     HPrz    T    G        0      0        2 
   1   chr1_10664389     ZBoe    T    G        0      0        2 
   1   chr1_10664389     ZGre    T    G        0      0        2 
   1   chr1_10664389     ZHar    T    G        0      0        2 
   1   chr1_10664389   Sample    T    G        0      0        2 
   1   chr1_10664774     AAsi    T    G        0      0        2 
   1   chr1_10664774     AKia    T    G        0      0        2 
   1   chr1_10664774     AOna    T    G        0      0        2 
   1   chr1_10664774     ASom    T    G        0      0        2 
   1   chr1_10664774     HCab    T    G      0.5      1        2 
   1   chr1_10664774     HPrz    T    G        0      0        2 
   1   chr1_10664774     ZBoe    T    G        0      0        2 
   1   chr1_10664774     ZGre    T    G        0      0        2 
   1   chr1_10664774     ZHar    T    G        0      0        2 
   1   chr1_10664774   Sample    T    G        0      0        2 
   1   chr1_10665541     AAsi    T    G        0      0        2 
   1   chr1_10665541     AKia    T    G        0      0        2 
   1   chr1_10665541     AOna    T    G        0      0        2 
   1   chr1_10665541     ASom    T    G        0      0        2 
   1   chr1_10665541     HCab    T    G        0      0        2 
   1   chr1_10665541     HPrz    T    G        0      0        2 
   1   chr1_10665541     ZBoe    T    G        0      0        2 
   1   chr1_10665541     ZGre    T    G        0      0        2 
   1   chr1_10665541     ZHar    T    G      0.5      1        2 
   1   chr1_10665541   Sample    T    G        0      0        2 
   1   chr1_10677238     AAsi    C    A        0      0        2 
   1   chr1_10677238     AKia    C    A        0      0        2 
   1   chr1_10677238     AOna    C    A        0      0        2 
   1   chr1_10677238     ASom    C    A        0      0        2 
   1   chr1_10677238     HCab    C    A        0      0        2 
   1   chr1_10677238     HPrz    C    A      0.5      1        2 
   1   chr1_10677238     ZBoe    C    A        0      0        2 
   1   chr1_10677238     ZGre    C    A        0      0        2 
   1   chr1_10677238     ZHar    C    A        0      0        2 
   1   chr1_10677238   Sample    C    A        0      0        2 
   1   chr1_10678427     AAsi    A    C        0      0        2 
   1   chr1_10678427     AKia    A    C        0      0        2 
   1   chr1_10678427     AOna    A    C        0      0        2 
   1   chr1_10678427     ASom    A    C        0      0        2 
   1   chr1_10678427     HCab    A    C        1      2        2 
   1   chr1_10678427     HPrz    A    C      0.5      1        2 
   1   chr1_10678427     ZBoe    A    C        0      0        2 
   1   chr1_10678427     ZGre    A    C        0      0        2 
   1   chr1_10678427     ZHar    A    C        0      0        2 
   1   chr1_10678427   Sample    A    C        0      0        2 
   1   chr1_10679257     AAsi    A    C        0      0        2 
   1   chr1_10679257     AKia    A    C        0      0        2 
   1   chr1_10679257     AOna    A    C        0      0        2 
   1   chr1_10679257     ASom    A    C        0      0        2 
   1   chr1_10679257     HCab    A    C      0.5      1        2 
   1   chr1_10679257     HPrz    A    C      0.5      1        2 
   1   chr1_10679257     ZBoe    A    C        0      0        2 
   1   chr1_10679257     ZGre    A    C        0      0        2 
   1   chr1_10679257     ZHar    A    C        0      0        2 
   1   chr1_10679257   Sample    A    C        0      0        2 
   1   chr1_10707223     AAsi    C    G      0.5      1        2 
   1   chr1_10707223     AKia    C    G        0      0        2 
   1   chr1_10707223     AOna    C    G        0      0        2 
   1   chr1_10707223     ASom    C    G        0      0        2 
   1   chr1_10707223     HCab    C    G        0      0        2 
   1   chr1_10707223     HPrz    C    G        0      0        2 
   1   chr1_10707223     ZBoe    C    G        0      0        2 
   1   chr1_10707223     ZGre    C    G        0      0        2 
   1   chr1_10707223     ZHar    C    G        0      0        2 
   1   chr1_10707223   Sample    C    G        0      0        2 
   1   chr1_10719541     AAsi    C    A        0      0        2 
   1   chr1_10719541     AKia    C    A        0      0        2 
   1   chr1_10719541     AOna    C    A        0      0        2 
   1   chr1_10719541     ASom    C    A        0      0        2 
   1   chr1_10719541     HCab    C    A        1      2        2 
   1   chr1_10719541     HPrz    C    A        1      2        2 
   1   chr1_10719541     ZBoe    C    A        0      0        2 
   1   chr1_10719541     ZGre    C    A        0      0        2 
   1   chr1_10719541     ZHar    C    A        0      0        2 
   1   chr1_10719541   Sample    C    A        0      0        2 
   1   chr1_10767471     AAsi    G    C        0      0        2 
   1   chr1_10767471     AKia    G    C        0      0        2 
   1   chr1_10767471     AOna    G    C        0      0        2 
   1   chr1_10767471     ASom    G    C        0      0        2 
   1   chr1_10767471     HCab    G    C      0.5      1        2 
   1   chr1_10767471     HPrz    G    C      0.5      1        2 
   1   chr1_10767471     ZBoe    G    C        0      0        2 
   1   chr1_10767471     ZGre    G    C        0      0        2 
   1   chr1_10767471     ZHar    G    C        0      0        2 
   1   chr1_10767471   Sample    G    C        0      0        2 
   1   chr1_10768634     AAsi    T    G        0      0        2 
   1   chr1_10768634     AKia    T    G        0      0        2 
   1   chr1_10768634     AOna    T    G        0      0        2 
   1   chr1_10768634     ASom    T    G        0      0        2 
   1   chr1_10768634     HCab    T    G        0      0        2 
   1   chr1_10768634     HPrz    T    G        0      0        2 
   1   chr1_10768634     ZBoe    T    G        0      0        2 
   1   chr1_10768634     ZGre    T    G        1      2        2 
   1   chr1_10768634     ZHar    T    G        1      2        2 
   1   chr1_10768634   Sample    T    G        0      0        2 
   1   chr1_10769244     AAsi    G    C        0      0        2 
   1   chr1_10769244     AKia    G    C        0      0        2 
   1   chr1_10769244     AOna    G    C        0      0        2 
   1   chr1_10769244     ASom    G    C        0      0        2 
   1   chr1_10769244     HCab    G    C        1      2        2 
   1   chr1_10769244     HPrz    G    C        1      2        2 
   1   chr1_10769244     ZBoe    G    C        0      0        2 
   1   chr1_10769244     ZGre    G    C        0      0        2 
   1   chr1_10769244     ZHar    G    C        0      0        2 
   1   chr1_10769244   Sample    G    C        0      0        2 
   1   chr1_10773988     AAsi    G    T        0      0        2 
   1   chr1_10773988     AKia    G    T        0      0        2 
   1   chr1_10773988     AOna    G    T        0      0        2 
   1   chr1_10773988     ASom    G    T        0      0        2 
   1   chr1_10773988     HCab    G    T        0      0        2 
   1   chr1_10773988     HPrz    G    T        0      0        2 
   1   chr1_10773988     ZBoe    G    T      0.5      1        2 
   1   chr1_10773988     ZGre    G    T        0      0        2 
   1   chr1_10773988     ZHar    G    T        0      0        2 
   1   chr1_10773988   Sample    G    T        0      0        2 
   1   chr1_10794089     AAsi    A    T        0      0        2 
   1   chr1_10794089     AKia    A    T        0      0        2 
   1   chr1_10794089     AOna    A    T        1      2        2 
   1   chr1_10794089     ASom    A    T        0      0        2 
   1   chr1_10794089     HCab    A    T        0      0        2 
   1   chr1_10794089     HPrz    A    T        0      0        2 
   1   chr1_10794089     ZBoe    A    T        0      0        2 
   1   chr1_10794089     ZGre    A    T        0      0        2 
   1   chr1_10794089     ZHar    A    T        0      0        2 
   1   chr1_10794089   Sample    A    T        0      0        2 
   1   chr1_10804747     AAsi    G    C        0      0        2 
   1   chr1_10804747     AKia    G    C        0      0        2 
   1   chr1_10804747     AOna    G    C        0      0        2 
   1   chr1_10804747     ASom    G    C        0      0        2 
   1   chr1_10804747     HCab    G    C        1      2        2 
   1   chr1_10804747     HPrz    G    C        1      2        2 
   1   chr1_10804747     ZBoe    G    C        0      0        2 
   1   chr1_10804747     ZGre    G    C        0      0        2 
   1   chr1_10804747     ZHar    G    C        0      0        2 
   1   chr1_10804747   Sample    G    C        0      0        2 
   1   chr1_10817717     AAsi    G    T        0      0        2 
   1   chr1_10817717     AKia    G    T        0      0        2 
   1   chr1_10817717     AOna    G    T        0      0        2 
   1   chr1_10817717     ASom    G    T        0      0        2 
   1   chr1_10817717     HCab    G    T        0      0        2 
   1   chr1_10817717     HPrz    G    T        0      0        2 
   1   chr1_10817717     ZBoe    G    T        1      2        2 
   1   chr1_10817717     ZGre    G    T        0      0        2 
   1   chr1_10817717     ZHar    G    T        0      0        2 
   1   chr1_10817717   Sample    G    T        0      0        2 
   1   chr1_10850581     AAsi    G    C        0      0        2 
   1   chr1_10850581     AKia    G    C      0.5      1        2 
   1   chr1_10850581     AOna    G    C        0      0        2 
   1   chr1_10850581     ASom    G    C        0      0        2 
   1   chr1_10850581     HCab    G    C        0      0        2 
   1   chr1_10850581     HPrz    G    C        0      0        2 
   1   chr1_10850581     ZBoe    G    C        0      0        2 
   1   chr1_10850581     ZGre    G    C        0      0        2 
   1   chr1_10850581     ZHar    G    C        0      0        2 
   1   chr1_10850581   Sample    G    C        0      0        2 
   1   chr1_10857215     AAsi    G    C        1      2        2 
   1   chr1_10857215     AKia    G    C        0      0        2 
   1   chr1_10857215     AOna    G    C        0      0        2 
   1   chr1_10857215     ASom    G    C        0      0        2 
   1   chr1_10857215     HCab    G    C        0      0        2 
   1   chr1_10857215     HPrz    G    C        0      0        2 
   1   chr1_10857215     ZBoe    G    C        0      0        2 
   1   chr1_10857215     ZGre    G    C        0      0        2 
   1   chr1_10857215     ZHar    G    C        0      0        2 
   1   chr1_10857215   Sample    G    C        0      0        2 
   1   chr1_10893901     AAsi    A    C        0      0        2 
   1   chr1_10893901     AKia    A    C        0      0        2 
   1   chr1_10893901     AOna    A    C        0      0        2 
   1   chr1_10893901     ASom    A    C        0      0        2 
   1   chr1_10893901     HCab    A    C        1      2        2 
   1   chr1_10893901     HPrz    A    C        1      2        2 
   1   chr1_10893901     ZBoe    A    C        0      0        2 
   1   chr1_10893901     ZGre    A    C        0      0        2 
   1   chr1_10893901     ZHar    A    C        0      0        2 
   1   chr1_10893901   Sample    A    C        0      0        2 
   1   chr1_10933570     AAsi    T    G      0.5      1        2 
   1   chr1_10933570     AKia    T    G        0      0        2 
   1   chr1_10933570     AOna    T    G        0      0        2 
   1   chr1_10933570     ASom    T    G        0      0        2 
   1   chr1_10933570     HCab    T    G        0      0        2 
   1   chr1_10933570     HPrz    T    G        0      0        2 
   1   chr1_10933570     ZBoe    T    G        0      0        2 
   1   chr1_10933570     ZGre    T    G        0      0        2 
   1   chr1_10933570     ZHar    T    G        0      0        2 
   1   chr1_10933570   Sample    T    G        0      0        2 
   1   chr1_10938949     AAsi    G    C      0.5      1        2 
   1   chr1_10938949     AKia    G    C        0      0        2 
   1   chr1_10938949     AOna    G    C        0      0        2 
   1   chr1_10938949     ASom    G    C        0      0        2 
   1   chr1_10938949     HCab    G    C        0      0        2 
   1   chr1_10938949     HPrz    G    C        0      0        2 
   1   chr1_10938949     ZBoe    G    C        0      0        2 
   1   chr1_10938949     ZGre    G    C        0      0        2 
   1   chr1_10938949     ZHar    G    C        0      0        2 
   1   chr1_10938949   Sample    G    C        0      0        2 
   1   chr1_10951469     AAsi    G    C        0      0        2 
   1   chr1_10951469     AKia    G    C        0      0        2 
   1   chr1_10951469     AOna    G    C        0      0        2 
   1   chr1_10951469     ASom    G    C        0      0        2 
   1   chr1_10951469     HCab    G    C        1      2        2 
   1   chr1_10951469     HPrz    G    C        1      2        2 
   1   chr1_10951469     ZBoe    G    C        0      0        2 
   1   chr1_10951469     ZGre    G    C        0      0        2 
   1   chr1_10951469     ZHar    G    C        0      0        2 
   1   chr1_10951469   Sample    G    C        0      0        2 
   1   chr1_10952150     AAsi    T    A        0      0        2 
   1   chr1_10952150     AKia    T    A        0      0        2 
   1   chr1_10952150     AOna    T    A        1      2        2 
   1   chr1_10952150     ASom    T    A        0      0        2 
   1   chr1_10952150     HCab    T    A        0      0        2 
   1   chr1_10952150     HPrz    T    A        0      0        2 
   1   chr1_10952150     ZBoe    T    A        0      0        2 
   1   chr1_10952150     ZGre    T    A        0      0        2 
   1   chr1_10952150     ZHar    T    A        0      0        2 
   1   chr1_10952150   Sample    T    A        0      0        2 
   1   chr1_10998900     AAsi    G    T        0      0        2 
   1   chr1_10998900     AKia    G    T        1      2        2 
   1   chr1_10998900     AOna    G    T        0      0        2 
   1   chr1_10998900     ASom    G    T        0      0        2 
   1   chr1_10998900     HCab    G    T        0      0        2 
   1   chr1_10998900     HPrz    G    T        0      0        2 
   1   chr1_10998900     ZBoe    G    T        0      0        2 
   1   chr1_10998900     ZGre    G    T        0      0        2 
   1   chr1_10998900     ZHar    G    T        0      0        2 
   1   chr1_10998900   Sample    G    T        0      0        2 
   1   chr1_10999496     AAsi    G    T        0      0        2 
   1   chr1_10999496     AKia    G    T        0      0        2 
   1   chr1_10999496     AOna    G    T        0      0        2 
   1   chr1_10999496     ASom    G    T        0      0        2 
   1   chr1_10999496     HCab    G    T        1      2        2 
   1   chr1_10999496     HPrz    G    T        1      2        2 
   1   chr1_10999496     ZBoe    G    T        0      0        2 
   1   chr1_10999496     ZGre    G    T        0      0        2 
   1   chr1_10999496     ZHar    G    T        0      0        2 
   1   chr1_10999496   Sample    G    T        0      0        2 
   1   chr1_11005877     AAsi    C    A        0      0        2 
   1   chr1_11005877     AKia    C    A        0      0        2 
   1   chr1_11005877     AOna    C    A        0      0        2 
   1   chr1_11005877     ASom    C    A        0      0        2 
   1   chr1_11005877     HCab    C    A        1      2        2 
   1   chr1_11005877     HPrz    C    A        1      2        2 
   1   chr1_11005877     ZBoe    C    A        0      0        2 
   1   chr1_11005877     ZGre    C    A        0      0        2 
   1   chr1_11005877     ZHar    C    A        0      0        2 
   1   chr1_11005877   Sample    C    A        0      0        2 
   1   chr1_11009322     AAsi    C    A        0      0        2 
   1   chr1_11009322     AKia    C    A        0      0        2 
   1   chr1_11009322     AOna    C    A        0      0        2 
   1   chr1_11009322     ASom    C    A        0      0        2 
   1   chr1_11009322     HCab    C    A        0      0        2 
   1   chr1_11009322     HPrz    C    A        0      0        2 
   1   chr1_11009322     ZBoe    C    A        0      0        2 
   1   chr1_11009322     ZGre    C    A        0      0        2 
   1   chr1_11009322     ZHar    C    A      0.5      1        2 
   1   chr1_11009322   Sample    C    A        0      0        2 
   1   chr1_11042671     AAsi    T    A        0      0        2 
   1   chr1_11042671     AKia    T    A        0      0        2 
   1   chr1_11042671     AOna    T    A        1      2        2 
   1   chr1_11042671     ASom    T    A        0      0        2 
   1   chr1_11042671     HCab    T    A        0      0        2 
   1   chr1_11042671     HPrz    T    A        0      0        2 
   1   chr1_11042671     ZBoe    T    A        0      0        2 
   1   chr1_11042671     ZGre    T    A        0      0        2 
   1   chr1_11042671     ZHar    T    A        0      0        2 
   1   chr1_11042671   Sample    T    A        0      0        2 
   1   chr1_11081911     AAsi    A    C        0      0        2 
   1   chr1_11081911     AKia    A    C        0      0        2 
   1   chr1_11081911     AOna    A    C        0      0        2 
   1   chr1_11081911     ASom    A    C        0      0        2 
   1   chr1_11081911     HCab    A    C        0      0        2 
   1   chr1_11081911     HPrz    A    C        0      0        2 
   1   chr1_11081911     ZBoe    A    C        0      0        2 
   1   chr1_11081911     ZGre    A    C        1      2        2 
   1   chr1_11081911     ZHar    A    C        0      0        2 
   1   chr1_11081911   Sample    A    C        0      0        2 
   1   chr1_11090393     AAsi    T    G        0      0        2 
   1   chr1_11090393     AKia    T    G        0      0        2 
   1   chr1_11090393     AOna    T    G        0      0        2 
   1   chr1_11090393     ASom    T    G        0      0        2 
   1   chr1_11090393     HCab    T    G        0      0        2 
   1   chr1_11090393     HPrz    T    G        0      0        2 
   1   chr1_11090393     ZBoe    T    G        0      0        2 
   1   chr1_11090393     ZGre    T    G      0.5      1        2 
   1   chr1_11090393     ZHar    T    G        0      0        2 
   1   chr1_11090393   Sample    T    G        0      0        2 
   1   chr1_11110830     AAsi    A    C        0      0        2 
   1   chr1_11110830     AKia    A    C      0.5      1        2 
   1   chr1_11110830     AOna    A    C        0      0        2 
   1   chr1_11110830     ASom    A    C        0      0        2 
   1   chr1_11110830     HCab    A    C        0      0        2 
   1   chr1_11110830     HPrz    A    C        0      0        2 
   1   chr1_11110830     ZBoe    A    C        0      0        2 
   1   chr1_11110830     ZGre    A    C        0      0        2 
   1   chr1_11110830     ZHar    A    C        0      0        2 
   1   chr1_11110830   Sample    A    C        0      0        2 
   1   chr1_11154642     AAsi    G    C        0      0        2 
   1   chr1_11154642     AKia    G    C        0      0        2 
   1   chr1_11154642     AOna    G    C        1      2        2 
   1   chr1_11154642     ASom    G    C        0      0        2 
   1   chr1_11154642     HCab    G    C        0      0        2 
   1   chr1_11154642     HPrz    G    C        0      0        2 
   1   chr1_11154642     ZBoe    G    C        0      0        2 
   1   chr1_11154642     ZGre    G    C        0      0        2 
   1   chr1_11154642     ZHar    G    C        0      0        2 
   1   chr1_11154642   Sample    G    C        0      0        2 
   1   chr1_11160315     AAsi    G    C        0      0        2 
   1   chr1_11160315     AKia    G    C        0      0        2 
   1   chr1_11160315     AOna    G    C        0      0        2 
   1   chr1_11160315     ASom    G    C        0      0        2 
   1   chr1_11160315     HCab    G    C      0.5      1        2 
   1   chr1_11160315     HPrz    G    C        0      0        2 
   1   chr1_11160315     ZBoe    G    C        0      0        2 
   1   chr1_11160315     ZGre    G    C        0      0        2 
   1   chr1_11160315     ZHar    G    C        0      0        2 
   1   chr1_11160315   Sample    G    C        0      0        2 
   1   chr1_11167847     AAsi    T    G        0      0        2 
   1   chr1_11167847     AKia    T    G        0      0        2 
   1   chr1_11167847     AOna    T    G        1      2        2 
   1   chr1_11167847     ASom    T    G        0      0        2 
   1   chr1_11167847     HCab    T    G        0      0        2 
   1   chr1_11167847     HPrz    T    G        0      0        2 
   1   chr1_11167847     ZBoe    T    G        0      0        2 
   1   chr1_11167847     ZGre    T    G        0      0        2 
   1   chr1_11167847     ZHar    T    G        0      0        2 
   1   chr1_11167847   Sample    T    G        0      0        2 
   1   chr1_11192921     AAsi    A    C        0      0        2 
   1   chr1_11192921     AKia    A    C        0      0        2 
   1   chr1_11192921     AOna    A    C        0      0        2 
   1   chr1_11192921     ASom    A    C        0      0        2 
   1   chr1_11192921     HCab    A    C        1      2        2 
   1   chr1_11192921     HPrz    A    C        1      2        2 
   1   chr1_11192921     ZBoe    A    C        0      0        2 
   1   chr1_11192921     ZGre    A    C        0      0        2 
   1   chr1_11192921     ZHar    A    C        0      0        2 
   1   chr1_11192921   Sample    A    C        0      0        2 
   1   chr1_11193739     AAsi    C    G        0      0        2 
   1   chr1_11193739     AKia    C    G        0      0        2 
   1   chr1_11193739     AOna    C    G        1      2        2 
   1   chr1_11193739     ASom    C    G        0      0        2 
   1   chr1_11193739     HCab    C    G        0      0        2 
   1   chr1_11193739     HPrz    C    G        0      0        2 
   1   chr1_11193739     ZBoe    C    G        0      0        2 
   1   chr1_11193739     ZGre    C    G        0      0        2 
   1   chr1_11193739     ZHar    C    G        0      0        2 
   1   chr1_11193739   Sample    C    G        0      0        2 
   1   chr1_11200494     AAsi    A    C        0      0        2 
   1   chr1_11200494     AKia    A    C        0      0        2 
   1   chr1_11200494     AOna    A    C        0      0        2 
   1   chr1_11200494     ASom    A    C        0      0        2 
   1   chr1_11200494     HCab    A    C        0      0        2 
   1   chr1_11200494     HPrz    A    C      0.5      1        2 
   1   chr1_11200494     ZBoe    A    C        0      0        2 
   1   chr1_11200494     ZGre    A    C        0      0        2 
   1   chr1_11200494     ZHar    A    C        0      0        2 
   1   chr1_11200494   Sample    A    C        0      0        2 
   1   chr1_11221584     AAsi    C    G        0      0        2 
   1   chr1_11221584     AKia    C    G        0      0        2 
   1   chr1_11221584     AOna    C    G        0      0        2 
   1   chr1_11221584     ASom    C    G        0      0        2 
   1   chr1_11221584     HCab    C    G        0      0        2 
   1   chr1_11221584     HPrz    C    G        0      0        2 
   1   chr1_11221584     ZBoe    C    G      0.5      1        2 
   1   chr1_11221584     ZGre    C    G        0      0        2 
   1   chr1_11221584     ZHar    C    G        0      0        2 
   1   chr1_11221584   Sample    C    G        0      0        2 
   1   chr1_11223712     AAsi    A    T        0      0        2 
   1   chr1_11223712     AKia    A    T        0      0        2 
   1   chr1_11223712     AOna    A    T        0      0        2 
   1   chr1_11223712     ASom    A    T        0      0        2 
   1   chr1_11223712     HCab    A    T        1      2        2 
   1   chr1_11223712     HPrz    A    T        1      2        2 
   1   chr1_11223712     ZBoe    A    T        0      0        2 
   1   chr1_11223712     ZGre    A    T        0      0        2 
   1   chr1_11223712     ZHar    A    T        0      0        2 
   1   chr1_11223712   Sample    A    T        0      0        2 
   1   chr1_11228031     AAsi    C    G        0      0        2 
   1   chr1_11228031     AKia    C    G        0      0        2 
   1   chr1_11228031     AOna    C    G        0      0        2 
   1   chr1_11228031     ASom    C    G        0      0        2 
   1   chr1_11228031     HCab    C    G        1      2        2 
   1   chr1_11228031     HPrz    C    G        1      2        2 
   1   chr1_11228031     ZBoe    C    G        0      0        2 
   1   chr1_11228031     ZGre    C    G        0      0        2 
   1   chr1_11228031     ZHar    C    G        0      0        2 
   1   chr1_11228031   Sample    C    G        0      0        2 
   1   chr1_11238861     AAsi    G    T        0      0        2 
   1   chr1_11238861     AKia    G    T        0      0        2 
   1   chr1_11238861     AOna    G    T        0      0        2 
   1   chr1_11238861     ASom    G    T        0      0        2 
   1   chr1_11238861     HCab    G    T        1      2        2 
   1   chr1_11238861     HPrz    G    T        1      2        2 
   1   chr1_11238861     ZBoe    G    T        0      0        2 
   1   chr1_11238861     ZGre    G    T        0      0        2 
   1   chr1_11238861     ZHar    G    T        0      0        2 
   1   chr1_11238861   Sample    G    T        0      0        2 
   1   chr1_11265971     AAsi    T    G        0      0        2 
   1   chr1_11265971     AKia    T    G        0      0        2 
   1   chr1_11265971     AOna    T    G        0      0        2 
   1   chr1_11265971     ASom    T    G        0      0        2 
   1   chr1_11265971     HCab    T    G        0      0        2 
   1   chr1_11265971     HPrz    T    G        0      0        2 
   1   chr1_11265971     ZBoe    T    G      0.5      1        2 
   1   chr1_11265971     ZGre    T    G        0      0        2 
   1   chr1_11265971     ZHar    T    G        0      0        2 
   1   chr1_11265971   Sample    T    G        0      0        2 
   1   chr1_11278162     AAsi    C    A        0      0        2 
   1   chr1_11278162     AKia    C    A        0      0        2 
   1   chr1_11278162     AOna    C    A        0      0        2 
   1   chr1_11278162     ASom    C    A        0      0        2 
   1   chr1_11278162     HCab    C    A        1      2        2 
   1   chr1_11278162     HPrz    C    A        1      2        2 
   1   chr1_11278162     ZBoe    C    A        0      0        2 
   1   chr1_11278162     ZGre    C    A        0      0        2 
   1   chr1_11278162     ZHar    C    A        0      0        2 
   1   chr1_11278162   Sample    C    A        0      0        2 
   1   chr1_11284297     AAsi    G    C        0      0        2 
   1   chr1_11284297     AKia    G    C        0      0        2 
   1   chr1_11284297     AOna    G    C        0      0        2 
   1   chr1_11284297     ASom    G    C        0      0        2 
   1   chr1_11284297     HCab    G    C      0.5      1        2 
   1   chr1_11284297     HPrz    G    C      0.5      1        2 
   1   chr1_11284297     ZBoe    G    C        0      0        2 
   1   chr1_11284297     ZGre    G    C        0      0        2 
   1   chr1_11284297     ZHar    G    C        0      0        2 
   1   chr1_11284297   Sample    G    C        0      0        2 
   1   chr1_11337330     AAsi    T    G        0      0        2 
   1   chr1_11337330     AKia    T    G        0      0        2 
   1   chr1_11337330     AOna    T    G        0      0        2 
   1   chr1_11337330     ASom    T    G        0      0        2 
   1   chr1_11337330     HCab    T    G        1      2        2 
   1   chr1_11337330     HPrz    T    G        1      2        2 
   1   chr1_11337330     ZBoe    T    G        0      0        2 
   1   chr1_11337330     ZGre    T    G        0      0        2 
   1   chr1_11337330     ZHar    T    G        0      0        2 
   1   chr1_11337330   Sample    T    G        0      0        2 
   1   chr1_11344500     AAsi    G    T        0      0        2 
   1   chr1_11344500     AKia    G    T        0      0        2 
   1   chr1_11344500     AOna    G    T        0      0        2 
   1   chr1_11344500     ASom    G    T        0      0        2 
   1   chr1_11344500     HCab    G    T        0      0        2 
   1   chr1_11344500     HPrz    G    T        0      0        2 
   1   chr1_11344500     ZBoe    G    T      0.5      1        2 
   1   chr1_11344500     ZGre    G    T        0      0        2 
   1   chr1_11344500     ZHar    G    T        0      0        2 
   1   chr1_11344500   Sample    G    T        0      0        2 
   1   chr1_11353424     AAsi    C    G        0      0        2 
   1   chr1_11353424     AKia    C    G        0      0        2 
   1   chr1_11353424     AOna    C    G        0      0        2 
   1   chr1_11353424     ASom    C    G        0      0        2 
   1   chr1_11353424     HCab    C    G        0      0        2 
   1   chr1_11353424     HPrz    C    G        0      0        2 
   1   chr1_11353424     ZBoe    C    G        1      2        2 
   1   chr1_11353424     ZGre    C    G        1      2        2 
   1   chr1_11353424     ZHar    C    G        0      0        2 
   1   chr1_11353424   Sample    C    G        0      0        2 
   1   chr1_11360893     AAsi    T    G        0      0        2 
   1   chr1_11360893     AKia    T    G        0      0        2 
   1   chr1_11360893     AOna    T    G        0      0        2 
   1   chr1_11360893     ASom    T    G        0      0        2 
   1   chr1_11360893     HCab    T    G        0      0        2 
   1   chr1_11360893     HPrz    T    G        0      0        2 
   1   chr1_11360893     ZBoe    T    G        0      0        2 
   1   chr1_11360893     ZGre    T    G        0      0        2 
   1   chr1_11360893     ZHar    T    G      0.5      1        2 
   1   chr1_11360893   Sample    T    G        0      0        2 
   1   chr1_11367125     AAsi    G    T        1      2        2 
   1   chr1_11367125     AKia    G    T        0      0        2 
   1   chr1_11367125     AOna    G    T        0      0        2 
   1   chr1_11367125     ASom    G    T        1      2        2 
   1   chr1_11367125     HCab    G    T        0      0        2 
   1   chr1_11367125     HPrz    G    T        0      0        2 
   1   chr1_11367125     ZBoe    G    T        0      0        2 
   1   chr1_11367125     ZGre    G    T        0      0        2 
   1   chr1_11367125     ZHar    G    T        0      0        2 
   1   chr1_11367125   Sample    G    T        1      2        2 
   1   chr1_11405478     AAsi    G    C        1      2        2 
   1   chr1_11405478     AKia    G    C        0      0        2 
   1   chr1_11405478     AOna    G    C        0      0        2 
   1   chr1_11405478     ASom    G    C        1      2        2 
   1   chr1_11405478     HCab    G    C        0      0        2 
   1   chr1_11405478     HPrz    G    C        0      0        2 
   1   chr1_11405478     ZBoe    G    C        0      0        2 
   1   chr1_11405478     ZGre    G    C        0      0        2 
   1   chr1_11405478     ZHar    G    C        0      0        2 
   1   chr1_11405478   Sample    G    C        1      2        2 
   1   chr1_11410136     AAsi    A    C        0      0        2 
   1   chr1_11410136     AKia    A    C        0      0        2 
   1   chr1_11410136     AOna    A    C        0      0        2 
   1   chr1_11410136     ASom    A    C        0      0        2 
   1   chr1_11410136     HCab    A    C        0      0        2 
   1   chr1_11410136     HPrz    A    C        0      0        2 
   1   chr1_11410136     ZBoe    A    C        0      0        2 
   1   chr1_11410136     ZGre    A    C      0.5      1        2 
   1   chr1_11410136     ZHar    A    C        0      0        2 
   1   chr1_11410136   Sample    A    C        0      0        2 
   1   chr1_11416379     AAsi    A    T        0      0        2 
   1   chr1_11416379     AKia    A    T        0      0        2 
   1   chr1_11416379     AOna    A    T        0      0        2 
   1   chr1_11416379     ASom    A    T        0      0        2 
   1   chr1_11416379     HCab    A    T        1      2        2 
   1   chr1_11416379     HPrz    A    T        1      2        2 
   1   chr1_11416379     ZBoe    A    T        0      0        2 
   1   chr1_11416379     ZGre    A    T        0      0        2 
   1   chr1_11416379     ZHar    A    T        0      0        2 
   1   chr1_11416379   Sample    A    T        0      0        2 
   1   chr1_11416755     AAsi    T    G        0      0        2 
   1   chr1_11416755     AKia    T    G        1      2        2 
   1   chr1_11416755     AOna    T    G        0      0        2 
   1   chr1_11416755     ASom    T    G        0      0        2 
   1   chr1_11416755     HCab    T    G        0      0        2 
   1   chr1_11416755     HPrz    T    G        0      0        2 
   1   chr1_11416755     ZBoe    T    G        0      0        2 
   1   chr1_11416755     ZGre    T    G        0      0        2 
   1   chr1_11416755     ZHar    T    G        0      0        2 
   1   chr1_11416755   Sample    T    G        0      0        2 
   1   chr1_11473508     AAsi    G    T        0      0        2 
   1   chr1_11473508     AKia    G    T        0      0        2 
   1   chr1_11473508     AOna    G    T        0      0        2 
   1   chr1_11473508     ASom    G    T        0      0        2 
   1   chr1_11473508     HCab    G    T        1      2        2 
   1   chr1_11473508     HPrz    G    T        1      2        2 
   1   chr1_11473508     ZBoe    G    T        0      0        2 
   1   chr1_11473508     ZGre    G    T        0      0        2 
   1   chr1_11473508     ZHar    G    T        0      0        2 
   1   chr1_11473508   Sample    G    T        0      0        2 
   1   chr1_11547977     AAsi    G    T        0      0        2 
   1   chr1_11547977     AKia    G    T        0      0        2 
   1   chr1_11547977     AOna    G    T        0      0        2 
   1   chr1_11547977     ASom    G    T        0      0        2 
   1   chr1_11547977     HCab    G    T        1      2        2 
   1   chr1_11547977     HPrz    G    T        1      2        2 
   1   chr1_11547977     ZBoe    G    T        0      0        2 
   1   chr1_11547977     ZGre    G    T        0      0        2 
   1   chr1_11547977     ZHar    G    T        0      0        2 
   1   chr1_11547977   Sample    G    T        0      0        2 
   1   chr1_11549393     AAsi    G    C        0      0        2 
   1   chr1_11549393     AKia    G    C        0      0        2 
   1   chr1_11549393     AOna    G    C        0      0        2 
   1   chr1_11549393     ASom    G    C        0      0        2 
   1   chr1_11549393     HCab    G    C        0      0        2 
   1   chr1_11549393     HPrz    G    C        0      0        2 
   1   chr1_11549393     ZBoe    G    C        1      2        2 
   1   chr1_11549393     ZGre    G    C        0      0        2 
   1   chr1_11549393     ZHar    G    C        0      0        2 
   1   chr1_11549393   Sample    G    C        0      0        2 
   1   chr1_11574881     AAsi    T    G        1      2        2 
   1   chr1_11574881     AKia    T    G        0      0        2 
   1   chr1_11574881     AOna    T    G        0      0        2 
   1   chr1_11574881     ASom    T    G        1      2        2 
   1   chr1_11574881     HCab    T    G        0      0        2 
   1   chr1_11574881     HPrz    T    G        0      0        2 
   1   chr1_11574881     ZBoe    T    G        0      0        2 
   1   chr1_11574881     ZGre    T    G        0      0        2 
   1   chr1_11574881     ZHar    T    G        0      0        2 
   1   chr1_11574881   Sample    T    G        1      2        2 
   1   chr1_11581949     AAsi    T    G        0      0        2 
   1   chr1_11581949     AKia    T    G        0      0        2 
   1   chr1_11581949     AOna    T    G        0      0        2 
   1   chr1_11581949     ASom    T    G        0      0        2 
   1   chr1_11581949     HCab    T    G        1      2        2 
   1   chr1_11581949     HPrz    T    G        1      2        2 
   1   chr1_11581949     ZBoe    T    G        0      0        2 
   1   chr1_11581949     ZGre    T    G        0      0        2 
   1   chr1_11581949     ZHar    T    G        0      0        2 
   1   chr1_11581949   Sample    T    G        0      0        2 
   1   chr1_11595846     AAsi    C    G        0      0        2 
   1   chr1_11595846     AKia    C    G        0      0        2 
   1   chr1_11595846     AOna    C    G        0      0        2 
   1   chr1_11595846     ASom    C    G        0      0        2 
   1   chr1_11595846     HCab    C    G        0      0        2 
   1   chr1_11595846     HPrz    C    G        0      0        2 
   1   chr1_11595846     ZBoe    C    G        0      0        2 
   1   chr1_11595846     ZGre    C    G      0.5      1        2 
   1   chr1_11595846     ZHar    C    G        0      0        2 
   1   chr1_11595846   Sample    C    G        0      0        2 
   1   chr1_11605654     AAsi    G    C      0.5      1        2 
   1   chr1_11605654     AKia    G    C        0      0        2 
   1   chr1_11605654     AOna    G    C        0      0        2 
   1   chr1_11605654     ASom    G    C        0      0        2 
   1   chr1_11605654     HCab    G    C        0      0        2 
   1   chr1_11605654     HPrz    G    C        0      0        2 
   1   chr1_11605654     ZBoe    G    C        0      0        2 
   1   chr1_11605654     ZGre    G    C        0      0        2 
   1   chr1_11605654     ZHar    G    C        0      0        2 
   1   chr1_11605654   Sample    G    C        0      0        2 
   1   chr1_11619273     AAsi    T    G        1      2        2 
   1   chr1_11619273     AKia    T    G        0      0        2 
   1   chr1_11619273     AOna    T    G        0      0        2 
   1   chr1_11619273     ASom    T    G        1      2        2 
   1   chr1_11619273     HCab    T    G        0      0        2 
   1   chr1_11619273     HPrz    T    G        0      0        2 
   1   chr1_11619273     ZBoe    T    G        0      0        2 
   1   chr1_11619273     ZGre    T    G        0      0        2 
   1   chr1_11619273     ZHar    T    G        0      0        2 
   1   chr1_11619273   Sample    T    G        1      2        2 
   1   chr1_11622985     AAsi    C    A        0      0        2 
   1   chr1_11622985     AKia    C    A        1      2        2 
   1   chr1_11622985     AOna    C    A      0.5      1        2 
   1   chr1_11622985     ASom    C    A        0      0        2 
   1   chr1_11622985     HCab    C    A        0      0        2 
   1   chr1_11622985     HPrz    C    A        0      0        2 
   1   chr1_11622985     ZBoe    C    A        0      0        2 
   1   chr1_11622985     ZGre    C    A        0      0        2 
   1   chr1_11622985     ZHar    C    A        0      0        2 
   1   chr1_11622985   Sample    C    A        0      0        2 
   1   chr1_11640078     AAsi    C    G        0      0        2 
   1   chr1_11640078     AKia    C    G        0      0        2 
   1   chr1_11640078     AOna    C    G        0      0        2 
   1   chr1_11640078     ASom    C    G        0      0        2 
   1   chr1_11640078     HCab    C    G        1      2        2 
   1   chr1_11640078     HPrz    C    G        1      2        2 
   1   chr1_11640078     ZBoe    C    G        0      0        2 
   1   chr1_11640078     ZGre    C    G        0      0        2 
   1   chr1_11640078     ZHar    C    G        0      0        2 
   1   chr1_11640078   Sample    C    G        0      0        2 
   1   chr1_11667178     AAsi    G    T        0      0        2 
   1   chr1_11667178     AKia    G    T        0      0        2 
   1   chr1_11667178     AOna    G    T        0      0        2 
   1   chr1_11667178     ASom    G    T        0      0        2 
   1   chr1_11667178     HCab    G    T      0.5      1        2 
   1   chr1_11667178     HPrz    G    T        0      0        2 
   1   chr1_11667178     ZBoe    G    T        0      0        2 
   1   chr1_11667178     ZGre    G    T        0      0        2 
   1   chr1_11667178     ZHar    G    T        0      0        2 
   1   chr1_11667178   Sample    G    T        0      0        2 
   1   chr1_11675872     AAsi    G    T        0      0        2 
   1   chr1_11675872     AKia    G    T        0      0        2 
   1   chr1_11675872     AOna    G    T        0      0        2 
   1   chr1_11675872     ASom    G    T        1      2        2 
   1   chr1_11675872     HCab    G    T        0      0        2 
   1   chr1_11675872     HPrz    G    T        0      0        2 
   1   chr1_11675872     ZBoe    G    T        0      0        2 
   1   chr1_11675872     ZGre    G    T        0      0        2 
   1   chr1_11675872     ZHar    G    T        0      0        2 
   1   chr1_11675872   Sample    G    T        0      0        2 
   1   chr1_11676906     AAsi    C    G        0      0        2 
   1   chr1_11676906     AKia    C    G        0      0        2 
   1   chr1_11676906     AOna    C    G        0      0        2 
   1   chr1_11676906     ASom    C    G        0      0        2 
   1   chr1_11676906     HCab    C    G      0.5      1        2 
   1   chr1_11676906     HPrz    C    G        1      2        2 
   1   chr1_11676906     ZBoe    C    G        0      0        2 
   1   chr1_11676906     ZGre    C    G        0      0        2 
   1   chr1_11676906     ZHar    C    G        0      0        2 
   1   chr1_11676906   Sample    C    G        0      0        2 
   1   chr1_11693961     AAsi    A    T        0      0        2 
   1   chr1_11693961     AKia    A    T        0      0        2 
   1   chr1_11693961     AOna    A    T        0      0        2 
   1   chr1_11693961     ASom    A    T        0      0        2 
   1   chr1_11693961     HCab    A    T        0      0        2 
   1   chr1_11693961     HPrz    A    T        0      0        2 
   1   chr1_11693961     ZBoe    A    T        0      0        2 
   1   chr1_11693961     ZGre    A    T      0.5      1        2 
   1   chr1_11693961     ZHar    A    T        0      0        2 
   1   chr1_11693961   Sample    A    T        0      0        2 
   1   chr1_11714330     AAsi    A    T        0      0        2 
   1   chr1_11714330     AKia    A    T        0      0        2 
   1   chr1_11714330     AOna    A    T        0      0        2 
   1   chr1_11714330     ASom    A    T        0      0        2 
   1   chr1_11714330     HCab    A    T        0      0        2 
   1   chr1_11714330     HPrz    A    T      0.5      1        2 
   1   chr1_11714330     ZBoe    A    T        0      0        2 
   1   chr1_11714330     ZGre    A    T        0      0        2 
   1   chr1_11714330     ZHar    A    T        0      0        2 
   1   chr1_11714330   Sample    A    T        0      0        2 
   1   chr1_11719140     AAsi    G    C        0      0        2 
   1   chr1_11719140     AKia    G    C        0      0        2 
   1   chr1_11719140     AOna    G    C        0      0        2 
   1   chr1_11719140     ASom    G    C        0      0        2 
   1   chr1_11719140     HCab    G    C        0      0        2 
   1   chr1_11719140     HPrz    G    C        0      0        2 
   1   chr1_11719140     ZBoe    G    C      0.5      1        2 
   1   chr1_11719140     ZGre    G    C        0      0        2 
   1   chr1_11719140     ZHar    G    C        0      0        2 
   1   chr1_11719140   Sample    G    C        0      0        2 
   1   chr1_11724268     AAsi    C    A        0      0        2 
   1   chr1_11724268     AKia    C    A        0      0        2 
   1   chr1_11724268     AOna    C    A        0      0        2 
   1   chr1_11724268     ASom    C    A        0      0        2 
   1   chr1_11724268     HCab    C    A        0      0        2 
   1   chr1_11724268     HPrz    C    A        0      0        2 
   1   chr1_11724268     ZBoe    C    A        0      0        2 
   1   chr1_11724268     ZGre    C    A        1      2        2 
   1   chr1_11724268     ZHar    C    A        0      0        2 
   1   chr1_11724268   Sample    C    A        0      0        2 
   1   chr1_11749400     AAsi    C    G        0      0        2 
   1   chr1_11749400     AKia    C    G        0      0        2 
   1   chr1_11749400     AOna    C    G        0      0        2 
   1   chr1_11749400     ASom    C    G        0      0        2 
   1   chr1_11749400     HCab    C    G        1      2        2 
   1   chr1_11749400     HPrz    C    G        1      2        2 
   1   chr1_11749400     ZBoe    C    G        0      0        2 
   1   chr1_11749400     ZGre    C    G        0      0        2 
   1   chr1_11749400     ZHar    C    G        0      0        2 
   1   chr1_11749400   Sample    C    G        0      0        2 
   1   chr1_11751460     AAsi    A    C        0      0        2 
   1   chr1_11751460     AKia    A    C        0      0        2 
   1   chr1_11751460     AOna    A    C        0      0        2 
   1   chr1_11751460     ASom    A    C        0      0        2 
   1   chr1_11751460     HCab    A    C        0      0        2 
   1   chr1_11751460     HPrz    A    C        0      0        2 
   1   chr1_11751460     ZBoe    A    C        0      0        2 
   1   chr1_11751460     ZGre    A    C        0      0        2 
   1   chr1_11751460     ZHar    A    C      0.5      1        2 
   1   chr1_11751460   Sample    A    C        0      0        2 
   1   chr1_11761711     AAsi    T    G        0      0        2 
   1   chr1_11761711     AKia    T    G        1      2        2 
   1   chr1_11761711     AOna    T    G        0      0        2 
   1   chr1_11761711     ASom    T    G        0      0        2 
   1   chr1_11761711     HCab    T    G        0      0        2 
   1   chr1_11761711     HPrz    T    G        0      0        2 
   1   chr1_11761711     ZBoe    T    G        0      0        2 
   1   chr1_11761711     ZGre    T    G        0      0        2 
   1   chr1_11761711     ZHar    T    G        0      0        2 
   1   chr1_11761711   Sample    T    G        0      0        2 
   1   chr1_11762734     AAsi    T    G        0      0        2 
   1   chr1_11762734     AKia    T    G        1      2        2 
   1   chr1_11762734     AOna    T    G        0      0        2 
   1   chr1_11762734     ASom    T    G        0      0        2 
   1   chr1_11762734     HCab    T    G        0      0        2 
   1   chr1_11762734     HPrz    T    G        0      0        2 
   1   chr1_11762734     ZBoe    T    G        0      0        2 
   1   chr1_11762734     ZGre    T    G        0      0        2 
   1   chr1_11762734     ZHar    T    G        0      0        2 
   1   chr1_11762734   Sample    T    G        0      0        2 
   1   chr1_11764988     AAsi    T    G      0.5      1        2 
   1   chr1_11764988     AKia    T    G        0      0        2 
   1   chr1_11764988     AOna    T    G        0      0        2 
   1   chr1_11764988     ASom    T    G        0      0        2 
   1   chr1_11764988     HCab    T    G        0      0        2 
   1   chr1_11764988     HPrz    T    G        0      0        2 
   1   chr1_11764988     ZBoe    T    G        0      0        2 
   1   chr1_11764988     ZGre    T    G        0      0        2 
   1   chr1_11764988     ZHar    T    G        0      0        2 
   1   chr1_11764988   Sample    T    G        0      0        2 
   1   chr1_11770459     AAsi    T    A      0.5      1        2 
   1   chr1_11770459     AKia    T    A        0      0        2 
   1   chr1_11770459     AOna    T    A        0      0        2 
   1   chr1_11770459     ASom    T    A        0      0        2 
   1   chr1_11770459     HCab    T    A        0      0        2 
   1   chr1_11770459     HPrz    T    A        0      0        2 
   1   chr1_11770459     ZBoe    T    A        0      0        2 
   1   chr1_11770459     ZGre    T    A        0      0        2 
   1   chr1_11770459     ZHar    T    A        0      0        2 
   1   chr1_11770459   Sample    T    A        1      2        2 
   1   chr1_11772136     AAsi    A    C        0      0        2 
   1   chr1_11772136     AKia    A    C        0      0        2 
   1   chr1_11772136     AOna    A    C        0      0        2 
   1   chr1_11772136     ASom    A    C        0      0        2 
   1   chr1_11772136     HCab    A    C        1      2        2 
   1   chr1_11772136     HPrz    A    C        1      2        2 
   1   chr1_11772136     ZBoe    A    C        0      0        2 
   1   chr1_11772136     ZGre    A    C        0      0        2 
   1   chr1_11772136     ZHar    A    C        0      0        2 
   1   chr1_11772136   Sample    A    C        0      0        2 
   1   chr1_11785846     AAsi    A    C        0      0        2 
   1   chr1_11785846     AKia    A    C        0      0        2 
   1   chr1_11785846     AOna    A    C      0.5      1        2 
   1   chr1_11785846     ASom    A    C        0      0        2 
   1   chr1_11785846     HCab    A    C        0      0        2 
   1   chr1_11785846     HPrz    A    C        0      0        2 
   1   chr1_11785846     ZBoe    A    C        0      0        2 
   1   chr1_11785846     ZGre    A    C        0      0        2 
   1   chr1_11785846     ZHar    A    C        0      0        2 
   1   chr1_11785846   Sample    A    C        0      0        2 
   1   chr1_11801078     AAsi    G    C        0      0        2 
   1   chr1_11801078     AKia    G    C        0      0        2 
   1   chr1_11801078     AOna    G    C        0      0        2 
   1   chr1_11801078     ASom    G    C        0      0        2 
   1   chr1_11801078     HCab    G    C        0      0        2 
   1   chr1_11801078     HPrz    G    C        0      0        2 
   1   chr1_11801078     ZBoe    G    C        0      0        2 
   1   chr1_11801078     ZGre    G    C      0.5      1        2 
   1   chr1_11801078     ZHar    G    C        0      0        2 
   1   chr1_11801078   Sample    G    C        0      0        2 
   1   chr1_11812809     AAsi    T    G        0      0        2 
   1   chr1_11812809     AKia    T    G        0      0        2 
   1   chr1_11812809     AOna    T    G        0      0        2 
   1   chr1_11812809     ASom    T    G        0      0        2 
   1   chr1_11812809     HCab    T    G        1      2        2 
   1   chr1_11812809     HPrz    T    G        1      2        2 
   1   chr1_11812809     ZBoe    T    G        0      0        2 
   1   chr1_11812809     ZGre    T    G        0      0        2 
   1   chr1_11812809     ZHar    T    G        0      0        2 
   1   chr1_11812809   Sample    T    G        0      0        2 
   1   chr1_11820127     AAsi    A    C        0      0        2 
   1   chr1_11820127     AKia    A    C        0      0        2 
   1   chr1_11820127     AOna    A    C        0      0        2 
   1   chr1_11820127     ASom    A    C        0      0        2 
   1   chr1_11820127     HCab    A    C        1      2        2 
   1   chr1_11820127     HPrz    A    C        1      2        2 
   1   chr1_11820127     ZBoe    A    C        0      0        2 
   1   chr1_11820127     ZGre    A    C        0      0        2 
   1   chr1_11820127     ZHar    A    C        0      0        2 
   1   chr1_11820127   Sample    A    C        0      0        2 
   1   chr1_11878290     AAsi    T    G        1      2        2 
   1   chr1_11878290     AKia    T    G        0      0        2 
   1   chr1_11878290     AOna    T    G        0      0        2 
   1   chr1_11878290     ASom    T    G        0      0        2 
   1   chr1_11878290     HCab    T    G        0      0        2 
   1   chr1_11878290     HPrz    T    G        0      0        2 
   1   chr1_11878290     ZBoe    T    G        0      0        2 
   1   chr1_11878290     ZGre    T    G        0      0        2 
   1   chr1_11878290     ZHar    T    G        0      0        2 
   1   chr1_11878290   Sample    T    G        0      0        2 
   1   chr1_11883087     AAsi    C    A        0      0        2 
   1   chr1_11883087     AKia    C    A        1      2        2 
   1   chr1_11883087     AOna    C    A        1      2        2 
   1   chr1_11883087     ASom    C    A        0      0        2 
   1   chr1_11883087     HCab    C    A        0      0        2 
   1   chr1_11883087     HPrz    C    A        0      0        2 
   1   chr1_11883087     ZBoe    C    A        0      0        2 
   1   chr1_11883087     ZGre    C    A        0      0        2 
   1   chr1_11883087     ZHar    C    A        0      0        2 
   1   chr1_11883087   Sample    C    A        0      0        2 
   1   chr1_11893317     AAsi    G    C        0      0        2 
   1   chr1_11893317     AKia    G    C        0      0        2 
   1   chr1_11893317     AOna    G    C        0      0        2 
   1   chr1_11893317     ASom    G    C        0      0        2 
   1   chr1_11893317     HCab    G    C        0      0        2 
   1   chr1_11893317     HPrz    G    C        0      0        2 
   1   chr1_11893317     ZBoe    G    C      0.5      1        2 
   1   chr1_11893317     ZGre    G    C        0      0        2 
   1   chr1_11893317     ZHar    G    C        0      0        2 
   1   chr1_11893317   Sample    G    C        0      0        2 
   1   chr1_11907533     AAsi    G    C        1      2        2 
   1   chr1_11907533     AKia    G    C        0      0        2 
   1   chr1_11907533     AOna    G    C        0      0        2 
   1   chr1_11907533     ASom    G    C        0      0        2 
   1   chr1_11907533     HCab    G    C        0      0        2 
   1   chr1_11907533     HPrz    G    C        0      0        2 
   1   chr1_11907533     ZBoe    G    C        0      0        2 
   1   chr1_11907533     ZGre    G    C        0      0        2 
   1   chr1_11907533     ZHar    G    C        0      0        2 
   1   chr1_11907533   Sample    G    C        1      2        2 
   1   chr1_11931811     AAsi    T    G        0      0        2 
   1   chr1_11931811     AKia    T    G        0      0        2 
   1   chr1_11931811     AOna    T    G        0      0        2 
   1   chr1_11931811     ASom    T    G        0      0        2 
   1   chr1_11931811     HCab    T    G        0      0        2 
   1   chr1_11931811     HPrz    T    G        0      0        2 
   1   chr1_11931811     ZBoe    T    G      0.5      1        2 
   1   chr1_11931811     ZGre    T    G        0      0        2 
   1   chr1_11931811     ZHar    T    G        0      0        2 
   1   chr1_11931811   Sample    T    G        0      0        2 
   1   chr1_11968507     AAsi    A    T        0      0        2 
   1   chr1_11968507     AKia    A    T        1      2        2 
   1   chr1_11968507     AOna    A    T      0.5      1        2 
   1   chr1_11968507     ASom    A    T        0      0        2 
   1   chr1_11968507     HCab    A    T        0      0        2 
   1   chr1_11968507     HPrz    A    T        0      0        2 
   1   chr1_11968507     ZBoe    A    T        0      0        2 
   1   chr1_11968507     ZGre    A    T        0      0        2 
   1   chr1_11968507     ZHar    A    T        0      0        2 
   1   chr1_11968507   Sample    A    T        0      0        2 
   1   chr1_11969195     AAsi    G    C        0      0        2 
   1   chr1_11969195     AKia    G    C        0      0        2 
   1   chr1_11969195     AOna    G    C        0      0        2 
   1   chr1_11969195     ASom    G    C        1      2        2 
   1   chr1_11969195     HCab    G    C        0      0        2 
   1   chr1_11969195     HPrz    G    C        0      0        2 
   1   chr1_11969195     ZBoe    G    C        0      0        2 
   1   chr1_11969195     ZGre    G    C        0      0        2 
   1   chr1_11969195     ZHar    G    C        0      0        2 
   1   chr1_11969195   Sample    G    C        0      0        2 
   1   chr1_11971778     AAsi    C    A        0      0        2 
   1   chr1_11971778     AKia    C    A        0      0        2 
   1   chr1_11971778     AOna    C    A        0      0        2 
   1   chr1_11971778     ASom    C    A        0      0        2 
   1   chr1_11971778     HCab    C    A        1      2        2 
   1   chr1_11971778     HPrz    C    A        1      2        2 
   1   chr1_11971778     ZBoe    C    A        0      0        2 
   1   chr1_11971778     ZGre    C    A        0      0        2 
   1   chr1_11971778     ZHar    C    A        0      0        2 
   1   chr1_11971778   Sample    C    A        0      0        2 
   1   chr1_11982631     AAsi    T    A        0      0        2 
   1   chr1_11982631     AKia    T    A        0      0        2 
   1   chr1_11982631     AOna    T    A        0      0        2 
   1   chr1_11982631     ASom    T    A        0      0        2 
   1   chr1_11982631     HCab    T    A        1      2        2 
   1   chr1_11982631     HPrz    T    A        1      2        2 
   1   chr1_11982631     ZBoe    T    A        0      0        2 
   1   chr1_11982631     ZGre    T    A        0      0        2 
   1   chr1_11982631     ZHar    T    A        0      0        2 
   1   chr1_11982631   Sample    T    A        0      0        2 
   1   chr1_12002352     AAsi    C    G        0      0        2 
   1   chr1_12002352     AKia    C    G        0      0        2 
   1   chr1_12002352     AOna    C    G        0      0        2 
   1   chr1_12002352     ASom    C    G        0      0        2 
   1   chr1_12002352     HCab    C    G        0      0        2 
   1   chr1_12002352     HPrz    C    G        0      0        2 
   1   chr1_12002352     ZBoe    C    G      0.5      1        2 
   1   chr1_12002352     ZGre    C    G        0      0        2 
   1   chr1_12002352     ZHar    C    G        0      0        2 
   1   chr1_12002352   Sample    C    G        0      0        2 
   1   chr1_12008247     AAsi    C    G      0.5      1        2 
   1   chr1_12008247     AKia    C    G        0      0        2 
   1   chr1_12008247     AOna    C    G        0      0        2 
   1   chr1_12008247     ASom    C    G        0      0        2 
   1   chr1_12008247     HCab    C    G        0      0        2 
   1   chr1_12008247     HPrz    C    G        0      0        2 
   1   chr1_12008247     ZBoe    C    G        0      0        2 
   1   chr1_12008247     ZGre    C    G        0      0        2 
   1   chr1_12008247     ZHar    C    G        0      0        2 
   1   chr1_12008247   Sample    C    G        0      0        2 
   1   chr1_12018344     AAsi    C    G        0      0        2 
   1   chr1_12018344     AKia    C    G        0      0        2 
   1   chr1_12018344     AOna    C    G        0      0        2 
   1   chr1_12018344     ASom    C    G        0      0        2 
   1   chr1_12018344     HCab    C    G        0      0        2 
   1   chr1_12018344     HPrz    C    G        0      0        2 
   1   chr1_12018344     ZBoe    C    G        1      2        2 
   1   chr1_12018344     ZGre    C    G        1      2        2 
   1   chr1_12018344     ZHar    C    G        1      2        2 
   1   chr1_12018344   Sample    C    G        0      0        2 
   1   chr1_12029897     AAsi    C    G        0      0        2 
   1   chr1_12029897     AKia    C    G        0      0        2 
   1   chr1_12029897     AOna    C    G        0      0        2 
   1   chr1_12029897     ASom    C    G        0      0        2 
   1   chr1_12029897     HCab    C    G        1      2        2 
   1   chr1_12029897     HPrz    C    G        1      2        2 
   1   chr1_12029897     ZBoe    C    G        0      0        2 
   1   chr1_12029897     ZGre    C    G        0      0        2 
   1   chr1_12029897     ZHar    C    G        0      0        2 
   1   chr1_12029897   Sample    C    G        0      0        2 
   1   chr1_12051045     AAsi    T    A        0      0        2 
   1   chr1_12051045     AKia    T    A        0      0        2 
   1   chr1_12051045     AOna    T    A        0      0        2 
   1   chr1_12051045     ASom    T    A        0      0        2 
   1   chr1_12051045     HCab    T    A        1      2        2 
   1   chr1_12051045     HPrz    T    A        1      2        2 
   1   chr1_12051045     ZBoe    T    A        0      0        2 
   1   chr1_12051045     ZGre    T    A        0      0        2 
   1   chr1_12051045     ZHar    T    A        0      0        2 
   1   chr1_12051045   Sample    T    A        0      0        2 
   1   chr1_12051201     AAsi    T    A        1      2        2 
   1   chr1_12051201     AKia    T    A        0      0        2 
   1   chr1_12051201     AOna    T    A        0      0        2 
   1   chr1_12051201     ASom    T    A        1      2        2 
   1   chr1_12051201     HCab    T    A        0      0        2 
   1   chr1_12051201     HPrz    T    A        0      0        2 
   1   chr1_12051201     ZBoe    T    A        0      0        2 
   1   chr1_12051201     ZGre    T    A        0      0        2 
   1   chr1_12051201     ZHar    T    A        0      0        2 
   1   chr1_12051201   Sample    T    A        1      2        2 
   1   chr1_12069601     AAsi    C    G        0      0        2 
   1   chr1_12069601     AKia    C    G        0      0        2 
   1   chr1_12069601     AOna    C    G        0      0        2 
   1   chr1_12069601     ASom    C    G        0      0        2 
   1   chr1_12069601     HCab    C    G        0      0        2 
   1   chr1_12069601     HPrz    C    G        0      0        2 
   1   chr1_12069601     ZBoe    C    G      0.5      1        2 
   1   chr1_12069601     ZGre    C    G        0      0        2 
   1   chr1_12069601     ZHar    C    G        0      0        2 
   1   chr1_12069601   Sample    C    G        0      0        2 
   1   chr1_12086107     AAsi    C    A      0.5      1        2 
   1   chr1_12086107     AKia    C    A        0      0        2 
   1   chr1_12086107     AOna    C    A        0      0        2 
   1   chr1_12086107     ASom    C    A        0      0        2 
   1   chr1_12086107     HCab    C    A        0      0        2 
   1   chr1_12086107     HPrz    C    A        0      0        2 
   1   chr1_12086107     ZBoe    C    A        0      0        2 
   1   chr1_12086107     ZGre    C    A        0      0        2 
   1   chr1_12086107     ZHar    C    A        0      0        2 
   1   chr1_12086107   Sample    C    A        0      0        2 
   1   chr1_12091506     AAsi    T    G        0      0        2 
   1   chr1_12091506     AKia    T    G      0.5      1        2 
   1   chr1_12091506     AOna    T    G        0      0        2 
   1   chr1_12091506     ASom    T    G        0      0        2 
   1   chr1_12091506     HCab    T    G        0      0        2 
   1   chr1_12091506     HPrz    T    G        0      0        2 
   1   chr1_12091506     ZBoe    T    G        0      0        2 
   1   chr1_12091506     ZGre    T    G        0      0        2 
   1   chr1_12091506     ZHar    T    G        0      0        2 
   1   chr1_12091506   Sample    T    G        0      0        2 
   1   chr1_12093370     AAsi    C    G        0      0        2 
   1   chr1_12093370     AKia    C    G        0      0        2 
   1   chr1_12093370     AOna    C    G        0      0        2 
   1   chr1_12093370     ASom    C    G        0      0        2 
   1   chr1_12093370     HCab    C    G        0      0        2 
   1   chr1_12093370     HPrz    C    G        0      0        2 
   1   chr1_12093370     ZBoe    C    G        1      2        2 
   1   chr1_12093370     ZGre    C    G        1      2        2 
   1   chr1_12093370     ZHar    C    G        1      2        2 
   1   chr1_12093370   Sample    C    G        0      0        2 
   1   chr1_12101216     AAsi    A    T        0      0        2 
   1   chr1_12101216     AKia    A    T      0.5      1        2 
   1   chr1_12101216     AOna    A    T        0      0        2 
   1   chr1_12101216     ASom    A    T        0      0        2 
   1   chr1_12101216     HCab    A    T        0      0        2 
   1   chr1_12101216     HPrz    A    T        0      0        2 
   1   chr1_12101216     ZBoe    A    T        0      0        2 
   1   chr1_12101216     ZGre    A    T        0      0        2 
   1   chr1_12101216     ZHar    A    T        0      0        2 
   1   chr1_12101216   Sample    A    T        0      0        2 
   1   chr1_12109654     AAsi    C    G        0      0        2 
   1   chr1_12109654     AKia    C    G        0      0        2 
   1   chr1_12109654     AOna    C    G        0      0        2 
   1   chr1_12109654     ASom    C    G        0      0        2 
   1   chr1_12109654     HCab    C    G        0      0        2 
   1   chr1_12109654     HPrz    C    G        0      0        2 
   1   chr1_12109654     ZBoe    C    G        0      0        2 
   1   chr1_12109654     ZGre    C    G        0      0        2 
   1   chr1_12109654     ZHar    C    G      0.5      1        2 
   1   chr1_12109654   Sample    C    G        0      0        2 
   1   chr1_12121660     AAsi    C    G        0      0        2 
   1   chr1_12121660     AKia    C    G        0      0        2 
   1   chr1_12121660     AOna    C    G        0      0        2 
   1   chr1_12121660     ASom    C    G        0      0        2 
   1   chr1_12121660     HCab    C    G        1      2        2 
   1   chr1_12121660     HPrz    C    G        1      2        2 
   1   chr1_12121660     ZBoe    C    G        0      0        2 
   1   chr1_12121660     ZGre    C    G        0      0        2 
   1   chr1_12121660     ZHar    C    G        0      0        2 
   1   chr1_12121660   Sample    C    G        0      0        2 
   1   chr1_12128803     AAsi    G    C        0      0        2 
   1   chr1_12128803     AKia    G    C        0      0        2 
   1   chr1_12128803     AOna    G    C        1      2        2 
   1   chr1_12128803     ASom    G    C        0      0        2 
   1   chr1_12128803     HCab    G    C        0      0        2 
   1   chr1_12128803     HPrz    G    C        0      0        2 
   1   chr1_12128803     ZBoe    G    C        0      0        2 
   1   chr1_12128803     ZGre    G    C        0      0        2 
   1   chr1_12128803     ZHar    G    C        0      0        2 
   1   chr1_12128803   Sample    G    C        0      0        2 
   1   chr1_12135563     AAsi    T    G        0      0        2 
   1   chr1_12135563     AKia    T    G        0      0        2 
   1   chr1_12135563     AOna    T    G        0      0        2 
   1   chr1_12135563     ASom    T    G        0      0        2 
   1   chr1_12135563     HCab    T    G        0      0        2 
   1   chr1_12135563     HPrz    T    G        0      0        2 
   1   chr1_12135563     ZBoe    T    G        0      0        2 
   1   chr1_12135563     ZGre    T    G        0      0        2 
   1   chr1_12135563     ZHar    T    G        1      2        2 
   1   chr1_12135563   Sample    T    G        0      0        2 
   1   chr1_12152095     AAsi    A    C        0      0        2 
   1   chr1_12152095     AKia    A    C        0      0        2 
   1   chr1_12152095     AOna    A    C        0      0        2 
   1   chr1_12152095     ASom    A    C        0      0        2 
   1   chr1_12152095     HCab    A    C        0      0        2 
   1   chr1_12152095     HPrz    A    C        0      0        2 
   1   chr1_12152095     ZBoe    A    C        1      2        2 
   1   chr1_12152095     ZGre    A    C        0      0        2 
   1   chr1_12152095     ZHar    A    C        0      0        2 
   1   chr1_12152095   Sample    A    C        0      0        2 
   1   chr1_12160304     AAsi    G    T      0.5      1        2 
   1   chr1_12160304     AKia    G    T        0      0        2 
   1   chr1_12160304     AOna    G    T        0      0        2 
   1   chr1_12160304     ASom    G    T        1      2        2 
   1   chr1_12160304     HCab    G    T        0      0        2 
   1   chr1_12160304     HPrz    G    T        0      0        2 
   1   chr1_12160304     ZBoe    G    T        0      0        2 
   1   chr1_12160304     ZGre    G    T        0      0        2 
   1   chr1_12160304     ZHar    G    T        0      0        2 
   1   chr1_12160304   Sample    G    T        0      0        2 
   1   chr1_12162864     AAsi    T    G        0      0        2 
   1   chr1_12162864     AKia    T    G        0      0        2 
   1   chr1_12162864     AOna    T    G        0      0        2 
   1   chr1_12162864     ASom    T    G        0      0        2 
   1   chr1_12162864     HCab    T    G        1      2        2 
   1   chr1_12162864     HPrz    T    G        1      2        2 
   1   chr1_12162864     ZBoe    T    G        0      0        2 
   1   chr1_12162864     ZGre    T    G        0      0        2 
   1   chr1_12162864     ZHar    T    G        0      0        2 
   1   chr1_12162864   Sample    T    G        0      0        2 
   1   chr1_12169949     AAsi    A    C        0      0        2 
   1   chr1_12169949     AKia    A    C        0      0        2 
   1   chr1_12169949     AOna    A    C        0      0        2 
   1   chr1_12169949     ASom    A    C        0      0        2 
   1   chr1_12169949     HCab    A    C        0      0        2 
   1   chr1_12169949     HPrz    A    C        0      0        2 
   1   chr1_12169949     ZBoe    A    C        0      0        2 
   1   chr1_12169949     ZGre    A    C      0.5      1        2 
   1   chr1_12169949     ZHar    A    C        0      0        2 
   1   chr1_12169949   Sample    A    C        0      0        2 
   1   chr1_12173621     AAsi    G    C        0      0        2 
   1   chr1_12173621     AKia    G    C      0.5      1        2 
   1   chr1_12173621     AOna    G    C        0      0        2 
   1   chr1_12173621     ASom    G    C        0      0        2 
   1   chr1_12173621     HCab    G    C        0      0        2 
   1   chr1_12173621     HPrz    G    C        0      0        2 
   1   chr1_12173621     ZBoe    G    C        0      0        2 
   1   chr1_12173621     ZGre    G    C        0      0        2 
   1   chr1_12173621     ZHar    G    C        0      0        2 
   1   chr1_12173621   Sample    G    C        0      0        2 
   1   chr1_12182003     AAsi    C    A        0      0        2 
   1   chr1_12182003     AKia    C    A        0      0        2 
   1   chr1_12182003     AOna    C    A        0      0        2 
   1   chr1_12182003     ASom    C    A        0      0        2 
   1   chr1_12182003     HCab    C    A        1      2        2 
   1   chr1_12182003     HPrz    C    A        1      2        2 
   1   chr1_12182003     ZBoe    C    A        0      0        2 
   1   chr1_12182003     ZGre    C    A        0      0        2 
   1   chr1_12182003     ZHar    C    A        0      0        2 
   1   chr1_12182003   Sample    C    A        0      0        2 
   1   chr1_12198775     AAsi    C    A        0      0        2 
   1   chr1_12198775     AKia    C    A        0      0        2 
   1   chr1_12198775     AOna    C    A        0      0        2 
   1   chr1_12198775     ASom    C    A        0      0        2 
   1   chr1_12198775     HCab    C    A        0      0        2 
   1   chr1_12198775     HPrz    C    A        0      0        2 
   1   chr1_12198775     ZBoe    C    A        1      2        2 
   1   chr1_12198775     ZGre    C    A        0      0        2 
   1   chr1_12198775     ZHar    C    A        0      0        2 
   1   chr1_12198775   Sample    C    A        0      0        2 
   1   chr1_12214782     AAsi    A    C        0      0        2 
   1   chr1_12214782     AKia    A    C        0      0        2 
   1   chr1_12214782     AOna    A    C        0      0        2 
   1   chr1_12214782     ASom    A    C        1      2        2 
   1   chr1_12214782     HCab    A    C        0      0        2 
   1   chr1_12214782     HPrz    A    C        0      0        2 
   1   chr1_12214782     ZBoe    A    C        0      0        2 
   1   chr1_12214782     ZGre    A    C        0      0        2 
   1   chr1_12214782     ZHar    A    C        0      0        2 
   1   chr1_12214782   Sample    A    C        0      0        2 
   1   chr1_12222558     AAsi    A    C        0      0        2 
   1   chr1_12222558     AKia    A    C        0      0        2 
   1   chr1_12222558     AOna    A    C        0      0        2 
   1   chr1_12222558     ASom    A    C        0      0        2 
   1   chr1_12222558     HCab    A    C        0      0        2 
   1   chr1_12222558     HPrz    A    C        0      0        2 
   1   chr1_12222558     ZBoe    A    C      0.5      1        2 
   1   chr1_12222558     ZGre    A    C        0      0        2 
   1   chr1_12222558     ZHar    A    C        0      0        2 
   1   chr1_12222558   Sample    A    C        0      0        2 
   1   chr1_12244599     AAsi    C    G        0      0        2 
   1   chr1_12244599     AKia    C    G        0      0        2 
   1   chr1_12244599     AOna    C    G      0.5      1        2 
   1   chr1_12244599     ASom    C    G        0      0        2 
   1   chr1_12244599     HCab    C    G        0      0        2 
   1   chr1_12244599     HPrz    C    G        0      0        2 
   1   chr1_12244599     ZBoe    C    G        0      0        2 
   1   chr1_12244599     ZGre    C    G        0      0        2 
   1   chr1_12244599     ZHar    C    G        0      0        2 
   1   chr1_12244599   Sample    C    G        0      0        2 
   1   chr1_12244885     AAsi    C    A        0      0        2 
   1   chr1_12244885     AKia    C    A        0      0        2 
   1   chr1_12244885     AOna    C    A        0      0        2 
   1   chr1_12244885     ASom    C    A        0      0        2 
   1   chr1_12244885     HCab    C    A        1      2        2 
   1   chr1_12244885     HPrz    C    A        1      2        2 
   1   chr1_12244885     ZBoe    C    A        0      0        2 
   1   chr1_12244885     ZGre    C    A        0      0        2 
   1   chr1_12244885     ZHar    C    A        0      0        2 
   1   chr1_12244885   Sample    C    A        0      0        2 
   1   chr1_12245937     AAsi    A    T        0      0        2 
   1   chr1_12245937     AKia    A    T        0      0        2 
   1   chr1_12245937     AOna    A    T        0      0        2 
   1   chr1_12245937     ASom    A    T        0      0        2 
   1   chr1_12245937     HCab    A    T        1      2        2 
   1   chr1_12245937     HPrz    A    T        1      2        2 
   1   chr1_12245937     ZBoe    A    T        0      0        2 
   1   chr1_12245937     ZGre    A    T        0      0        2 
   1   chr1_12245937     ZHar    A    T        0      0        2 
   1   chr1_12245937   Sample    A    T        0      0        2 
   1   chr1_12279492     AAsi    A    C        0      0        2 
   1   chr1_12279492     AKia    A    C        0      0        2 
   1   chr1_12279492     AOna    A    C        0      0        2 
   1   chr1_12279492     ASom    A    C        0      0        2 
   1   chr1_12279492     HCab    A    C        0      0        2 
   1   chr1_12279492     HPrz    A    C        0      0        2 
   1   chr1_12279492     ZBoe    A    C        1      2        2 
   1   chr1_12279492     ZGre    A    C        1      2        2 
   1   chr1_12279492     ZHar    A    C        1      2        2 
   1   chr1_12279492   Sample    A    C        0      0        2 
   1   chr1_12333858     AAsi    G    T        0      0        2 
   1   chr1_12333858     AKia    G    T        0      0        2 
   1   chr1_12333858     AOna    G    T        0      0        2 
   1   chr1_12333858     ASom    G    T        0      0        2 
   1   chr1_12333858     HCab    G    T        0      0        2 
   1   chr1_12333858     HPrz    G    T        0      0        2 
   1   chr1_12333858     ZBoe    G    T        0      0        2 
   1   chr1_12333858     ZGre    G    T      0.5      1        2 
   1   chr1_12333858     ZHar    G    T        0      0        2 
   1   chr1_12333858   Sample    G    T        0      0        2 
   1   chr1_12358648     AAsi    A    C        0      0        2 
   1   chr1_12358648     AKia    A    C        0      0        2 
   1   chr1_12358648     AOna    A    C        0      0        2 
   1   chr1_12358648     ASom    A    C        0      0        2 
   1   chr1_12358648     HCab    A    C        0      0        2 
   1   chr1_12358648     HPrz    A    C        0      0        2 
   1   chr1_12358648     ZBoe    A    C        0      0        2 
   1   chr1_12358648     ZGre    A    C        0      0        2 
   1   chr1_12358648     ZHar    A    C      0.5      1        2 
   1   chr1_12358648   Sample    A    C        0      0        2 
   1   chr1_12393198     AAsi    T    A        0      0        2 
   1   chr1_12393198     AKia    T    A        0      0        2 
   1   chr1_12393198     AOna    T    A        0      0        2 
   1   chr1_12393198     ASom    T    A        0      0        2 
   1   chr1_12393198     HCab    T    A        0      0        2 
   1   chr1_12393198     HPrz    T    A      0.5      1        2 
   1   chr1_12393198     ZBoe    T    A        0      0        2 
   1   chr1_12393198     ZGre    T    A        0      0        2 
   1   chr1_12393198     ZHar    T    A        0      0        2 
   1   chr1_12393198   Sample    T    A        0      0        2 
   1   chr1_12414580     AAsi    T    G        0      0        2 
   1   chr1_12414580     AKia    T    G        0      0        2 
   1   chr1_12414580     AOna    T    G        0      0        2 
   1   chr1_12414580     ASom    T    G        0      0        2 
   1   chr1_12414580     HCab    T    G        0      0        2 
   1   chr1_12414580     HPrz    T    G        0      0        2 
   1   chr1_12414580     ZBoe    T    G        0      0        2 
   1   chr1_12414580     ZGre    T    G      0.5      1        2 
   1   chr1_12414580     ZHar    T    G        0      0        2 
   1   chr1_12414580   Sample    T    G        0      0        2 
   1   chr1_12418328     AAsi    T    G        0      0        2 
   1   chr1_12418328     AKia    T    G        0      0        2 
   1   chr1_12418328     AOna    T    G        0      0        2 
   1   chr1_12418328     ASom    T    G        0      0        2 
   1   chr1_12418328     HCab    T    G        0      0        2 
   1   chr1_12418328     HPrz    T    G        0      0        2 
   1   chr1_12418328     ZBoe    T    G        0      0        2 
   1   chr1_12418328     ZGre    T    G      0.5      1        2 
   1   chr1_12418328     ZHar    T    G        0      0        2 
   1   chr1_12418328   Sample    T    G        0      0        2 
   1   chr1_12423679     AAsi    G    T        0      0        2 
   1   chr1_12423679     AKia    G    T        0      0        2 
   1   chr1_12423679     AOna    G    T        0      0        2 
   1   chr1_12423679     ASom    G    T        0      0        2 
   1   chr1_12423679     HCab    G    T        1      2        2 
   1   chr1_12423679     HPrz    G    T        1      2        2 
   1   chr1_12423679     ZBoe    G    T        0      0        2 
   1   chr1_12423679     ZGre    G    T        0      0        2 
   1   chr1_12423679     ZHar    G    T        0      0        2 
   1   chr1_12423679   Sample    G    T        0      0        2 
   1   chr1_12430623     AAsi    T    G        0      0        2 
   1   chr1_12430623     AKia    T    G        0      0        2 
   1   chr1_12430623     AOna    T    G        0      0        2 
   1   chr1_12430623     ASom    T    G        0      0        2 
   1   chr1_12430623     HCab    T    G        0      0        2 
   1   chr1_12430623     HPrz    T    G        0      0        2 
   1   chr1_12430623     ZBoe    T    G        0      0        2 
   1   chr1_12430623     ZGre    T    G        1      2        2 
   1   chr1_12430623     ZHar    T    G        0      0        2 
   1   chr1_12430623   Sample    T    G        0      0        2 
   1   chr1_12440698     AAsi    A    T        0      0        2 
   1   chr1_12440698     AKia    A    T        0      0        2 
   1   chr1_12440698     AOna    A    T        0      0        2 
   1   chr1_12440698     ASom    A    T        0      0        2 
   1   chr1_12440698     HCab    A    T        0      0        2 
   1   chr1_12440698     HPrz    A    T        0      0        2 
   1   chr1_12440698     ZBoe    A    T        0      0        2 
   1   chr1_12440698     ZGre    A    T      0.5      1        2 
   1   chr1_12440698     ZHar    A    T        0      0        2 
   1   chr1_12440698   Sample    A    T        0      0        2 
   1   chr1_12445195     AAsi    A    C        0      0        2 
   1   chr1_12445195     AKia    A    C      0.5      1        2 
   1   chr1_12445195     AOna    A    C        0      0        2 
   1   chr1_12445195     ASom    A    C        0      0        2 
   1   chr1_12445195     HCab    A    C        0      0        2 
   1   chr1_12445195     HPrz    A    C        0      0        2 
   1   chr1_12445195     ZBoe    A    C        0      0        2 
   1   chr1_12445195     ZGre    A    C        0      0        2 
   1   chr1_12445195     ZHar    A    C        0      0        2 
   1   chr1_12445195   Sample    A    C        0      0        2 
   1   chr1_12452878     AAsi    C    G        0      0        2 
   1   chr1_12452878     AKia    C    G        0      0        2 
   1   chr1_12452878     AOna    C    G        1      2        2 
   1   chr1_12452878     ASom    C    G        0      0        2 
   1   chr1_12452878     HCab    C    G        0      0        2 
   1   chr1_12452878     HPrz    C    G        0      0        2 
   1   chr1_12452878     ZBoe    C    G        0      0        2 
   1   chr1_12452878     ZGre    C    G        0      0        2 
   1   chr1_12452878     ZHar    C    G        0      0        2 
   1   chr1_12452878   Sample    C    G        0      0        2 
   1   chr1_12540302     AAsi    C    A        0      0        2 
   1   chr1_12540302     AKia    C    A        0      0        2 
   1   chr1_12540302     AOna    C    A        0      0        2 
   1   chr1_12540302     ASom    C    A        1      2        2 
   1   chr1_12540302     HCab    C    A        0      0        2 
   1   chr1_12540302     HPrz    C    A        0      0        2 
   1   chr1_12540302     ZBoe    C    A        0      0        2 
   1   chr1_12540302     ZGre    C    A        0      0        2 
   1   chr1_12540302     ZHar    C    A        0      0        2 
   1   chr1_12540302   Sample    C    A        0      0        2 
   1   chr1_12593677     AAsi    G    C        0      0        2 
   1   chr1_12593677     AKia    G    C        0      0        2 
   1   chr1_12593677     AOna    G    C        0      0        2 
   1   chr1_12593677     ASom    G    C        0      0        2 
   1   chr1_12593677     HCab    G    C      0.5      1        2 
   1   chr1_12593677     HPrz    G    C        1      2        2 
   1   chr1_12593677     ZBoe    G    C        0      0        2 
   1   chr1_12593677     ZGre    G    C        0      0        2 
   1   chr1_12593677     ZHar    G    C        0      0        2 
   1   chr1_12593677   Sample    G    C        0      0        2 
   1   chr1_12595741     AAsi    C    G        0      0        2 
   1   chr1_12595741     AKia    C    G        0      0        2 
   1   chr1_12595741     AOna    C    G        0      0        2 
   1   chr1_12595741     ASom    C    G        0      0        2 
   1   chr1_12595741     HCab    C    G        1      2        2 
   1   chr1_12595741     HPrz    C    G        1      2        2 
   1   chr1_12595741     ZBoe    C    G        0      0        2 
   1   chr1_12595741     ZGre    C    G        0      0        2 
   1   chr1_12595741     ZHar    C    G        0      0        2 
   1   chr1_12595741   Sample    C    G        0      0        2 
   1   chr1_12648396     AAsi    A    T        1      2        2 
   1   chr1_12648396     AKia    A    T        0      0        2 
   1   chr1_12648396     AOna    A    T        0      0        2 
   1   chr1_12648396     ASom    A    T        0      0        2 
   1   chr1_12648396     HCab    A    T        0      0        2 
   1   chr1_12648396     HPrz    A    T        0      0        2 
   1   chr1_12648396     ZBoe    A    T        0      0        2 
   1   chr1_12648396     ZGre    A    T        0      0        2 
   1   chr1_12648396     ZHar    A    T        0      0        2 
   1   chr1_12648396   Sample    A    T        0      0        2 
   1   chr1_12697702     AAsi    T    G        0      0        2 
   1   chr1_12697702     AKia    T    G        0      0        2 
   1   chr1_12697702     AOna    T    G        0      0        2 
   1   chr1_12697702     ASom    T    G        0      0        2 
   1   chr1_12697702     HCab    T    G        0      0        2 
   1   chr1_12697702     HPrz    T    G        0      0        2 
   1   chr1_12697702     ZBoe    T    G        0      0        2 
   1   chr1_12697702     ZGre    T    G        1      2        2 
   1   chr1_12697702     ZHar    T    G        0      0        2 
   1   chr1_12697702   Sample    T    G        0      0        2 
   1   chr1_12711041     AAsi    T    A        0      0        2 
   1   chr1_12711041     AKia    T    A        0      0        2 
   1   chr1_12711041     AOna    T    A        0      0        2 
   1   chr1_12711041     ASom    T    A        0      0        2 
   1   chr1_12711041     HCab    T    A        0      0        2 
   1   chr1_12711041     HPrz    T    A        0      0        2 
   1   chr1_12711041     ZBoe    T    A        0      0        2 
   1   chr1_12711041     ZGre    T    A        0      0        2 
   1   chr1_12711041     ZHar    T    A      0.5      1        2 
   1   chr1_12711041   Sample    T    A        0      0        2 
   1   chr1_12716773     AAsi    G    C        0      0        2 
   1   chr1_12716773     AKia    G    C        0      0        2 
   1   chr1_12716773     AOna    G    C        0      0        2 
   1   chr1_12716773     ASom    G    C        0      0        2 
   1   chr1_12716773     HCab    G    C        0      0        2 
   1   chr1_12716773     HPrz    G    C        0      0        2 
   1   chr1_12716773     ZBoe    G    C        0      0        2 
   1   chr1_12716773     ZGre    G    C        0      0        2 
   1   chr1_12716773     ZHar    G    C      0.5      1        2 
   1   chr1_12716773   Sample    G    C        0      0        2 
   1   chr1_12726589     AAsi    A    C        0      0        2 
   1   chr1_12726589     AKia    A    C        0      0        2 
   1   chr1_12726589     AOna    A    C      0.5      1        2 
   1   chr1_12726589     ASom    A    C        0      0        2 
   1   chr1_12726589     HCab    A    C        0      0        2 
   1   chr1_12726589     HPrz    A    C        0      0        2 
   1   chr1_12726589     ZBoe    A    C        0      0        2 
   1   chr1_12726589     ZGre    A    C        0      0        2 
   1   chr1_12726589     ZHar    A    C        0      0        2 
   1   chr1_12726589   Sample    A    C        0      0        2 
   1   chr1_12737212     AAsi    C    G        0      0        2 
   1   chr1_12737212     AKia    C    G        0      0        2 
   1   chr1_12737212     AOna    C    G        0      0        2 
   1   chr1_12737212     ASom    C    G        0      0        2 
   1   chr1_12737212     HCab    C    G        1      2        2 
   1   chr1_12737212     HPrz    C    G        1      2        2 
   1   chr1_12737212     ZBoe    C    G        0      0        2 
   1   chr1_12737212     ZGre    C    G        0      0        2 
   1   chr1_12737212     ZHar    C    G        0      0        2 
   1   chr1_12737212   Sample    C    G        0      0        2 
   1   chr1_12750211     AAsi    A    T        0      0        2 
   1   chr1_12750211     AKia    A    T        0      0        2 
   1   chr1_12750211     AOna    A    T        0      0        2 
   1   chr1_12750211     ASom    A    T        0      0        2 
   1   chr1_12750211     HCab    A    T        0      0        2 
   1   chr1_12750211     HPrz    A    T        0      0        2 
   1   chr1_12750211     ZBoe    A    T      0.5      1        2 
   1   chr1_12750211     ZGre    A    T        0      0        2 
   1   chr1_12750211     ZHar    A    T        0      0        2 
   1   chr1_12750211   Sample    A    T        0      0        2 
   1   chr1_12760899     AAsi    C    G        0      0        2 
   1   chr1_12760899     AKia    C    G        0      0        2 
   1   chr1_12760899     AOna    C    G        0      0        2 
   1   chr1_12760899     ASom    C    G        0      0        2 
   1   chr1_12760899     HCab    C    G        1      2        2 
   1   chr1_12760899     HPrz    C    G        1      2        2 
   1   chr1_12760899     ZBoe    C    G        0      0        2 
   1   chr1_12760899     ZGre    C    G        0      0        2 
   1   chr1_12760899     ZHar    C    G        0      0        2 
   1   chr1_12760899   Sample    C    G        0      0        2 
   1   chr1_12773748     AAsi    G    C      0.5      1        2 
   1   chr1_12773748     AKia    G    C        0      0        2 
   1   chr1_12773748     AOna    G    C        0      0        2 
   1   chr1_12773748     ASom    G    C        0      0        2 
   1   chr1_12773748     HCab    G    C        0      0        2 
   1   chr1_12773748     HPrz    G    C        0      0        2 
   1   chr1_12773748     ZBoe    G    C        0      0        2 
   1   chr1_12773748     ZGre    G    C        0      0        2 
   1   chr1_12773748     ZHar    G    C        0      0        2 
   1   chr1_12773748   Sample    G    C        0      0        2 
   1   chr1_12795962     AAsi    T    G        0      0        2 
   1   chr1_12795962     AKia    T    G        0      0        2 
   1   chr1_12795962     AOna    T    G        0      0        2 
   1   chr1_12795962     ASom    T    G        0      0        2 
   1   chr1_12795962     HCab    T    G        1      2        2 
   1   chr1_12795962     HPrz    T    G        1      2        2 
   1   chr1_12795962     ZBoe    T    G        0      0        2 
   1   chr1_12795962     ZGre    T    G        0      0        2 
   1   chr1_12795962     ZHar    T    G        0      0        2 
   1   chr1_12795962   Sample    T    G        0      0        2 
   1   chr1_12828600     AAsi    A    C        0      0        2 
   1   chr1_12828600     AKia    A    C        0      0        2 
   1   chr1_12828600     AOna    A    C        0      0        2 
   1   chr1_12828600     ASom    A    C        0      0        2 
   1   chr1_12828600     HCab    A    C        1      2        2 
   1   chr1_12828600     HPrz    A    C        1      2        2 
   1   chr1_12828600     ZBoe    A    C        0      0        2 
   1   chr1_12828600     ZGre    A    C        0      0        2 
   1   chr1_12828600     ZHar    A    C        0      0        2 
   1   chr1_12828600   Sample    A    C        0      0        2 
   1   chr1_12829351     AAsi    C    G        0      0        2 
   1   chr1_12829351     AKia    C    G      0.5      1        2 
   1   chr1_12829351     AOna    C    G        0      0        2 
   1   chr1_12829351     ASom    C    G        0      0        2 
   1   chr1_12829351     HCab    C    G        0      0        2 
   1   chr1_12829351     HPrz    C    G        0      0        2 
   1   chr1_12829351     ZBoe    C    G        0      0        2 
   1   chr1_12829351     ZGre    C    G        0      0        2 
   1   chr1_12829351     ZHar    C    G        0      0        2 
   1   chr1_12829351   Sample    C    G        0      0        2 
   1   chr1_12837837     AAsi    T    G        0      0        2 
   1   chr1_12837837     AKia    T    G        0      0        2 
   1   chr1_12837837     AOna    T    G        0      0        2 
   1   chr1_12837837     ASom    T    G        0      0        2 
   1   chr1_12837837     HCab    T    G        0      0        2 
   1   chr1_12837837     HPrz    T    G        0      0        2 
   1   chr1_12837837     ZBoe    T    G        0      0        2 
   1   chr1_12837837     ZGre    T    G        0      0        2 
   1   chr1_12837837     ZHar    T    G      0.5      1        2 
   1   chr1_12837837   Sample    T    G        0      0        2 
   1   chr1_12846433     AAsi    A    C        0      0        2 
   1   chr1_12846433     AKia    A    C        0      0        2 
   1   chr1_12846433     AOna    A    C        0      0        2 
   1   chr1_12846433     ASom    A    C        0      0        2 
   1   chr1_12846433     HCab    A    C        1      2        2 
   1   chr1_12846433     HPrz    A    C        1      2        2 
   1   chr1_12846433     ZBoe    A    C        0      0        2 
   1   chr1_12846433     ZGre    A    C        0      0        2 
   1   chr1_12846433     ZHar    A    C        0      0        2 
   1   chr1_12846433   Sample    A    C        0      0        2 
   1   chr1_12847162     AAsi    G    T      0.5      1        2 
   1   chr1_12847162     AKia    G    T        0      0        2 
   1   chr1_12847162     AOna    G    T        0      0        2 
   1   chr1_12847162     ASom    G    T        0      0        2 
   1   chr1_12847162     HCab    G    T        0      0        2 
   1   chr1_12847162     HPrz    G    T        0      0        2 
   1   chr1_12847162     ZBoe    G    T        0      0        2 
   1   chr1_12847162     ZGre    G    T        0      0        2 
   1   chr1_12847162     ZHar    G    T        0      0        2 
   1   chr1_12847162   Sample    G    T        1      2        2 
   1   chr1_12888411     AAsi    A    C        1      2        2 
   1   chr1_12888411     AKia    A    C        0      0        2 
   1   chr1_12888411     AOna    A    C        0      0        2 
   1   chr1_12888411     ASom    A    C        1      2        2 
   1   chr1_12888411     HCab    A    C        1      2        2 
   1   chr1_12888411     HPrz    A    C        1      2        2 
   1   chr1_12888411     ZBoe    A    C        0      0        2 
   1   chr1_12888411     ZGre    A    C        0      0        2 
   1   chr1_12888411     ZHar    A    C        0      0        2 
   1   chr1_12888411   Sample    A    C        1      2        2 
   1   chr1_12891082     AAsi    T    G        0      0        2 
   1   chr1_12891082     AKia    T    G        0      0        2 
   1   chr1_12891082     AOna    T    G        0      0        2 
   1   chr1_12891082     ASom    T    G        0      0        2 
   1   chr1_12891082     HCab    T    G        1      2        2 
   1   chr1_12891082     HPrz    T    G        1      2        2 
   1   chr1_12891082     ZBoe    T    G        0      0        2 
   1   chr1_12891082     ZGre    T    G        0      0        2 
   1   chr1_12891082     ZHar    T    G        0      0        2 
   1   chr1_12891082   Sample    T    G        0      0        2 
   1   chr1_12902318     AAsi    G    C        0      0        2 
   1   chr1_12902318     AKia    G    C        0      0        2 
   1   chr1_12902318     AOna    G    C        0      0        2 
   1   chr1_12902318     ASom    G    C        0      0        2 
   1   chr1_12902318     HCab    G    C        1      2        2 
   1   chr1_12902318     HPrz    G    C        1      2        2 
   1   chr1_12902318     ZBoe    G    C        0      0        2 
   1   chr1_12902318     ZGre    G    C        0      0        2 
   1   chr1_12902318     ZHar    G    C        0      0        2 
   1   chr1_12902318   Sample    G    C        0      0        2 
   1   chr1_12914324     AAsi    G    T        0      0        2 
   1   chr1_12914324     AKia    G    T        0      0        2 
   1   chr1_12914324     AOna    G    T        0      0        2 
   1   chr1_12914324     ASom    G    T        0      0        2 
   1   chr1_12914324     HCab    G    T        1      2        2 
   1   chr1_12914324     HPrz    G    T        1      2        2 
   1   chr1_12914324     ZBoe    G    T        0      0        2 
   1   chr1_12914324     ZGre    G    T        0      0        2 
   1   chr1_12914324     ZHar    G    T        0      0        2 
   1   chr1_12914324   Sample    G    T        0      0        2 
   1   chr1_12941476     AAsi    G    T        0      0        2 
   1   chr1_12941476     AKia    G    T        0      0        2 
   1   chr1_12941476     AOna    G    T        0      0        2 
   1   chr1_12941476     ASom    G    T        0      0        2 
   1   chr1_12941476     HCab    G    T        0      0        2 
   1   chr1_12941476     HPrz    G    T        0      0        2 
   1   chr1_12941476     ZBoe    G    T        1      2        2 
   1   chr1_12941476     ZGre    G    T        0      0        2 
   1   chr1_12941476     ZHar    G    T        0      0        2 
   1   chr1_12941476   Sample    G    T        0      0        2 
   1   chr1_12970177     AAsi    C    A        0      0        2 
   1   chr1_12970177     AKia    C    A        0      0        2 
   1   chr1_12970177     AOna    C    A        0      0        2 
   1   chr1_12970177     ASom    C    A        1      2        2 
   1   chr1_12970177     HCab    C    A        0      0        2 
   1   chr1_12970177     HPrz    C    A        0      0        2 
   1   chr1_12970177     ZBoe    C    A        0      0        2 
   1   chr1_12970177     ZGre    C    A        0      0        2 
   1   chr1_12970177     ZHar    C    A        0      0        2 
   1   chr1_12970177   Sample    C    A        0      0        2 
   1   chr1_12975091     AAsi    A    C        0      0        2 
   1   chr1_12975091     AKia    A    C        1      2        2 
   1   chr1_12975091     AOna    A    C        0      0        2 
   1   chr1_12975091     ASom    A    C        0      0        2 
   1   chr1_12975091     HCab    A    C        0      0        2 
   1   chr1_12975091     HPrz    A    C        0      0        2 
   1   chr1_12975091     ZBoe    A    C        0      0        2 
   1   chr1_12975091     ZGre    A    C        0      0        2 
   1   chr1_12975091     ZHar    A    C        0      0        2 
   1   chr1_12975091   Sample    A    C        0      0        2 
   1   chr1_12983504     AAsi    C    A        1      2        2 
   1   chr1_12983504     AKia    C    A        0      0        2 
   1   chr1_12983504     AOna    C    A        0      0        2 
   1   chr1_12983504     ASom    C    A        1      2        2 
   1   chr1_12983504     HCab    C    A        0      0        2 
   1   chr1_12983504     HPrz    C    A        0      0        2 
   1   chr1_12983504     ZBoe    C    A        0      0        2 
   1   chr1_12983504     ZGre    C    A        0      0        2 
   1   chr1_12983504     ZHar    C    A        0      0        2 
   1   chr1_12983504   Sample    C    A        1      2        2 
   1   chr1_12985693     AAsi    G    T        0      0        2 
   1   chr1_12985693     AKia    G    T        0      0        2 
   1   chr1_12985693     AOna    G    T        0      0        2 
   1   chr1_12985693     ASom    G    T        0      0        2 
   1   chr1_12985693     HCab    G    T        0      0        2 
   1   chr1_12985693     HPrz    G    T        1      2        2 
   1   chr1_12985693     ZBoe    G    T        0      0        2 
   1   chr1_12985693     ZGre    G    T        0      0        2 
   1   chr1_12985693     ZHar    G    T        0      0        2 
   1   chr1_12985693   Sample    G    T        0      0        2 
   1   chr1_12991705     AAsi    T    A        0      0        2 
   1   chr1_12991705     AKia    T    A        0      0        2 
   1   chr1_12991705     AOna    T    A        0      0        2 
   1   chr1_12991705     ASom    T    A        0      0        2 
   1   chr1_12991705     HCab    T    A        0      0        2 
   1   chr1_12991705     HPrz    T    A        0      0        2 
   1   chr1_12991705     ZBoe    T    A        0      0        2 
   1   chr1_12991705     ZGre    T    A        0      0        2 
   1   chr1_12991705     ZHar    T    A      0.5      1        2 
   1   chr1_12991705   Sample    T    A        0      0        2 
   1   chr1_13001353     AAsi    T    A        0      0        2 
   1   chr1_13001353     AKia    T    A        0      0        2 
   1   chr1_13001353     AOna    T    A        0      0        2 
   1   chr1_13001353     ASom    T    A        0      0        2 
   1   chr1_13001353     HCab    T    A        1      2        2 
   1   chr1_13001353     HPrz    T    A        1      2        2 
   1   chr1_13001353     ZBoe    T    A        0      0        2 
   1   chr1_13001353     ZGre    T    A        0      0        2 
   1   chr1_13001353     ZHar    T    A        0      0        2 
   1   chr1_13001353   Sample    T    A        0      0        2 
   1   chr1_13005114     AAsi    G    T        0      0        2 
   1   chr1_13005114     AKia    G    T        0      0        2 
   1   chr1_13005114     AOna    G    T        0      0        2 
   1   chr1_13005114     ASom    G    T        0      0        2 
   1   chr1_13005114     HCab    G    T        0      0        2 
   1   chr1_13005114     HPrz    G    T        0      0        2 
   1   chr1_13005114     ZBoe    G    T        0      0        2 
   1   chr1_13005114     ZGre    G    T        0      0        2 
   1   chr1_13005114     ZHar    G    T        1      2        2 
   1   chr1_13005114   Sample    G    T        0      0        2 
   1   chr1_13008997     AAsi    A    T        1      2        2 
   1   chr1_13008997     AKia    A    T        0      0        2 
   1   chr1_13008997     AOna    A    T        0      0        2 
   1   chr1_13008997     ASom    A    T        1      2        2 
   1   chr1_13008997     HCab    A    T        0      0        2 
   1   chr1_13008997     HPrz    A    T        0      0        2 
   1   chr1_13008997     ZBoe    A    T        0      0        2 
   1   chr1_13008997     ZGre    A    T        0      0        2 
   1   chr1_13008997     ZHar    A    T        0      0        2 
   1   chr1_13008997   Sample    A    T        1      2        2 
   1   chr1_13019062     AAsi    A    C        0      0        2 
   1   chr1_13019062     AKia    A    C        0      0        2 
   1   chr1_13019062     AOna    A    C        0      0        2 
   1   chr1_13019062     ASom    A    C        1      2        2 
   1   chr1_13019062     HCab    A    C        0      0        2 
   1   chr1_13019062     HPrz    A    C        0      0        2 
   1   chr1_13019062     ZBoe    A    C        0      0        2 
   1   chr1_13019062     ZGre    A    C        0      0        2 
   1   chr1_13019062     ZHar    A    C        0      0        2 
   1   chr1_13019062   Sample    A    C        0      0        2 
   1   chr1_13029191     AAsi    T    A        0      0        2 
   1   chr1_13029191     AKia    T    A        0      0        2 
   1   chr1_13029191     AOna    T    A        0      0        2 
   1   chr1_13029191     ASom    T    A        0      0        2 
   1   chr1_13029191     HCab    T    A        0      0        2 
   1   chr1_13029191     HPrz    T    A        0      0        2 
   1   chr1_13029191     ZBoe    T    A        0      0        2 
   1   chr1_13029191     ZGre    T    A        1      2        2 
   1   chr1_13029191     ZHar    T    A        0      0        2 
   1   chr1_13029191   Sample    T    A        0      0        2 
   1   chr1_13029322     AAsi    A    T        0      0        2 
   1   chr1_13029322     AKia    A    T        0      0        2 
   1   chr1_13029322     AOna    A    T        0      0        2 
   1   chr1_13029322     ASom    A    T        0      0        2 
   1   chr1_13029322     HCab    A    T        1      2        2 
   1   chr1_13029322     HPrz    A    T        1      2        2 
   1   chr1_13029322     ZBoe    A    T        0      0        2 
   1   chr1_13029322     ZGre    A    T        0      0        2 
   1   chr1_13029322     ZHar    A    T        0      0        2 
   1   chr1_13029322   Sample    A    T        0      0        2 
   1   chr1_13039725     AAsi    G    C        0      0        2 
   1   chr1_13039725     AKia    G    C        0      0        2 
   1   chr1_13039725     AOna    G    C        0      0        2 
   1   chr1_13039725     ASom    G    C        0      0        2 
   1   chr1_13039725     HCab    G    C        1      2        2 
   1   chr1_13039725     HPrz    G    C        1      2        2 
   1   chr1_13039725     ZBoe    G    C        0      0        2 
   1   chr1_13039725     ZGre    G    C        0      0        2 
   1   chr1_13039725     ZHar    G    C        0      0        2 
   1   chr1_13039725   Sample    G    C        0      0        2 
   1   chr1_13071369     AAsi    A    C        0      0        2 
   1   chr1_13071369     AKia    A    C        0      0        2 
   1   chr1_13071369     AOna    A    C      0.5      1        2 
   1   chr1_13071369     ASom    A    C        0      0        2 
   1   chr1_13071369     HCab    A    C        0      0        2 
   1   chr1_13071369     HPrz    A    C        0      0        2 
   1   chr1_13071369     ZBoe    A    C        0      0        2 
   1   chr1_13071369     ZGre    A    C        0      0        2 
   1   chr1_13071369     ZHar    A    C        0      0        2 
   1   chr1_13071369   Sample    A    C        0      0        2 
   1   chr1_13097581     AAsi    G    C        0      0        2 
   1   chr1_13097581     AKia    G    C        0      0        2 
   1   chr1_13097581     AOna    G    C        0      0        2 
   1   chr1_13097581     ASom    G    C        0      0        2 
   1   chr1_13097581     HCab    G    C        1      2        2 
   1   chr1_13097581     HPrz    G    C        1      2        2 
   1   chr1_13097581     ZBoe    G    C        0      0        2 
   1   chr1_13097581     ZGre    G    C        0      0        2 
   1   chr1_13097581     ZHar    G    C        0      0        2 
   1   chr1_13097581   Sample    G    C        0      0        2 
   1   chr1_13107376     AAsi    A    C        0      0        2 
   1   chr1_13107376     AKia    A    C        0      0        2 
   1   chr1_13107376     AOna    A    C        0      0        2 
   1   chr1_13107376     ASom    A    C        1      2        2 
   1   chr1_13107376     HCab    A    C        0      0        2 
   1   chr1_13107376     HPrz    A    C        0      0        2 
   1   chr1_13107376     ZBoe    A    C        0      0        2 
   1   chr1_13107376     ZGre    A    C        0      0        2 
   1   chr1_13107376     ZHar    A    C        0      0        2 
   1   chr1_13107376   Sample    A    C        0      0        2 
   1   chr1_13127981     AAsi    C    A        0      0        2 
   1   chr1_13127981     AKia    C    A        0      0        2 
   1   chr1_13127981     AOna    C    A        0      0        2 
   1   chr1_13127981     ASom    C    A        0      0        2 
   1   chr1_13127981     HCab    C    A        0      0        2 
   1   chr1_13127981     HPrz    C    A        0      0        2 
   1   chr1_13127981     ZBoe    C    A      0.5      1        2 
   1   chr1_13127981     ZGre    C    A        0      0        2 
   1   chr1_13127981     ZHar    C    A        0      0        2 
   1   chr1_13127981   Sample    C    A        0      0        2 
   1   chr1_13137426     AAsi    C    A        0      0        2 
   1   chr1_13137426     AKia    C    A        0      0        2 
   1   chr1_13137426     AOna    C    A        0      0        2 
   1   chr1_13137426     ASom    C    A        0      0        2 
   1   chr1_13137426     HCab    C    A        1      2        2 
   1   chr1_13137426     HPrz    C    A        0      0        2 
   1   chr1_13137426     ZBoe    C    A        0      0        2 
   1   chr1_13137426     ZGre    C    A        0      0        2 
   1   chr1_13137426     ZHar    C    A        0      0        2 
   1   chr1_13137426   Sample    C    A        0      0        2 
   1   chr1_13142040     AAsi    C    G        0      0        2 
   1   chr1_13142040     AKia    C    G        0      0        2 
   1   chr1_13142040     AOna    C    G        0      0        2 
   1   chr1_13142040     ASom    C    G        0      0        2 
   1   chr1_13142040     HCab    C    G        0      0        2 
   1   chr1_13142040     HPrz    C    G        0      0        2 
   1   chr1_13142040     ZBoe    C    G        0      0        2 
   1   chr1_13142040     ZGre    C    G        0      0        2 
   1   chr1_13142040     ZHar    C    G        1      2        2 
   1   chr1_13142040   Sample    C    G        0      0        2 
   1   chr1_13154470     AAsi    G    T        0      0        2 
   1   chr1_13154470     AKia    G    T        0      0        2 
   1   chr1_13154470     AOna    G    T        0      0        2 
   1   chr1_13154470     ASom    G    T        0      0        2 
   1   chr1_13154470     HCab    G    T      0.5      1        2 
   1   chr1_13154470     HPrz    G    T        0      0        2 
   1   chr1_13154470     ZBoe    G    T        0      0        2 
   1   chr1_13154470     ZGre    G    T        0      0        2 
   1   chr1_13154470     ZHar    G    T        0      0        2 
   1   chr1_13154470   Sample    G    T        0      0        2 
   1   chr1_13173730     AAsi    T    A        0      0        2 
   1   chr1_13173730     AKia    T    A        0      0        2 
   1   chr1_13173730     AOna    T    A        0      0        2 
   1   chr1_13173730     ASom    T    A        0      0        2 
   1   chr1_13173730     HCab    T    A        1      2        2 
   1   chr1_13173730     HPrz    T    A        1      2        2 
   1   chr1_13173730     ZBoe    T    A        0      0        2 
   1   chr1_13173730     ZGre    T    A        0      0        2 
   1   chr1_13173730     ZHar    T    A        0      0        2 
   1   chr1_13173730   Sample    T    A        0      0        2 
   1   chr1_13179378     AAsi    C    G        0      0        2 
   1   chr1_13179378     AKia    C    G        0      0        2 
   1   chr1_13179378     AOna    C    G        0      0        2 
   1   chr1_13179378     ASom    C    G        0      0        2 
   1   chr1_13179378     HCab    C    G        0      0        2 
   1   chr1_13179378     HPrz    C    G        0      0        2 
   1   chr1_13179378     ZBoe    C    G        0      0        2 
   1   chr1_13179378     ZGre    C    G        0      0        2 
   1   chr1_13179378     ZHar    C    G      0.5      1        2 
   1   chr1_13179378   Sample    C    G        0      0        2 
   1   chr1_13187295     AAsi    C    G        0      0        2 
   1   chr1_13187295     AKia    C    G        0      0        2 
   1   chr1_13187295     AOna    C    G        0      0        2 
   1   chr1_13187295     ASom    C    G        0      0        2 
   1   chr1_13187295     HCab    C    G        1      2        2 
   1   chr1_13187295     HPrz    C    G        1      2        2 
   1   chr1_13187295     ZBoe    C    G        0      0        2 
   1   chr1_13187295     ZGre    C    G        0      0        2 
   1   chr1_13187295     ZHar    C    G        0      0        2 
   1   chr1_13187295   Sample    C    G        0      0        2 
   1   chr1_13188052     AAsi    A    T        1      2        2 
   1   chr1_13188052     AKia    A    T        0      0        2 
   1   chr1_13188052     AOna    A    T        0      0        2 
   1   chr1_13188052     ASom    A    T        0      0        2 
   1   chr1_13188052     HCab    A    T        0      0        2 
   1   chr1_13188052     HPrz    A    T        0      0        2 
   1   chr1_13188052     ZBoe    A    T        0      0        2 
   1   chr1_13188052     ZGre    A    T        0      0        2 
   1   chr1_13188052     ZHar    A    T        0      0        2 
   1   chr1_13188052   Sample    A    T        0      0        2 
   1   chr1_13215028     AAsi    G    C        0      0        2 
   1   chr1_13215028     AKia    G    C        0      0        2 
   1   chr1_13215028     AOna    G    C        0      0        2 
   1   chr1_13215028     ASom    G    C        0      0        2 
   1   chr1_13215028     HCab    G    C      0.5      1        2 
   1   chr1_13215028     HPrz    G    C        1      2        2 
   1   chr1_13215028     ZBoe    G    C        0      0        2 
   1   chr1_13215028     ZGre    G    C        0      0        2 
   1   chr1_13215028     ZHar    G    C        0      0        2 
   1   chr1_13215028   Sample    G    C        0      0        2 
   1   chr1_13220963     AAsi    A    C        0      0        2 
   1   chr1_13220963     AKia    A    C        0      0        2 
   1   chr1_13220963     AOna    A    C        0      0        2 
   1   chr1_13220963     ASom    A    C        0      0        2 
   1   chr1_13220963     HCab    A    C        1      2        2 
   1   chr1_13220963     HPrz    A    C        1      2        2 
   1   chr1_13220963     ZBoe    A    C        0      0        2 
   1   chr1_13220963     ZGre    A    C        0      0        2 
   1   chr1_13220963     ZHar    A    C        0      0        2 
   1   chr1_13220963   Sample    A    C        0      0        2 
   1   chr1_13221559     AAsi    G    C        0      0        2 
   1   chr1_13221559     AKia    G    C        0      0        2 
   1   chr1_13221559     AOna    G    C        0      0        2 
   1   chr1_13221559     ASom    G    C        0      0        2 
   1   chr1_13221559     HCab    G    C        0      0        2 
   1   chr1_13221559     HPrz    G    C        0      0        2 
   1   chr1_13221559     ZBoe    G    C        0      0        2 
   1   chr1_13221559     ZGre    G    C        1      2        2 
   1   chr1_13221559     ZHar    G    C        0      0        2 
   1   chr1_13221559   Sample    G    C        0      0        2 
   1   chr1_13224909     AAsi    G    T        0      0        2 
   1   chr1_13224909     AKia    G    T        0      0        2 
   1   chr1_13224909     AOna    G    T        0      0        2 
   1   chr1_13224909     ASom    G    T        0      0        2 
   1   chr1_13224909     HCab    G    T        0      0        2 
   1   chr1_13224909     HPrz    G    T        0      0        2 
   1   chr1_13224909     ZBoe    G    T      0.5      1        2 
   1   chr1_13224909     ZGre    G    T        0      0        2 
   1   chr1_13224909     ZHar    G    T        0      0        2 
   1   chr1_13224909   Sample    G    T        0      0        2 
   1   chr1_13255228     AAsi    C    G        0      0        2 
   1   chr1_13255228     AKia    C    G        0      0        2 
   1   chr1_13255228     AOna    C    G      0.5      1        2 
   1   chr1_13255228     ASom    C    G        0      0        2 
   1   chr1_13255228     HCab    C    G        0      0        2 
   1   chr1_13255228     HPrz    C    G        0      0        2 
   1   chr1_13255228     ZBoe    C    G        0      0        2 
   1   chr1_13255228     ZGre    C    G        0      0        2 
   1   chr1_13255228     ZHar    C    G        0      0        2 
   1   chr1_13255228   Sample    C    G        0      0        2 
   1   chr1_13269560     AAsi    C    G        0      0        2 
   1   chr1_13269560     AKia    C    G        0      0        2 
   1   chr1_13269560     AOna    C    G        0      0        2 
   1   chr1_13269560     ASom    C    G        0      0        2 
   1   chr1_13269560     HCab    C    G        0      0        2 
   1   chr1_13269560     HPrz    C    G        0      0        2 
   1   chr1_13269560     ZBoe    C    G        0      0        2 
   1   chr1_13269560     ZGre    C    G        1      2        2 
   1   chr1_13269560     ZHar    C    G        0      0        2 
   1   chr1_13269560   Sample    C    G        0      0        2 
   1   chr1_13279577     AAsi    G    T        0      0        2 
   1   chr1_13279577     AKia    G    T        0      0        2 
   1   chr1_13279577     AOna    G    T      0.5      1        2 
   1   chr1_13279577     ASom    G    T        0      0        2 
   1   chr1_13279577     HCab    G    T        0      0        2 
   1   chr1_13279577     HPrz    G    T        0      0        2 
   1   chr1_13279577     ZBoe    G    T        0      0        2 
   1   chr1_13279577     ZGre    G    T        0      0        2 
   1   chr1_13279577     ZHar    G    T        0      0        2 
   1   chr1_13279577   Sample    G    T        0      0        2 
   1   chr1_13282454     AAsi    T    A        0      0        2 
   1   chr1_13282454     AKia    T    A        0      0        2 
   1   chr1_13282454     AOna    T    A        0      0        2 
   1   chr1_13282454     ASom    T    A        0      0        2 
   1   chr1_13282454     HCab    T    A        0      0        2 
   1   chr1_13282454     HPrz    T    A        0      0        2 
   1   chr1_13282454     ZBoe    T    A        1      2        2 
   1   chr1_13282454     ZGre    T    A        0      0        2 
   1   chr1_13282454     ZHar    T    A        0      0        2 
   1   chr1_13282454   Sample    T    A        0      0        2 
   1   chr1_13304474     AAsi    T    G        0      0        2 
   1   chr1_13304474     AKia    T    G        0      0        2 
   1   chr1_13304474     AOna    T    G        0      0        2 
   1   chr1_13304474     ASom    T    G        0      0        2 
   1   chr1_13304474     HCab    T    G        0      0        2 
   1   chr1_13304474     HPrz    T    G      0.5      1        2 
   1   chr1_13304474     ZBoe    T    G        0      0        2 
   1   chr1_13304474     ZGre    T    G        0      0        2 
   1   chr1_13304474     ZHar    T    G        0      0        2 
   1   chr1_13304474   Sample    T    G        0      0        2 
   1   chr1_13331599     AAsi    T    A        0      0        2 
   1   chr1_13331599     AKia    T    A        0      0        2 
   1   chr1_13331599     AOna    T    A        0      0        2 
   1   chr1_13331599     ASom    T    A        0      0        2 
   1   chr1_13331599     HCab    T    A        0      0        2 
   1   chr1_13331599     HPrz    T    A        1      2        2 
   1   chr1_13331599     ZBoe    T    A        0      0        2 
   1   chr1_13331599     ZGre    T    A        0      0        2 
   1   chr1_13331599     ZHar    T    A        0      0        2 
   1   chr1_13331599   Sample    T    A        0      0        2 
   1   chr1_13355479     AAsi    T    A        0      0        2 
   1   chr1_13355479     AKia    T    A        0      0        2 
   1   chr1_13355479     AOna    T    A        0      0        2 
   1   chr1_13355479     ASom    T    A        0      0        2 
   1   chr1_13355479     HCab    T    A        1      2        2 
   1   chr1_13355479     HPrz    T    A        1      2        2 
   1   chr1_13355479     ZBoe    T    A        0      0        2 
   1   chr1_13355479     ZGre    T    A        0      0        2 
   1   chr1_13355479     ZHar    T    A        0      0        2 
   1   chr1_13355479   Sample    T    A        0      0        2 
   1   chr1_13377463     AAsi    G    C        0      0        2 
   1   chr1_13377463     AKia    G    C        0      0        2 
   1   chr1_13377463     AOna    G    C        0      0        2 
   1   chr1_13377463     ASom    G    C        0      0        2 
   1   chr1_13377463     HCab    G    C        1      2        2 
   1   chr1_13377463     HPrz    G    C        1      2        2 
   1   chr1_13377463     ZBoe    G    C        0      0        2 
   1   chr1_13377463     ZGre    G    C        0      0        2 
   1   chr1_13377463     ZHar    G    C        0      0        2 
   1   chr1_13377463   Sample    G    C        0      0        2 
   1   chr1_13387629     AAsi    A    C        0      0        2 
   1   chr1_13387629     AKia    A    C        0      0        2 
   1   chr1_13387629     AOna    A    C        0      0        2 
   1   chr1_13387629     ASom    A    C        0      0        2 
   1   chr1_13387629     HCab    A    C        1      2        2 
   1   chr1_13387629     HPrz    A    C        1      2        2 
   1   chr1_13387629     ZBoe    A    C        0      0        2 
   1   chr1_13387629     ZGre    A    C        0      0        2 
   1   chr1_13387629     ZHar    A    C        0      0        2 
   1   chr1_13387629   Sample    A    C        0      0        2 
   1   chr1_13390468     AAsi    A    T        0      0        2 
   1   chr1_13390468     AKia    A    T        0      0        2 
   1   chr1_13390468     AOna    A    T        0      0        2 
   1   chr1_13390468     ASom    A    T        0      0        2 
   1   chr1_13390468     HCab    A    T        1      2        2 
   1   chr1_13390468     HPrz    A    T        0      0        2 
   1   chr1_13390468     ZBoe    A    T        0      0        2 
   1   chr1_13390468     ZGre    A    T        0      0        2 
   1   chr1_13390468     ZHar    A    T        0      0        2 
   1   chr1_13390468   Sample    A    T        0      0        2 
   1   chr1_13393781     AAsi    G    C        0      0        2 
   1   chr1_13393781     AKia    G    C        1      2        2 
   1   chr1_13393781     AOna    G    C      0.5      1        2 
   1   chr1_13393781     ASom    G    C        0      0        2 
   1   chr1_13393781     HCab    G    C        0      0        2 
   1   chr1_13393781     HPrz    G    C        0      0        2 
   1   chr1_13393781     ZBoe    G    C        0      0        2 
   1   chr1_13393781     ZGre    G    C        0      0        2 
   1   chr1_13393781     ZHar    G    C        0      0        2 
   1   chr1_13393781   Sample    G    C        0      0        2 
   1   chr1_13417443     AAsi    G    C        0      0        2 
   1   chr1_13417443     AKia    G    C        0      0        2 
   1   chr1_13417443     AOna    G    C        0      0        2 
   1   chr1_13417443     ASom    G    C        0      0        2 
   1   chr1_13417443     HCab    G    C        0      0        2 
   1   chr1_13417443     HPrz    G    C        0      0        2 
   1   chr1_13417443     ZBoe    G    C        0      0        2 
   1   chr1_13417443     ZGre    G    C        0      0        2 
   1   chr1_13417443     ZHar    G    C        1      2        2 
   1   chr1_13417443   Sample    G    C        0      0        2 
   1   chr1_13441625     AAsi    C    G        0      0        2 
   1   chr1_13441625     AKia    C    G        1      2        2 
   1   chr1_13441625     AOna    C    G        0      0        2 
   1   chr1_13441625     ASom    C    G        0      0        2 
   1   chr1_13441625     HCab    C    G        0      0        2 
   1   chr1_13441625     HPrz    C    G        0      0        2 
   1   chr1_13441625     ZBoe    C    G        0      0        2 
   1   chr1_13441625     ZGre    C    G        0      0        2 
   1   chr1_13441625     ZHar    C    G        0      0        2 
   1   chr1_13441625   Sample    C    G        0      0        2 
   1   chr1_13449505     AAsi    C    G        0      0        2 
   1   chr1_13449505     AKia    C    G        0      0        2 
   1   chr1_13449505     AOna    C    G        1      2        2 
   1   chr1_13449505     ASom    C    G        0      0        2 
   1   chr1_13449505     HCab    C    G        0      0        2 
   1   chr1_13449505     HPrz    C    G        0      0        2 
   1   chr1_13449505     ZBoe    C    G        0      0        2 
   1   chr1_13449505     ZGre    C    G        0      0        2 
   1   chr1_13449505     ZHar    C    G        0      0        2 
   1   chr1_13449505   Sample    C    G        0      0        2 
   1   chr1_13486739     AAsi    T    G        0      0        2 
   1   chr1_13486739     AKia    T    G        0      0        2 
   1   chr1_13486739     AOna    T    G        0      0        2 
   1   chr1_13486739     ASom    T    G        0      0        2 
   1   chr1_13486739     HCab    T    G        1      2        2 
   1   chr1_13486739     HPrz    T    G        0      0        2 
   1   chr1_13486739     ZBoe    T    G        0      0        2 
   1   chr1_13486739     ZGre    T    G        0      0        2 
   1   chr1_13486739     ZHar    T    G        0      0        2 
   1   chr1_13486739   Sample    T    G        0      0        2 
   1   chr1_13499730     AAsi    G    T        0      0        2 
   1   chr1_13499730     AKia    G    T        0      0        2 
   1   chr1_13499730     AOna    G    T        0      0        2 
   1   chr1_13499730     ASom    G    T        0      0        2 
   1   chr1_13499730     HCab    G    T        0      0        2 
   1   chr1_13499730     HPrz    G    T        1      2        2 
   1   chr1_13499730     ZBoe    G    T        0      0        2 
   1   chr1_13499730     ZGre    G    T        0      0        2 
   1   chr1_13499730     ZHar    G    T        0      0        2 
   1   chr1_13499730   Sample    G    T        0      0        2 
   1   chr1_13524829     AAsi    C    G        0      0        2 
   1   chr1_13524829     AKia    C    G        1      2        2 
   1   chr1_13524829     AOna    C    G        0      0        2 
   1   chr1_13524829     ASom    C    G        0      0        2 
   1   chr1_13524829     HCab    C    G        0      0        2 
   1   chr1_13524829     HPrz    C    G        0      0        2 
   1   chr1_13524829     ZBoe    C    G        0      0        2 
   1   chr1_13524829     ZGre    C    G        0      0        2 
   1   chr1_13524829     ZHar    C    G        0      0        2 
   1   chr1_13524829   Sample    C    G        0      0        2 
   1   chr1_13543020     AAsi    T    A        0      0        2 
   1   chr1_13543020     AKia    T    A        0      0        2 
   1   chr1_13543020     AOna    T    A        0      0        2 
   1   chr1_13543020     ASom    T    A        0      0        2 
   1   chr1_13543020     HCab    T    A        0      0        2 
   1   chr1_13543020     HPrz    T    A        0      0        2 
   1   chr1_13543020     ZBoe    T    A      0.5      1        2 
   1   chr1_13543020     ZGre    T    A        0      0        2 
   1   chr1_13543020     ZHar    T    A        0      0        2 
   1   chr1_13543020   Sample    T    A        0      0        2 
   1   chr1_13545511     AAsi    T    A        0      0        2 
   1   chr1_13545511     AKia    T    A        0      0        2 
   1   chr1_13545511     AOna    T    A        0      0        2 
   1   chr1_13545511     ASom    T    A        0      0        2 
   1   chr1_13545511     HCab    T    A        1      2        2 
   1   chr1_13545511     HPrz    T    A        1      2        2 
   1   chr1_13545511     ZBoe    T    A        0      0        2 
   1   chr1_13545511     ZGre    T    A        0      0        2 
   1   chr1_13545511     ZHar    T    A        0      0        2 
   1   chr1_13545511   Sample    T    A        0      0        2 
   1   chr1_13550642     AAsi    T    A        0      0        2 
   1   chr1_13550642     AKia    T    A        0      0        2 
   1   chr1_13550642     AOna    T    A        0      0        2 
   1   chr1_13550642     ASom    T    A        0      0        2 
   1   chr1_13550642     HCab    T    A        1      2        2 
   1   chr1_13550642     HPrz    T    A        1      2        2 
   1   chr1_13550642     ZBoe    T    A        0      0        2 
   1   chr1_13550642     ZGre    T    A        0      0        2 
   1   chr1_13550642     ZHar    T    A        0      0        2 
   1   chr1_13550642   Sample    T    A        0      0        2 
   1   chr1_13554506     AAsi    T    G        0      0        2 
   1   chr1_13554506     AKia    T    G        0      0        2 
   1   chr1_13554506     AOna    T    G        0      0        2 
   1   chr1_13554506     ASom    T    G        0      0        2 
   1   chr1_13554506     HCab    T    G        0      0        2 
   1   chr1_13554506     HPrz    T    G        0      0        2 
   1   chr1_13554506     ZBoe    T    G      0.5      1        2 
   1   chr1_13554506     ZGre    T    G        0      0        2 
   1   chr1_13554506     ZHar    T    G        0      0        2 
   1   chr1_13554506   Sample    T    G        0      0        2 
   1   chr1_13567695     AAsi    G    T        0      0        2 
   1   chr1_13567695     AKia    G    T      0.5      1        2 
   1   chr1_13567695     AOna    G    T        1      2        2 
   1   chr1_13567695     ASom    G    T        0      0        2 
   1   chr1_13567695     HCab    G    T        0      0        2 
   1   chr1_13567695     HPrz    G    T        0      0        2 
   1   chr1_13567695     ZBoe    G    T        0      0        2 
   1   chr1_13567695     ZGre    G    T        0      0        2 
   1   chr1_13567695     ZHar    G    T        0      0        2 
   1   chr1_13567695   Sample    G    T        0      0        2 
   1   chr1_13569585     AAsi    C    G        0      0        2 
   1   chr1_13569585     AKia    C    G        0      0        2 
   1   chr1_13569585     AOna    C    G        0      0        2 
   1   chr1_13569585     ASom    C    G        0      0        2 
   1   chr1_13569585     HCab    C    G        0      0        2 
   1   chr1_13569585     HPrz    C    G        0      0        2 
   1   chr1_13569585     ZBoe    C    G        0      0        2 
   1   chr1_13569585     ZGre    C    G        0      0        2 
   1   chr1_13569585     ZHar    C    G        1      2        2 
   1   chr1_13569585   Sample    C    G        0      0        2 
   1   chr1_13574816     AAsi    G    T        0      0        2 
   1   chr1_13574816     AKia    G    T      0.5      1        2 
   1   chr1_13574816     AOna    G    T        1      2        2 
   1   chr1_13574816     ASom    G    T        0      0        2 
   1   chr1_13574816     HCab    G    T        0      0        2 
   1   chr1_13574816     HPrz    G    T        0      0        2 
   1   chr1_13574816     ZBoe    G    T        0      0        2 
   1   chr1_13574816     ZGre    G    T        0      0        2 
   1   chr1_13574816     ZHar    G    T        0      0        2 
   1   chr1_13574816   Sample    G    T        0      0        2 
   1   chr1_13576598     AAsi    T    G        0      0        2 
   1   chr1_13576598     AKia    T    G      0.5      1        2 
   1   chr1_13576598     AOna    T    G        0      0        2 
   1   chr1_13576598     ASom    T    G        0      0        2 
   1   chr1_13576598     HCab    T    G        0      0        2 
   1   chr1_13576598     HPrz    T    G        0      0        2 
   1   chr1_13576598     ZBoe    T    G        0      0        2 
   1   chr1_13576598     ZGre    T    G        0      0        2 
   1   chr1_13576598     ZHar    T    G        0      0        2 
   1   chr1_13576598   Sample    T    G        0      0        2 
   1   chr1_13581203     AAsi    T    G        0      0        2 
   1   chr1_13581203     AKia    T    G      0.5      1        2 
   1   chr1_13581203     AOna    T    G        0      0        2 
   1   chr1_13581203     ASom    T    G        0      0        2 
   1   chr1_13581203     HCab    T    G        0      0        2 
   1   chr1_13581203     HPrz    T    G        0      0        2 
   1   chr1_13581203     ZBoe    T    G        0      0        2 
   1   chr1_13581203     ZGre    T    G        0      0        2 
   1   chr1_13581203     ZHar    T    G        0      0        2 
   1   chr1_13581203   Sample    T    G        0      0        2 
   1   chr1_13627820     AAsi    T    A        0      0        2 
   1   chr1_13627820     AKia    T    A        0      0        2 
   1   chr1_13627820     AOna    T    A        0      0        2 
   1   chr1_13627820     ASom    T    A        0      0        2 
   1   chr1_13627820     HCab    T    A        1      2        2 
   1   chr1_13627820     HPrz    T    A        1      2        2 
   1   chr1_13627820     ZBoe    T    A        0      0        2 
   1   chr1_13627820     ZGre    T    A        0      0        2 
   1   chr1_13627820     ZHar    T    A        0      0        2 
   1   chr1_13627820   Sample    T    A        0      0        2 
   1   chr1_13670790     AAsi    C    G        1      2        2 
   1   chr1_13670790     AKia    C    G        0      0        2 
   1   chr1_13670790     AOna    C    G        0      0        2 
   1   chr1_13670790     ASom    C    G        1      2        2 
   1   chr1_13670790     HCab    C    G        0      0        2 
   1   chr1_13670790     HPrz    C    G        0      0        2 
   1   chr1_13670790     ZBoe    C    G        0      0        2 
   1   chr1_13670790     ZGre    C    G        0      0        2 
   1   chr1_13670790     ZHar    C    G        0      0        2 
   1   chr1_13670790   Sample    C    G        1      2        2 
   1   chr1_13671292     AAsi    T    G        0      0        2 
   1   chr1_13671292     AKia    T    G        0      0        2 
   1   chr1_13671292     AOna    T    G        1      2        2 
   1   chr1_13671292     ASom    T    G        0      0        2 
   1   chr1_13671292     HCab    T    G        0      0        2 
   1   chr1_13671292     HPrz    T    G        0      0        2 
   1   chr1_13671292     ZBoe    T    G        0      0        2 
   1   chr1_13671292     ZGre    T    G        0      0        2 
   1   chr1_13671292     ZHar    T    G        0      0        2 
   1   chr1_13671292   Sample    T    G        0      0        2 
   1   chr1_13680216     AAsi    G    T        0      0        2 
   1   chr1_13680216     AKia    G    T        0      0        2 
   1   chr1_13680216     AOna    G    T        0      0        2 
   1   chr1_13680216     ASom    G    T        0      0        2 
   1   chr1_13680216     HCab    G    T        1      2        2 
   1   chr1_13680216     HPrz    G    T        1      2        2 
   1   chr1_13680216     ZBoe    G    T        0      0        2 
   1   chr1_13680216     ZGre    G    T        0      0        2 
   1   chr1_13680216     ZHar    G    T        0      0        2 
   1   chr1_13680216   Sample    G    T        0      0        2 
   1   chr1_13687492     AAsi    C    G        0      0        2 
   1   chr1_13687492     AKia    C    G        0      0        2 
   1   chr1_13687492     AOna    C    G        0      0        2 
   1   chr1_13687492     ASom    C    G        0      0        2 
   1   chr1_13687492     HCab    C    G      0.5      1        2 
   1   chr1_13687492     HPrz    C    G        0      0        2 
   1   chr1_13687492     ZBoe    C    G        0      0        2 
   1   chr1_13687492     ZGre    C    G        0      0        2 
   1   chr1_13687492     ZHar    C    G        0      0        2 
   1   chr1_13687492   Sample    C    G        0      0        2 
   1   chr1_13703294     AAsi    T    G        0      0        2 
   1   chr1_13703294     AKia    T    G        0      0        2 
   1   chr1_13703294     AOna    T    G        0      0        2 
   1   chr1_13703294     ASom    T    G        0      0        2 
   1   chr1_13703294     HCab    T    G        0      0        2 
   1   chr1_13703294     HPrz    T    G        1      2        2 
   1   chr1_13703294     ZBoe    T    G        0      0        2 
   1   chr1_13703294     ZGre    T    G        0      0        2 
   1   chr1_13703294     ZHar    T    G        0      0        2 
   1   chr1_13703294   Sample    T    G        0      0        2 
   1   chr1_13703731     AAsi    C    A        0      0        2 
   1   chr1_13703731     AKia    C    A        0      0        2 
   1   chr1_13703731     AOna    C    A        0      0        2 
   1   chr1_13703731     ASom    C    A        1      2        2 
   1   chr1_13703731     HCab    C    A        0      0        2 
   1   chr1_13703731     HPrz    C    A        0      0        2 
   1   chr1_13703731     ZBoe    C    A        0      0        2 
   1   chr1_13703731     ZGre    C    A        0      0        2 
   1   chr1_13703731     ZHar    C    A        0      0        2 
   1   chr1_13703731   Sample    C    A        0      0        2 
   1   chr1_13730962     AAsi    C    A        0      0        2 
   1   chr1_13730962     AKia    C    A        0      0        2 
   1   chr1_13730962     AOna    C    A        0      0        2 
   1   chr1_13730962     ASom    C    A        0      0        2 
   1   chr1_13730962     HCab    C    A        1      2        2 
   1   chr1_13730962     HPrz    C    A        1      2        2 
   1   chr1_13730962     ZBoe    C    A        0      0        2 
   1   chr1_13730962     ZGre    C    A        0      0        2 
   1   chr1_13730962     ZHar    C    A        0      0        2 
   1   chr1_13730962   Sample    C    A        0      0        2 
   1   chr1_13740374     AAsi    C    A        0      0        2 
   1   chr1_13740374     AKia    C    A        0      0        2 
   1   chr1_13740374     AOna    C    A        0      0        2 
   1   chr1_13740374     ASom    C    A        0      0        2 
   1   chr1_13740374     HCab    C    A        0      0        2 
   1   chr1_13740374     HPrz    C    A        0      0        2 
   1   chr1_13740374     ZBoe    C    A        0      0        2 
   1   chr1_13740374     ZGre    C    A        1      2        2 
   1   chr1_13740374     ZHar    C    A        0      0        2 
   1   chr1_13740374   Sample    C    A        0      0        2 
   1   chr1_13749278     AAsi    A    C        0      0        2 
   1   chr1_13749278     AKia    A    C        1      2        2 
   1   chr1_13749278     AOna    A    C        0      0        2 
   1   chr1_13749278     ASom    A    C        0      0        2 
   1   chr1_13749278     HCab    A    C        0      0        2 
   1   chr1_13749278     HPrz    A    C        0      0        2 
   1   chr1_13749278     ZBoe    A    C        0      0        2 
   1   chr1_13749278     ZGre    A    C        0      0        2 
   1   chr1_13749278     ZHar    A    C        0      0        2 
   1   chr1_13749278   Sample    A    C        0      0        2 
   1   chr1_13756360     AAsi    T    G        0      0        2 
   1   chr1_13756360     AKia    T    G        0      0        2 
   1   chr1_13756360     AOna    T    G        0      0        2 
   1   chr1_13756360     ASom    T    G        0      0        2 
   1   chr1_13756360     HCab    T    G        1      2        2 
   1   chr1_13756360     HPrz    T    G        1      2        2 
   1   chr1_13756360     ZBoe    T    G        0      0        2 
   1   chr1_13756360     ZGre    T    G        0      0        2 
   1   chr1_13756360     ZHar    T    G        0      0        2 
   1   chr1_13756360   Sample    T    G        0      0        2 
   1   chr1_13815156     AAsi    G    C      0.5      1        2 
   1   chr1_13815156     AKia    G    C        0      0        2 
   1   chr1_13815156     AOna    G    C        0      0        2 
   1   chr1_13815156     ASom    G    C        0      0        2 
   1   chr1_13815156     HCab    G    C        0      0        2 
   1   chr1_13815156     HPrz    G    C        0      0        2 
   1   chr1_13815156     ZBoe    G    C        0      0        2 
   1   chr1_13815156     ZGre    G    C        0      0        2 
   1   chr1_13815156     ZHar    G    C        0      0        2 
   1   chr1_13815156   Sample    G    C        0      0        2 
   1   chr1_13817965     AAsi    C    G        1      2        2 
   1   chr1_13817965     AKia    C    G        0      0        2 
   1   chr1_13817965     AOna    C    G      0.5      1        2 
   1   chr1_13817965     ASom    C    G        1      2        2 
   1   chr1_13817965     HCab    C    G        0      0        2 
   1   chr1_13817965     HPrz    C    G        0      0        2 
   1   chr1_13817965     ZBoe    C    G        0      0        2 
   1   chr1_13817965     ZGre    C    G        0      0        2 
   1   chr1_13817965     ZHar    C    G        0      0        2 
   1   chr1_13817965   Sample    C    G        1      2        2 
   1   chr1_13850876     AAsi    G    C        0      0        2 
   1   chr1_13850876     AKia    G    C        0      0        2 
   1   chr1_13850876     AOna    G    C        0      0        2 
   1   chr1_13850876     ASom    G    C        0      0        2 
   1   chr1_13850876     HCab    G    C        0      0        2 
   1   chr1_13850876     HPrz    G    C        0      0        2 
   1   chr1_13850876     ZBoe    G    C        0      0        2 
   1   chr1_13850876     ZGre    G    C        0      0        2 
   1   chr1_13850876     ZHar    G    C        1      2        2 
   1   chr1_13850876   Sample    G    C        0      0        2 
   1   chr1_13879802     AAsi    T    A        0      0        2 
   1   chr1_13879802     AKia    T    A        0      0        2 
   1   chr1_13879802     AOna    T    A        0      0        2 
   1   chr1_13879802     ASom    T    A        1      2        2 
   1   chr1_13879802     HCab    T    A        0      0        2 
   1   chr1_13879802     HPrz    T    A        0      0        2 
   1   chr1_13879802     ZBoe    T    A        0      0        2 
   1   chr1_13879802     ZGre    T    A        0      0        2 
   1   chr1_13879802     ZHar    T    A        0      0        2 
   1   chr1_13879802   Sample    T    A        0      0        2 
   1   chr1_13905475     AAsi    A    C        0      0        2 
   1   chr1_13905475     AKia    A    C        1      2        2 
   1   chr1_13905475     AOna    A    C        0      0        2 
   1   chr1_13905475     ASom    A    C        0      0        2 
   1   chr1_13905475     HCab    A    C        0      0        2 
   1   chr1_13905475     HPrz    A    C        0      0        2 
   1   chr1_13905475     ZBoe    A    C        0      0        2 
   1   chr1_13905475     ZGre    A    C        0      0        2 
   1   chr1_13905475     ZHar    A    C        0      0        2 
   1   chr1_13905475   Sample    A    C        0      0        2 
   1   chr1_13915858     AAsi    G    T        0      0        2 
   1   chr1_13915858     AKia    G    T      0.5      1        2 
   1   chr1_13915858     AOna    G    T        0      0        2 
   1   chr1_13915858     ASom    G    T        0      0        2 
   1   chr1_13915858     HCab    G    T        0      0        2 
   1   chr1_13915858     HPrz    G    T        0      0        2 
   1   chr1_13915858     ZBoe    G    T        0      0        2 
   1   chr1_13915858     ZGre    G    T        0      0        2 
   1   chr1_13915858     ZHar    G    T        0      0        2 
   1   chr1_13915858   Sample    G    T        0      0        2 
   1   chr1_13935427     AAsi    G    T        0      0        2 
   1   chr1_13935427     AKia    G    T        0      0        2 
   1   chr1_13935427     AOna    G    T        0      0        2 
   1   chr1_13935427     ASom    G    T        0      0        2 
   1   chr1_13935427     HCab    G    T        0      0        2 
   1   chr1_13935427     HPrz    G    T        0      0        2 
   1   chr1_13935427     ZBoe    G    T        1      2        2 
   1   chr1_13935427     ZGre    G    T        0      0        2 
   1   chr1_13935427     ZHar    G    T        0      0        2 
   1   chr1_13935427   Sample    G    T        0      0        2 
   1   chr1_13936394     AAsi    C    A        0      0        2 
   1   chr1_13936394     AKia    C    A        0      0        2 
   1   chr1_13936394     AOna    C    A        0      0        2 
   1   chr1_13936394     ASom    C    A        0      0        2 
   1   chr1_13936394     HCab    C    A        0      0        2 
   1   chr1_13936394     HPrz    C    A        0      0        2 
   1   chr1_13936394     ZBoe    C    A        0      0        2 
   1   chr1_13936394     ZGre    C    A        1      2        2 
   1   chr1_13936394     ZHar    C    A        0      0        2 
   1   chr1_13936394   Sample    C    A        0      0        2 
   1   chr1_13989732     AAsi    T    G        1      2        2 
   1   chr1_13989732     AKia    T    G        0      0        2 
   1   chr1_13989732     AOna    T    G        0      0        2 
   1   chr1_13989732     ASom    T    G        0      0        2 
   1   chr1_13989732     HCab    T    G        0      0        2 
   1   chr1_13989732     HPrz    T    G        0      0        2 
   1   chr1_13989732     ZBoe    T    G        0      0        2 
   1   chr1_13989732     ZGre    T    G        0      0        2 
   1   chr1_13989732     ZHar    T    G        0      0        2 
   1   chr1_13989732   Sample    T    G        0      0        2 
   1   chr1_13992768     AAsi    C    G        0      0        2 
   1   chr1_13992768     AKia    C    G        0      0        2 
   1   chr1_13992768     AOna    C    G        0      0        2 
   1   chr1_13992768     ASom    C    G        0      0        2 
   1   chr1_13992768     HCab    C    G        1      2        2 
   1   chr1_13992768     HPrz    C    G      0.5      1        2 
   1   chr1_13992768     ZBoe    C    G        0      0        2 
   1   chr1_13992768     ZGre    C    G        0      0        2 
   1   chr1_13992768     ZHar    C    G        0      0        2 
   1   chr1_13992768   Sample    C    G        0      0        2 
   1   chr1_13996646     AAsi    G    C        0      0        2 
   1   chr1_13996646     AKia    G    C      0.5      1        2 
   1   chr1_13996646     AOna    G    C      0.5      1        2 
   1   chr1_13996646     ASom    G    C        0      0        2 
   1   chr1_13996646     HCab    G    C        0      0        2 
   1   chr1_13996646     HPrz    G    C        0      0        2 
   1   chr1_13996646     ZBoe    G    C        0      0        2 
   1   chr1_13996646     ZGre    G    C        0      0        2 
   1   chr1_13996646     ZHar    G    C        0      0        2 
   1   chr1_13996646   Sample    G    C        0      0        2 
   1   chr1_14001522     AAsi    T    A        0      0        2 
   1   chr1_14001522     AKia    T    A        0      0        2 
   1   chr1_14001522     AOna    T    A        0      0        2 
   1   chr1_14001522     ASom    T    A        0      0        2 
   1   chr1_14001522     HCab    T    A      0.5      1        2 
   1   chr1_14001522     HPrz    T    A        0      0        2 
   1   chr1_14001522     ZBoe    T    A        0      0        2 
   1   chr1_14001522     ZGre    T    A        0      0        2 
   1   chr1_14001522     ZHar    T    A        0      0        2 
   1   chr1_14001522   Sample    T    A        0      0        2 
   1   chr1_14015534     AAsi    C    G        0      0        2 
   1   chr1_14015534     AKia    C    G        0      0        2 
   1   chr1_14015534     AOna    C    G        0      0        2 
   1   chr1_14015534     ASom    C    G        0      0        2 
   1   chr1_14015534     HCab    C    G        0      0        2 
   1   chr1_14015534     HPrz    C    G        0      0        2 
   1   chr1_14015534     ZBoe    C    G      0.5      1        2 
   1   chr1_14015534     ZGre    C    G        0      0        2 
   1   chr1_14015534     ZHar    C    G        0      0        2 
   1   chr1_14015534   Sample    C    G        0      0        2 
   1   chr1_14018031     AAsi    G    T        1      2        2 
   1   chr1_14018031     AKia    G    T        0      0        2 
   1   chr1_14018031     AOna    G    T        0      0        2 
   1   chr1_14018031     ASom    G    T        1      2        2 
   1   chr1_14018031     HCab    G    T        1      2        2 
   1   chr1_14018031     HPrz    G    T        1      2        2 
   1   chr1_14018031     ZBoe    G    T        0      0        2 
   1   chr1_14018031     ZGre    G    T        0      0        2 
   1   chr1_14018031     ZHar    G    T        0      0        2 
   1   chr1_14018031   Sample    G    T        1      2        2 
   1   chr1_14027631     AAsi    T    G        0      0        2 
   1   chr1_14027631     AKia    T    G        0      0        2 
   1   chr1_14027631     AOna    T    G        0      0        2 
   1   chr1_14027631     ASom    T    G        0      0        2 
   1   chr1_14027631     HCab    T    G        0      0        2 
   1   chr1_14027631     HPrz    T    G        0      0        2 
   1   chr1_14027631     ZBoe    T    G        0      0        2 
   1   chr1_14027631     ZGre    T    G        0      0        2 
   1   chr1_14027631     ZHar    T    G        1      2        2 
   1   chr1_14027631   Sample    T    G        0      0        2 
   1   chr1_14045540     AAsi    G    T        0      0        2 
   1   chr1_14045540     AKia    G    T        0      0        2 
   1   chr1_14045540     AOna    G    T        0      0        2 
   1   chr1_14045540     ASom    G    T        0      0        2 
   1   chr1_14045540     HCab    G    T        0      0        2 
   1   chr1_14045540     HPrz    G    T        0      0        2 
   1   chr1_14045540     ZBoe    G    T      0.5      1        2 
   1   chr1_14045540     ZGre    G    T        0      0        2 
   1   chr1_14045540     ZHar    G    T        0      0        2 
   1   chr1_14045540   Sample    G    T        0      0        2 
   1   chr1_14058832     AAsi    C    G        0      0        2 
   1   chr1_14058832     AKia    C    G        0      0        2 
   1   chr1_14058832     AOna    C    G        0      0        2 
   1   chr1_14058832     ASom    C    G        0      0        2 
   1   chr1_14058832     HCab    C    G        0      0        2 
   1   chr1_14058832     HPrz    C    G        0      0        2 
   1   chr1_14058832     ZBoe    C    G        0      0        2 
   1   chr1_14058832     ZGre    C    G        1      2        2 
   1   chr1_14058832     ZHar    C    G      0.5      1        2 
   1   chr1_14058832   Sample    C    G        0      0        2 
   1   chr1_14079611     AAsi    A    T        0      0        2 
   1   chr1_14079611     AKia    A    T        0      0        2 
   1   chr1_14079611     AOna    A    T        0      0        2 
   1   chr1_14079611     ASom    A    T        0      0        2 
   1   chr1_14079611     HCab    A    T      0.5      1        2 
   1   chr1_14079611     HPrz    A    T        0      0        2 
   1   chr1_14079611     ZBoe    A    T        0      0        2 
   1   chr1_14079611     ZGre    A    T        0      0        2 
   1   chr1_14079611     ZHar    A    T        0      0        2 
   1   chr1_14079611   Sample    A    T        0      0        2 
   1   chr1_14103688     AAsi    G    C        0      0        2 
   1   chr1_14103688     AKia    G    C        0      0        2 
   1   chr1_14103688     AOna    G    C      0.5      1        2 
   1   chr1_14103688     ASom    G    C        0      0        2 
   1   chr1_14103688     HCab    G    C        0      0        2 
   1   chr1_14103688     HPrz    G    C        0      0        2 
   1   chr1_14103688     ZBoe    G    C        0      0        2 
   1   chr1_14103688     ZGre    G    C        0      0        2 
   1   chr1_14103688     ZHar    G    C        0      0        2 
   1   chr1_14103688   Sample    G    C        0      0        2 
   1   chr1_14115193     AAsi    G    C        0      0        2 
   1   chr1_14115193     AKia    G    C        0      0        2 
   1   chr1_14115193     AOna    G    C        0      0        2 
   1   chr1_14115193     ASom    G    C        0      0        2 
   1   chr1_14115193     HCab    G    C        0      0        2 
   1   chr1_14115193     HPrz    G    C        0      0        2 
   1   chr1_14115193     ZBoe    G    C        0      0        2 
   1   chr1_14115193     ZGre    G    C        0      0        2 
   1   chr1_14115193     ZHar    G    C      0.5      1        2 
   1   chr1_14115193   Sample    G    C        0      0        2 
   1   chr1_14118071     AAsi    C    G        0      0        2 
   1   chr1_14118071     AKia    C    G        0      0        2 
   1   chr1_14118071     AOna    C    G        0      0        2 
   1   chr1_14118071     ASom    C    G        0      0        2 
   1   chr1_14118071     HCab    C    G      0.5      1        2 
   1   chr1_14118071     HPrz    C    G        1      2        2 
   1   chr1_14118071     ZBoe    C    G        0      0        2 
   1   chr1_14118071     ZGre    C    G        0      0        2 
   1   chr1_14118071     ZHar    C    G        0      0        2 
   1   chr1_14118071   Sample    C    G        0      0        2 
   1   chr1_14130499     AAsi    T    G        0      0        2 
   1   chr1_14130499     AKia    T    G        0      0        2 
   1   chr1_14130499     AOna    T    G        0      0        2 
   1   chr1_14130499     ASom    T    G        0      0        2 
   1   chr1_14130499     HCab    T    G      0.5      1        2 
   1   chr1_14130499     HPrz    T    G      0.5      1        2 
   1   chr1_14130499     ZBoe    T    G        0      0        2 
   1   chr1_14130499     ZGre    T    G        0      0        2 
   1   chr1_14130499     ZHar    T    G        0      0        2 
   1   chr1_14130499   Sample    T    G        0      0        2 
   1   chr1_14144565     AAsi    A    T        1      2        2 
   1   chr1_14144565     AKia    A    T        0      0        2 
   1   chr1_14144565     AOna    A    T        0      0        2 
   1   chr1_14144565     ASom    A    T        1      2        2 
   1   chr1_14144565     HCab    A    T        0      0        2 
   1   chr1_14144565     HPrz    A    T        0      0        2 
   1   chr1_14144565     ZBoe    A    T        0      0        2 
   1   chr1_14144565     ZGre    A    T        0      0        2 
   1   chr1_14144565     ZHar    A    T        0      0        2 
   1   chr1_14144565   Sample    A    T        1      2        2 
   1   chr1_14146312     AAsi    T    A        0      0        2 
   1   chr1_14146312     AKia    T    A        0      0        2 
   1   chr1_14146312     AOna    T    A        1      2        2 
   1   chr1_14146312     ASom    T    A        0      0        2 
   1   chr1_14146312     HCab    T    A        0      0        2 
   1   chr1_14146312     HPrz    T    A        0      0        2 
   1   chr1_14146312     ZBoe    T    A        0      0        2 
   1   chr1_14146312     ZGre    T    A        0      0        2 
   1   chr1_14146312     ZHar    T    A        0      0        2 
   1   chr1_14146312   Sample    T    A        0      0        2 
   1   chr1_14150195     AAsi    C    G        0      0        2 
   1   chr1_14150195     AKia    C    G        0      0        2 
   1   chr1_14150195     AOna    C    G        0      0        2 
   1   chr1_14150195     ASom    C    G        0      0        2 
   1   chr1_14150195     HCab    C    G        1      2        2 
   1   chr1_14150195     HPrz    C    G        1      2        2 
   1   chr1_14150195     ZBoe    C    G        0      0        2 
   1   chr1_14150195     ZGre    C    G        0      0        2 
   1   chr1_14150195     ZHar    C    G        0      0        2 
   1   chr1_14150195   Sample    C    G        0      0        2 
   1   chr1_14183983     AAsi    T    G        0      0        2 
   1   chr1_14183983     AKia    T    G        0      0        2 
   1   chr1_14183983     AOna    T    G        0      0        2 
   1   chr1_14183983     ASom    T    G        0      0        2 
   1   chr1_14183983     HCab    T    G        0      0        2 
   1   chr1_14183983     HPrz    T    G        0      0        2 
   1   chr1_14183983     ZBoe    T    G      0.5      1        2 
   1   chr1_14183983     ZGre    T    G        0      0        2 
   1   chr1_14183983     ZHar    T    G        0      0        2 
   1   chr1_14183983   Sample    T    G        0      0        2 
   1   chr1_14204363     AAsi    C    A        1      2        2 
   1   chr1_14204363     AKia    C    A        0      0        2 
   1   chr1_14204363     AOna    C    A        0      0        2 
   1   chr1_14204363     ASom    C    A        1      2        2 
   1   chr1_14204363     HCab    C    A        0      0        2 
   1   chr1_14204363     HPrz    C    A        0      0        2 
   1   chr1_14204363     ZBoe    C    A        0      0        2 
   1   chr1_14204363     ZGre    C    A        0      0        2 
   1   chr1_14204363     ZHar    C    A        0      0        2 
   1   chr1_14204363   Sample    C    A        1      2        2 
   1   chr1_14210006     AAsi    G    C        1      2        2 
   1   chr1_14210006     AKia    G    C        0      0        2 
   1   chr1_14210006     AOna    G    C        0      0        2 
   1   chr1_14210006     ASom    G    C        1      2        2 
   1   chr1_14210006     HCab    G    C        0      0        2 
   1   chr1_14210006     HPrz    G    C        0      0        2 
   1   chr1_14210006     ZBoe    G    C        0      0        2 
   1   chr1_14210006     ZGre    G    C        0      0        2 
   1   chr1_14210006     ZHar    G    C        0      0        2 
   1   chr1_14210006   Sample    G    C        1      2        2 
   1   chr1_14217865     AAsi    G    T        0      0        2 
   1   chr1_14217865     AKia    G    T        0      0        2 
   1   chr1_14217865     AOna    G    T        0      0        2 
   1   chr1_14217865     ASom    G    T        0      0        2 
   1   chr1_14217865     HCab    G    T        0      0        2 
   1   chr1_14217865     HPrz    G    T        0      0        2 
   1   chr1_14217865     ZBoe    G    T        0      0        2 
   1   chr1_14217865     ZGre    G    T        0      0        2 
   1   chr1_14217865     ZHar    G    T        1      2        2 
   1   chr1_14217865   Sample    G    T        0      0        2 
   1   chr1_14219087     AAsi    A    C      0.5      1        2 
   1   chr1_14219087     AKia    A    C        0      0        2 
   1   chr1_14219087     AOna    A    C        0      0        2 
   1   chr1_14219087     ASom    A    C        1      2        2 
   1   chr1_14219087     HCab    A    C        0      0        2 
   1   chr1_14219087     HPrz    A    C        0      0        2 
   1   chr1_14219087     ZBoe    A    C        0      0        2 
   1   chr1_14219087     ZGre    A    C        0      0        2 
   1   chr1_14219087     ZHar    A    C        0      0        2 
   1   chr1_14219087   Sample    A    C        1      2        2 
   1   chr1_14219492     AAsi    C    A        0      0        2 
   1   chr1_14219492     AKia    C    A        1      2        2 
   1   chr1_14219492     AOna    C    A        0      0        2 
   1   chr1_14219492     ASom    C    A        0      0        2 
   1   chr1_14219492     HCab    C    A        0      0        2 
   1   chr1_14219492     HPrz    C    A        0      0        2 
   1   chr1_14219492     ZBoe    C    A        0      0        2 
   1   chr1_14219492     ZGre    C    A        0      0        2 
   1   chr1_14219492     ZHar    C    A        0      0        2 
   1   chr1_14219492   Sample    C    A        0      0        2 
   1   chr1_14225505     AAsi    G    T      0.5      1        2 
   1   chr1_14225505     AKia    G    T        0      0        2 
   1   chr1_14225505     AOna    G    T        0      0        2 
   1   chr1_14225505     ASom    G    T        0      0        2 
   1   chr1_14225505     HCab    G    T        0      0        2 
   1   chr1_14225505     HPrz    G    T        0      0        2 
   1   chr1_14225505     ZBoe    G    T        0      0        2 
   1   chr1_14225505     ZGre    G    T        0      0        2 
   1   chr1_14225505     ZHar    G    T        0      0        2 
   1   chr1_14225505   Sample    G    T        0      0        2 
   1   chr1_14226640     AAsi    A    C        0      0        2 
   1   chr1_14226640     AKia    A    C        1      2        2 
   1   chr1_14226640     AOna    A    C        0      0        2 
   1   chr1_14226640     ASom    A    C        0      0        2 
   1   chr1_14226640     HCab    A    C        0      0        2 
   1   chr1_14226640     HPrz    A    C        0      0        2 
   1   chr1_14226640     ZBoe    A    C        0      0        2 
   1   chr1_14226640     ZGre    A    C        0      0        2 
   1   chr1_14226640     ZHar    A    C        0      0        2 
   1   chr1_14226640   Sample    A    C        0      0        2 
   1   chr1_14228060     AAsi    A    C        0      0        2 
   1   chr1_14228060     AKia    A    C        0      0        2 
   1   chr1_14228060     AOna    A    C        0      0        2 
   1   chr1_14228060     ASom    A    C        0      0        2 
   1   chr1_14228060     HCab    A    C        0      0        2 
   1   chr1_14228060     HPrz    A    C        0      0        2 
   1   chr1_14228060     ZBoe    A    C      0.5      1        2 
   1   chr1_14228060     ZGre    A    C        0      0        2 
   1   chr1_14228060     ZHar    A    C        0      0        2 
   1   chr1_14228060   Sample    A    C        0      0        2 
   1   chr1_14233557     AAsi    A    T        0      0        2 
   1   chr1_14233557     AKia    A    T        1      2        2 
   1   chr1_14233557     AOna    A    T        0      0        2 
   1   chr1_14233557     ASom    A    T        0      0        2 
   1   chr1_14233557     HCab    A    T        0      0        2 
   1   chr1_14233557     HPrz    A    T        0      0        2 
   1   chr1_14233557     ZBoe    A    T        0      0        2 
   1   chr1_14233557     ZGre    A    T        0      0        2 
   1   chr1_14233557     ZHar    A    T        0      0        2 
   1   chr1_14233557   Sample    A    T        0      0        2 
   1   chr1_14256057     AAsi    C    A        1      2        2 
   1   chr1_14256057     AKia    C    A        0      0        2 
   1   chr1_14256057     AOna    C    A        0      0        2 
   1   chr1_14256057     ASom    C    A        0      0        2 
   1   chr1_14256057     HCab    C    A        0      0        2 
   1   chr1_14256057     HPrz    C    A        0      0        2 
   1   chr1_14256057     ZBoe    C    A        0      0        2 
   1   chr1_14256057     ZGre    C    A        0      0        2 
   1   chr1_14256057     ZHar    C    A        0      0        2 
   1   chr1_14256057   Sample    C    A        0      0        2 
   1   chr1_14260482     AAsi    A    C        0      0        2 
   1   chr1_14260482     AKia    A    C        0      0        2 
   1   chr1_14260482     AOna    A    C        0      0        2 
   1   chr1_14260482     ASom    A    C        0      0        2 
   1   chr1_14260482     HCab    A    C        1      2        2 
   1   chr1_14260482     HPrz    A    C        1      2        2 
   1   chr1_14260482     ZBoe    A    C        0      0        2 
   1   chr1_14260482     ZGre    A    C        0      0        2 
   1   chr1_14260482     ZHar    A    C        0      0        2 
   1   chr1_14260482   Sample    A    C        0      0        2 
   1   chr1_14291993     AAsi    A    C        0      0        2 
   1   chr1_14291993     AKia    A    C        1      2        2 
   1   chr1_14291993     AOna    A    C        0      0        2 
   1   chr1_14291993     ASom    A    C        0      0        2 
   1   chr1_14291993     HCab    A    C        0      0        2 
   1   chr1_14291993     HPrz    A    C        0      0        2 
   1   chr1_14291993     ZBoe    A    C        0      0        2 
   1   chr1_14291993     ZGre    A    C        0      0        2 
   1   chr1_14291993     ZHar    A    C        0      0        2 
   1   chr1_14291993   Sample    A    C        0      0        2 
   1   chr1_14293360     AAsi    C    G        0      0        2 
   1   chr1_14293360     AKia    C    G        0      0        2 
   1   chr1_14293360     AOna    C    G        0      0        2 
   1   chr1_14293360     ASom    C    G        0      0        2 
   1   chr1_14293360     HCab    C    G        1      2        2 
   1   chr1_14293360     HPrz    C    G        1      2        2 
   1   chr1_14293360     ZBoe    C    G        0      0        2 
   1   chr1_14293360     ZGre    C    G        0      0        2 
   1   chr1_14293360     ZHar    C    G        0      0        2 
   1   chr1_14293360   Sample    C    G        0      0        2 
   1   chr1_14308253     AAsi    A    C        0      0        2 
   1   chr1_14308253     AKia    A    C        0      0        2 
   1   chr1_14308253     AOna    A    C        0      0        2 
   1   chr1_14308253     ASom    A    C        0      0        2 
   1   chr1_14308253     HCab    A    C        0      0        2 
   1   chr1_14308253     HPrz    A    C        0      0        2 
   1   chr1_14308253     ZBoe    A    C        0      0        2 
   1   chr1_14308253     ZGre    A    C        0      0        2 
   1   chr1_14308253     ZHar    A    C      0.5      1        2 
   1   chr1_14308253   Sample    A    C        0      0        2 
   1   chr1_14314610     AAsi    T    G        0      0        2 
   1   chr1_14314610     AKia    T    G        1      2        2 
   1   chr1_14314610     AOna    T    G        0      0        2 
   1   chr1_14314610     ASom    T    G        0      0        2 
   1   chr1_14314610     HCab    T    G        0      0        2 
   1   chr1_14314610     HPrz    T    G        0      0        2 
   1   chr1_14314610     ZBoe    T    G        0      0        2 
   1   chr1_14314610     ZGre    T    G        0      0        2 
   1   chr1_14314610     ZHar    T    G        0      0        2 
   1   chr1_14314610   Sample    T    G        0      0        2 
   1   chr1_14322829     AAsi    G    T        1      2        2 
   1   chr1_14322829     AKia    G    T        0      0        2 
   1   chr1_14322829     AOna    G    T        0      0        2 
   1   chr1_14322829     ASom    G    T        1      2        2 
   1   chr1_14322829     HCab    G    T        0      0        2 
   1   chr1_14322829     HPrz    G    T        0      0        2 
   1   chr1_14322829     ZBoe    G    T        0      0        2 
   1   chr1_14322829     ZGre    G    T        0      0        2 
   1   chr1_14322829     ZHar    G    T        0      0        2 
   1   chr1_14322829   Sample    G    T        1      2        2 
   1   chr1_14334627     AAsi    T    G        0      0        2 
   1   chr1_14334627     AKia    T    G        0      0        2 
   1   chr1_14334627     AOna    T    G        0      0        2 
   1   chr1_14334627     ASom    T    G        0      0        2 
   1   chr1_14334627     HCab    T    G        1      2        2 
   1   chr1_14334627     HPrz    T    G        1      2        2 
   1   chr1_14334627     ZBoe    T    G        0      0        2 
   1   chr1_14334627     ZGre    T    G        0      0        2 
   1   chr1_14334627     ZHar    T    G        0      0        2 
   1   chr1_14334627   Sample    T    G        0      0        2 
   1   chr1_14339494     AAsi    C    G        0      0        2 
   1   chr1_14339494     AKia    C    G        0      0        2 
   1   chr1_14339494     AOna    C    G        0      0        2 
   1   chr1_14339494     ASom    C    G        0      0        2 
   1   chr1_14339494     HCab    C    G        0      0        2 
   1   chr1_14339494     HPrz    C    G        0      0        2 
   1   chr1_14339494     ZBoe    C    G      0.5      1        2 
   1   chr1_14339494     ZGre    C    G        1      2        2 
   1   chr1_14339494     ZHar    C    G        0      0        2 
   1   chr1_14339494   Sample    C    G        0      0        2 
   1   chr1_14341110     AAsi    G    T        0      0        2 
   1   chr1_14341110     AKia    G    T        0      0        2 
   1   chr1_14341110     AOna    G    T        0      0        2 
   1   chr1_14341110     ASom    G    T        0      0        2 
   1   chr1_14341110     HCab    G    T        0      0        2 
   1   chr1_14341110     HPrz    G    T        0      0        2 
   1   chr1_14341110     ZBoe    G    T        0      0        2 
   1   chr1_14341110     ZGre    G    T        1      2        2 
   1   chr1_14341110     ZHar    G    T        0      0        2 
   1   chr1_14341110   Sample    G    T        0      0        2 
   1   chr1_14341246     AAsi    G    T        0      0        2 
   1   chr1_14341246     AKia    G    T        0      0        2 
   1   chr1_14341246     AOna    G    T      0.5      1        2 
   1   chr1_14341246     ASom    G    T        0      0        2 
   1   chr1_14341246     HCab    G    T        0      0        2 
   1   chr1_14341246     HPrz    G    T        0      0        2 
   1   chr1_14341246     ZBoe    G    T        0      0        2 
   1   chr1_14341246     ZGre    G    T        0      0        2 
   1   chr1_14341246     ZHar    G    T        0      0        2 
   1   chr1_14341246   Sample    G    T        0      0        2 
   1   chr1_14386785     AAsi    T    A        0      0        2 
   1   chr1_14386785     AKia    T    A        1      2        2 
   1   chr1_14386785     AOna    T    A        1      2        2 
   1   chr1_14386785     ASom    T    A        0      0        2 
   1   chr1_14386785     HCab    T    A        0      0        2 
   1   chr1_14386785     HPrz    T    A        0      0        2 
   1   chr1_14386785     ZBoe    T    A        0      0        2 
   1   chr1_14386785     ZGre    T    A        0      0        2 
   1   chr1_14386785     ZHar    T    A        0      0        2 
   1   chr1_14386785   Sample    T    A        0      0        2 
   1   chr1_14390592     AAsi    G    C        0      0        2 
   1   chr1_14390592     AKia    G    C        0      0        2 
   1   chr1_14390592     AOna    G    C        0      0        2 
   1   chr1_14390592     ASom    G    C        0      0        2 
   1   chr1_14390592     HCab    G    C      0.5      1        2 
   1   chr1_14390592     HPrz    G    C        0      0        2 
   1   chr1_14390592     ZBoe    G    C        0      0        2 
   1   chr1_14390592     ZGre    G    C        0      0        2 
   1   chr1_14390592     ZHar    G    C        0      0        2 
   1   chr1_14390592   Sample    G    C        0      0        2 
   1   chr1_14417858     AAsi    T    G      0.5      1        2 
   1   chr1_14417858     AKia    T    G        0      0        2 
   1   chr1_14417858     AOna    T    G        0      0        2 
   1   chr1_14417858     ASom    T    G        0      0        2 
   1   chr1_14417858     HCab    T    G        0      0        2 
   1   chr1_14417858     HPrz    T    G        0      0        2 
   1   chr1_14417858     ZBoe    T    G        0      0        2 
   1   chr1_14417858     ZGre    T    G        0      0        2 
   1   chr1_14417858     ZHar    T    G        0      0        2 
   1   chr1_14417858   Sample    T    G        0      0        2 
   1   chr1_14421141     AAsi    A    C        0      0        2 
   1   chr1_14421141     AKia    A    C        0      0        2 
   1   chr1_14421141     AOna    A    C        0      0        2 
   1   chr1_14421141     ASom    A    C        0      0        2 
   1   chr1_14421141     HCab    A    C        0      0        2 
   1   chr1_14421141     HPrz    A    C      0.5      1        2 
   1   chr1_14421141     ZBoe    A    C        0      0        2 
   1   chr1_14421141     ZGre    A    C        0      0        2 
   1   chr1_14421141     ZHar    A    C        0      0        2 
   1   chr1_14421141   Sample    A    C        0      0        2 
   1   chr1_14430029     AAsi    T    G        0      0        2 
   1   chr1_14430029     AKia    T    G        0      0        2 
   1   chr1_14430029     AOna    T    G        0      0        2 
   1   chr1_14430029     ASom    T    G        0      0        2 
   1   chr1_14430029     HCab    T    G        0      0        2 
   1   chr1_14430029     HPrz    T    G        0      0        2 
   1   chr1_14430029     ZBoe    T    G        0      0        2 
   1   chr1_14430029     ZGre    T    G        0      0        2 
   1   chr1_14430029     ZHar    T    G        1      2        2 
   1   chr1_14430029   Sample    T    G        0      0        2 
   1   chr1_14446542     AAsi    T    G        0      0        2 
   1   chr1_14446542     AKia    T    G        0      0        2 
   1   chr1_14446542     AOna    T    G        0      0        2 
   1   chr1_14446542     ASom    T    G        0      0        2 
   1   chr1_14446542     HCab    T    G        0      0        2 
   1   chr1_14446542     HPrz    T    G      0.5      1        2 
   1   chr1_14446542     ZBoe    T    G        0      0        2 
   1   chr1_14446542     ZGre    T    G        0      0        2 
   1   chr1_14446542     ZHar    T    G        0      0        2 
   1   chr1_14446542   Sample    T    G        0      0        2 
   1   chr1_14464394     AAsi    A    C        0      0        2 
   1   chr1_14464394     AKia    A    C        1      2        2 
   1   chr1_14464394     AOna    A    C        1      2        2 
   1   chr1_14464394     ASom    A    C        0      0        2 
   1   chr1_14464394     HCab    A    C        0      0        2 
   1   chr1_14464394     HPrz    A    C        0      0        2 
   1   chr1_14464394     ZBoe    A    C        0      0        2 
   1   chr1_14464394     ZGre    A    C        0      0        2 
   1   chr1_14464394     ZHar    A    C        0      0        2 
   1   chr1_14464394   Sample    A    C        0      0        2 
   1   chr1_14473775     AAsi    T    A        0      0        2 
   1   chr1_14473775     AKia    T    A        1      2        2 
   1   chr1_14473775     AOna    T    A        1      2        2 
   1   chr1_14473775     ASom    T    A        0      0        2 
   1   chr1_14473775     HCab    T    A        0      0        2 
   1   chr1_14473775     HPrz    T    A        0      0        2 
   1   chr1_14473775     ZBoe    T    A        0      0        2 
   1   chr1_14473775     ZGre    T    A        0      0        2 
   1   chr1_14473775     ZHar    T    A        0      0        2 
   1   chr1_14473775   Sample    T    A        0      0        2 
   1   chr1_14483073     AAsi    C    G        0      0        2 
   1   chr1_14483073     AKia    C    G        0      0        2 
   1   chr1_14483073     AOna    C    G        0      0        2 
   1   chr1_14483073     ASom    C    G        0      0        2 
   1   chr1_14483073     HCab    C    G        1      2        2 
   1   chr1_14483073     HPrz    C    G        1      2        2 
   1   chr1_14483073     ZBoe    C    G        0      0        2 
   1   chr1_14483073     ZGre    C    G        0      0        2 
   1   chr1_14483073     ZHar    C    G        0      0        2 
   1   chr1_14483073   Sample    C    G        0      0        2 
   1   chr1_14522611     AAsi    C    A        0      0        2 
   1   chr1_14522611     AKia    C    A        0      0        2 
   1   chr1_14522611     AOna    C    A        1      2        2 
   1   chr1_14522611     ASom    C    A        0      0        2 
   1   chr1_14522611     HCab    C    A        0      0        2 
   1   chr1_14522611     HPrz    C    A        0      0        2 
   1   chr1_14522611     ZBoe    C    A        0      0        2 
   1   chr1_14522611     ZGre    C    A        0      0        2 
   1   chr1_14522611     ZHar    C    A        0      0        2 
   1   chr1_14522611   Sample    C    A        0      0        2 
   1   chr1_14587390     AAsi    T    G        1      2        2 
   1   chr1_14587390     AKia    T    G        0      0        2 
   1   chr1_14587390     AOna    T    G        0      0        2 
   1   chr1_14587390     ASom    T    G        1      2        2 
   1   chr1_14587390     HCab    T    G        0      0        2 
   1   chr1_14587390     HPrz    T    G        0      0        2 
   1   chr1_14587390     ZBoe    T    G        0      0        2 
   1   chr1_14587390     ZGre    T    G        0      0        2 
   1   chr1_14587390     ZHar    T    G        0      0        2 
   1   chr1_14587390   Sample    T    G        1      2        2 
   1   chr1_14595234     AAsi    A    C        0      0        2 
   1   chr1_14595234     AKia    A    C        0      0        2 
   1   chr1_14595234     AOna    A    C        0      0        2 
   1   chr1_14595234     ASom    A    C        0      0        2 
   1   chr1_14595234     HCab    A    C        1      2        2 
   1   chr1_14595234     HPrz    A    C        1      2        2 
   1   chr1_14595234     ZBoe    A    C        0      0        2 
   1   chr1_14595234     ZGre    A    C        0      0        2 
   1   chr1_14595234     ZHar    A    C        0      0        2 
   1   chr1_14595234   Sample    A    C        0      0        2 
   1   chr1_14631150     AAsi    A    C        0      0        2 
   1   chr1_14631150     AKia    A    C        0      0        2 
   1   chr1_14631150     AOna    A    C        0      0        2 
   1   chr1_14631150     ASom    A    C        0      0        2 
   1   chr1_14631150     HCab    A    C        0      0        2 
   1   chr1_14631150     HPrz    A    C        0      0        2 
   1   chr1_14631150     ZBoe    A    C      0.5      1        2 
   1   chr1_14631150     ZGre    A    C        0      0        2 
   1   chr1_14631150     ZHar    A    C        1      2        2 
   1   chr1_14631150   Sample    A    C        0      0        2 
   1   chr1_14648929     AAsi    C    G        0      0        2 
   1   chr1_14648929     AKia    C    G        0      0        2 
   1   chr1_14648929     AOna    C    G        1      2        2 
   1   chr1_14648929     ASom    C    G        0      0        2 
   1   chr1_14648929     HCab    C    G        0      0        2 
   1   chr1_14648929     HPrz    C    G        0      0        2 
   1   chr1_14648929     ZBoe    C    G        0      0        2 
   1   chr1_14648929     ZGre    C    G        0      0        2 
   1   chr1_14648929     ZHar    C    G        0      0        2 
   1   chr1_14648929   Sample    C    G        0      0        2 
   1   chr1_14660379     AAsi    C    G        0      0        2 
   1   chr1_14660379     AKia    C    G        1      2        2 
   1   chr1_14660379     AOna    C    G        1      2        2 
   1   chr1_14660379     ASom    C    G        0      0        2 
   1   chr1_14660379     HCab    C    G        0      0        2 
   1   chr1_14660379     HPrz    C    G        0      0        2 
   1   chr1_14660379     ZBoe    C    G        0      0        2 
   1   chr1_14660379     ZGre    C    G        0      0        2 
   1   chr1_14660379     ZHar    C    G        0      0        2 
   1   chr1_14660379   Sample    C    G        0      0        2 
   1   chr1_14676622     AAsi    A    C        0      0        2 
   1   chr1_14676622     AKia    A    C        0      0        2 
   1   chr1_14676622     AOna    A    C        0      0        2 
   1   chr1_14676622     ASom    A    C        0      0        2 
   1   chr1_14676622     HCab    A    C        0      0        2 
   1   chr1_14676622     HPrz    A    C      0.5      1        2 
   1   chr1_14676622     ZBoe    A    C        0      0        2 
   1   chr1_14676622     ZGre    A    C        0      0        2 
   1   chr1_14676622     ZHar    A    C        0      0        2 
   1   chr1_14676622   Sample    A    C        0      0        2 
   1   chr1_14697650     AAsi    T    A        0      0        2 
   1   chr1_14697650     AKia    T    A      0.5      1        2 
   1   chr1_14697650     AOna    T    A        1      2        2 
   1   chr1_14697650     ASom    T    A        0      0        2 
   1   chr1_14697650     HCab    T    A        0      0        2 
   1   chr1_14697650     HPrz    T    A        0      0        2 
   1   chr1_14697650     ZBoe    T    A        0      0        2 
   1   chr1_14697650     ZGre    T    A        0      0        2 
   1   chr1_14697650     ZHar    T    A        0      0        2 
   1   chr1_14697650   Sample    T    A        0      0        2 
   1   chr1_14704155     AAsi    G    T        0      0        2 
   1   chr1_14704155     AKia    G    T        0      0        2 
   1   chr1_14704155     AOna    G    T        0      0        2 
   1   chr1_14704155     ASom    G    T        0      0        2 
   1   chr1_14704155     HCab    G    T        0      0        2 
   1   chr1_14704155     HPrz    G    T        0      0        2 
   1   chr1_14704155     ZBoe    G    T        0      0        2 
   1   chr1_14704155     ZGre    G    T        1      2        2 
   1   chr1_14704155     ZHar    G    T        0      0        2 
   1   chr1_14704155   Sample    G    T        0      0        2 
   1   chr1_14713058     AAsi    C    A        0      0        2 
   1   chr1_14713058     AKia    C    A        0      0        2 
   1   chr1_14713058     AOna    C    A        0      0        2 
   1   chr1_14713058     ASom    C    A        0      0        2 
   1   chr1_14713058     HCab    C    A      0.5      1        2 
   1   chr1_14713058     HPrz    C    A        0      0        2 
   1   chr1_14713058     ZBoe    C    A        0      0        2 
   1   chr1_14713058     ZGre    C    A        0      0        2 
   1   chr1_14713058     ZHar    C    A        0      0        2 
   1   chr1_14713058   Sample    C    A        0      0        2 
   1   chr1_14716421     AAsi    C    G        0      0        2 
   1   chr1_14716421     AKia    C    G        0      0        2 
   1   chr1_14716421     AOna    C    G        0      0        2 
   1   chr1_14716421     ASom    C    G        0      0        2 
   1   chr1_14716421     HCab    C    G        0      0        2 
   1   chr1_14716421     HPrz    C    G        0      0        2 
   1   chr1_14716421     ZBoe    C    G        1      2        2 
   1   chr1_14716421     ZGre    C    G        0      0        2 
   1   chr1_14716421     ZHar    C    G        0      0        2 
   1   chr1_14716421   Sample    C    G        0      0        2 
   1   chr1_14758276     AAsi    A    C        0      0        2 
   1   chr1_14758276     AKia    A    C        0      0        2 
   1   chr1_14758276     AOna    A    C        0      0        2 
   1   chr1_14758276     ASom    A    C        0      0        2 
   1   chr1_14758276     HCab    A    C        0      0        2 
   1   chr1_14758276     HPrz    A    C        0      0        2 
   1   chr1_14758276     ZBoe    A    C        0      0        2 
   1   chr1_14758276     ZGre    A    C        0      0        2 
   1   chr1_14758276     ZHar    A    C      0.5      1        2 
   1   chr1_14758276   Sample    A    C        0      0        2 
   1   chr1_14784480     AAsi    G    T        0      0        2 
   1   chr1_14784480     AKia    G    T        0      0        2 
   1   chr1_14784480     AOna    G    T        0      0        2 
   1   chr1_14784480     ASom    G    T        0      0        2 
   1   chr1_14784480     HCab    G    T        1      2        2 
   1   chr1_14784480     HPrz    G    T      0.5      1        2 
   1   chr1_14784480     ZBoe    G    T        0      0        2 
   1   chr1_14784480     ZGre    G    T        0      0        2 
   1   chr1_14784480     ZHar    G    T        0      0        2 
   1   chr1_14784480   Sample    G    T        0      0        2 
   1   chr1_14788123     AAsi    C    G        0      0        2 
   1   chr1_14788123     AKia    C    G        0      0        2 
   1   chr1_14788123     AOna    C    G        0      0        2 
   1   chr1_14788123     ASom    C    G        0      0        2 
   1   chr1_14788123     HCab    C    G        0      0        2 
   1   chr1_14788123     HPrz    C    G        0      0        2 
   1   chr1_14788123     ZBoe    C    G        0      0        2 
   1   chr1_14788123     ZGre    C    G        0      0        2 
   1   chr1_14788123     ZHar    C    G        1      2        2 
   1   chr1_14788123   Sample    C    G        0      0        2 
   1   chr1_14788456     AAsi    C    G        0      0        2 
   1   chr1_14788456     AKia    C    G      0.5      1        2 
   1   chr1_14788456     AOna    C    G        1      2        2 
   1   chr1_14788456     ASom    C    G        0      0        2 
   1   chr1_14788456     HCab    C    G        0      0        2 
   1   chr1_14788456     HPrz    C    G        0      0        2 
   1   chr1_14788456     ZBoe    C    G        1      2        2 
   1   chr1_14788456     ZGre    C    G        1      2        2 
   1   chr1_14788456     ZHar    C    G        1      2        2 
   1   chr1_14788456   Sample    C    G        0      0        2 
   1   chr1_14800874     AAsi    A    T        0      0        2 
   1   chr1_14800874     AKia    A    T        0      0        2 
   1   chr1_14800874     AOna    A    T        0      0        2 
   1   chr1_14800874     ASom    A    T        0      0        2 
   1   chr1_14800874     HCab    A    T        0      0        2 
   1   chr1_14800874     HPrz    A    T        0      0        2 
   1   chr1_14800874     ZBoe    A    T        0      0        2 
   1   chr1_14800874     ZGre    A    T        0      0        2 
   1   chr1_14800874     ZHar    A    T      0.5      1        2 
   1   chr1_14800874   Sample    A    T        0      0        2 
   1   chr1_14801203     AAsi    C    A        0      0        2 
   1   chr1_14801203     AKia    C    A        0      0        2 
   1   chr1_14801203     AOna    C    A        0      0        2 
   1   chr1_14801203     ASom    C    A        0      0        2 
   1   chr1_14801203     HCab    C    A        0      0        2 
   1   chr1_14801203     HPrz    C    A        0      0        2 
   1   chr1_14801203     ZBoe    C    A        0      0        2 
   1   chr1_14801203     ZGre    C    A        0      0        2 
   1   chr1_14801203     ZHar    C    A        1      2        2 
   1   chr1_14801203   Sample    C    A        0      0        2 
   1   chr1_14812511     AAsi    T    G        0      0        2 
   1   chr1_14812511     AKia    T    G        0      0        2 
   1   chr1_14812511     AOna    T    G        0      0        2 
   1   chr1_14812511     ASom    T    G        0      0        2 
   1   chr1_14812511     HCab    T    G        1      2        2 
   1   chr1_14812511     HPrz    T    G        1      2        2 
   1   chr1_14812511     ZBoe    T    G        0      0        2 
   1   chr1_14812511     ZGre    T    G        0      0        2 
   1   chr1_14812511     ZHar    T    G        0      0        2 
   1   chr1_14812511   Sample    T    G        0      0        2 
   1   chr1_14823750     AAsi    C    A        0      0        2 
   1   chr1_14823750     AKia    C    A        0      0        2 
   1   chr1_14823750     AOna    C    A        0      0        2 
   1   chr1_14823750     ASom    C    A        0      0        2 
   1   chr1_14823750     HCab    C    A      0.5      1        2 
   1   chr1_14823750     HPrz    C    A        0      0        2 
   1   chr1_14823750     ZBoe    C    A        0      0        2 
   1   chr1_14823750     ZGre    C    A        0      0        2 
   1   chr1_14823750     ZHar    C    A        0      0        2 
   1   chr1_14823750   Sample    C    A        0      0        2 
   1   chr1_14830438     AAsi    G    T        0      0        2 
   1   chr1_14830438     AKia    G    T        0      0        2 
   1   chr1_14830438     AOna    G    T        0      0        2 
   1   chr1_14830438     ASom    G    T        0      0        2 
   1   chr1_14830438     HCab    G    T        1      2        2 
   1   chr1_14830438     HPrz    G    T        1      2        2 
   1   chr1_14830438     ZBoe    G    T        0      0        2 
   1   chr1_14830438     ZGre    G    T        0      0        2 
   1   chr1_14830438     ZHar    G    T        0      0        2 
   1   chr1_14830438   Sample    G    T        0      0        2 
   1   chr1_14859624     AAsi    T    G        0      0        2 
   1   chr1_14859624     AKia    T    G        0      0        2 
   1   chr1_14859624     AOna    T    G        0      0        2 
   1   chr1_14859624     ASom    T    G        0      0        2 
   1   chr1_14859624     HCab    T    G        0      0        2 
   1   chr1_14859624     HPrz    T    G        0      0        2 
   1   chr1_14859624     ZBoe    T    G        0      0        2 
   1   chr1_14859624     ZGre    T    G        1      2        2 
   1   chr1_14859624     ZHar    T    G        0      0        2 
   1   chr1_14859624   Sample    T    G        0      0        2 
   1   chr1_14859868     AAsi    A    C        0      0        2 
   1   chr1_14859868     AKia    A    C        1      2        2 
   1   chr1_14859868     AOna    A    C        1      2        2 
   1   chr1_14859868     ASom    A    C        0      0        2 
   1   chr1_14859868     HCab    A    C        0      0        2 
   1   chr1_14859868     HPrz    A    C        0      0        2 
   1   chr1_14859868     ZBoe    A    C        0      0        2 
   1   chr1_14859868     ZGre    A    C        0      0        2 
   1   chr1_14859868     ZHar    A    C        0      0        2 
   1   chr1_14859868   Sample    A    C        0      0        2 
   1   chr1_14920719     AAsi    T    G        0      0        2 
   1   chr1_14920719     AKia    T    G        0      0        2 
   1   chr1_14920719     AOna    T    G        0      0        2 
   1   chr1_14920719     ASom    T    G        0      0        2 
   1   chr1_14920719     HCab    T    G        0      0        2 
   1   chr1_14920719     HPrz    T    G        0      0        2 
   1   chr1_14920719     ZBoe    T    G        0      0        2 
   1   chr1_14920719     ZGre    T    G        0      0        2 
   1   chr1_14920719     ZHar    T    G      0.5      1        2 
   1   chr1_14920719   Sample    T    G        0      0        2 
   1   chr1_14947236     AAsi    C    A        0      0        2 
   1   chr1_14947236     AKia    C    A        0      0        2 
   1   chr1_14947236     AOna    C    A        0      0        2 
   1   chr1_14947236     ASom    C    A        0      0        2 
   1   chr1_14947236     HCab    C    A        0      0        2 
   1   chr1_14947236     HPrz    C    A        0      0        2 
   1   chr1_14947236     ZBoe    C    A        1      2        2 
   1   chr1_14947236     ZGre    C    A        0      0        2 
   1   chr1_14947236     ZHar    C    A        0      0        2 
   1   chr1_14947236   Sample    C    A        0      0        2 
   1   chr1_14953772     AAsi    T    G        0      0        2 
   1   chr1_14953772     AKia    T    G        0      0        2 
   1   chr1_14953772     AOna    T    G        0      0        2 
   1   chr1_14953772     ASom    T    G        0      0        2 
   1   chr1_14953772     HCab    T    G        1      2        2 
   1   chr1_14953772     HPrz    T    G        1      2        2 
   1   chr1_14953772     ZBoe    T    G        0      0        2 
   1   chr1_14953772     ZGre    T    G        0      0        2 
   1   chr1_14953772     ZHar    T    G        0      0        2 
   1   chr1_14953772   Sample    T    G        0      0        2 
   1   chr1_14988591     AAsi    G    C        0      0        2 
   1   chr1_14988591     AKia    G    C        0      0        2 
   1   chr1_14988591     AOna    G    C        0      0        2 
   1   chr1_14988591     ASom    G    C        0      0        2 
   1   chr1_14988591     HCab    G    C        1      2        2 
   1   chr1_14988591     HPrz    G    C        1      2        2 
   1   chr1_14988591     ZBoe    G    C        0      0        2 
   1   chr1_14988591     ZGre    G    C        0      0        2 
   1   chr1_14988591     ZHar    G    C        0      0        2 
   1   chr1_14988591   Sample    G    C        0      0        2 
   1   chr1_14996566     AAsi    T    A        0      0        2 
   1   chr1_14996566     AKia    T    A        0      0        2 
   1   chr1_14996566     AOna    T    A        0      0        2 
   1   chr1_14996566     ASom    T    A        0      0        2 
   1   chr1_14996566     HCab    T    A        0      0        2 
   1   chr1_14996566     HPrz    T    A        0      0        2 
   1   chr1_14996566     ZBoe    T    A        0      0        2 
   1   chr1_14996566     ZGre    T    A        0      0        2 
   1   chr1_14996566     ZHar    T    A        1      2        2 
   1   chr1_14996566   Sample    T    A        0      0        2 
   1   chr1_14998641     AAsi    G    T        0      0        2 
   1   chr1_14998641     AKia    G    T        0      0        2 
   1   chr1_14998641     AOna    G    T        0      0        2 
   1   chr1_14998641     ASom    G    T        1      2        2 
   1   chr1_14998641     HCab    G    T        0      0        2 
   1   chr1_14998641     HPrz    G    T        0      0        2 
   1   chr1_14998641     ZBoe    G    T        0      0        2 
   1   chr1_14998641     ZGre    G    T        0      0        2 
   1   chr1_14998641     ZHar    G    T        0      0        2 
   1   chr1_14998641   Sample    G    T        0      0        2 
   1   chr1_15017031     AAsi    C    A        0      0        2 
   1   chr1_15017031     AKia    C    A        0      0        2 
   1   chr1_15017031     AOna    C    A        0      0        2 
   1   chr1_15017031     ASom    C    A        0      0        2 
   1   chr1_15017031     HCab    C    A        1      2        2 
   1   chr1_15017031     HPrz    C    A        1      2        2 
   1   chr1_15017031     ZBoe    C    A        0      0        2 
   1   chr1_15017031     ZGre    C    A        0      0        2 
   1   chr1_15017031     ZHar    C    A        0      0        2 
   1   chr1_15017031   Sample    C    A        0      0        2 
   1   chr1_15058303     AAsi    C    G        0      0        2 
   1   chr1_15058303     AKia    C    G        0      0        2 
   1   chr1_15058303     AOna    C    G        0      0        2 
   1   chr1_15058303     ASom    C    G        0      0        2 
   1   chr1_15058303     HCab    C    G        1      2        2 
   1   chr1_15058303     HPrz    C    G      0.5      1        2 
   1   chr1_15058303     ZBoe    C    G        0      0        2 
   1   chr1_15058303     ZGre    C    G        0      0        2 
   1   chr1_15058303     ZHar    C    G        0      0        2 
   1   chr1_15058303   Sample    C    G        0      0        2 
   1   chr1_15065906     AAsi    A    T        0      0        2 
   1   chr1_15065906     AKia    A    T        0      0        2 
   1   chr1_15065906     AOna    A    T      0.5      1        2 
   1   chr1_15065906     ASom    A    T        0      0        2 
   1   chr1_15065906     HCab    A    T        0      0        2 
   1   chr1_15065906     HPrz    A    T        0      0        2 
   1   chr1_15065906     ZBoe    A    T        0      0        2 
   1   chr1_15065906     ZGre    A    T        0      0        2 
   1   chr1_15065906     ZHar    A    T        0      0        2 
   1   chr1_15065906   Sample    A    T        0      0        2 
   1   chr1_15077943     AAsi    T    A        0      0        2 
   1   chr1_15077943     AKia    T    A        0      0        2 
   1   chr1_15077943     AOna    T    A        0      0        2 
   1   chr1_15077943     ASom    T    A        0      0        2 
   1   chr1_15077943     HCab    T    A        1      2        2 
   1   chr1_15077943     HPrz    T    A        1      2        2 
   1   chr1_15077943     ZBoe    T    A        0      0        2 
   1   chr1_15077943     ZGre    T    A        0      0        2 
   1   chr1_15077943     ZHar    T    A        0      0        2 
   1   chr1_15077943   Sample    T    A        0      0        2 
   1   chr1_15098807     AAsi    C    G        1      2        2 
   1   chr1_15098807     AKia    C    G        0      0        2 
   1   chr1_15098807     AOna    C    G        0      0        2 
   1   chr1_15098807     ASom    C    G        0      0        2 
   1   chr1_15098807     HCab    C    G        0      0        2 
   1   chr1_15098807     HPrz    C    G        0      0        2 
   1   chr1_15098807     ZBoe    C    G        0      0        2 
   1   chr1_15098807     ZGre    C    G        0      0        2 
   1   chr1_15098807     ZHar    C    G        0      0        2 
   1   chr1_15098807   Sample    C    G        1      2        2 
   1   chr1_15110366     AAsi    G    T        0      0        2 
   1   chr1_15110366     AKia    G    T        0      0        2 
   1   chr1_15110366     AOna    G    T        0      0        2 
   1   chr1_15110366     ASom    G    T        0      0        2 
   1   chr1_15110366     HCab    G    T        1      2        2 
   1   chr1_15110366     HPrz    G    T        1      2        2 
   1   chr1_15110366     ZBoe    G    T        0      0        2 
   1   chr1_15110366     ZGre    G    T        0      0        2 
   1   chr1_15110366     ZHar    G    T        0      0        2 
   1   chr1_15110366   Sample    G    T        0      0        2 
   1   chr1_15117975     AAsi    A    C        0      0        2 
   1   chr1_15117975     AKia    A    C        0      0        2 
   1   chr1_15117975     AOna    A    C        0      0        2 
   1   chr1_15117975     ASom    A    C        0      0        2 
   1   chr1_15117975     HCab    A    C        0      0        2 
   1   chr1_15117975     HPrz    A    C        0      0        2 
   1   chr1_15117975     ZBoe    A    C      0.5      1        2 
   1   chr1_15117975     ZGre    A    C        0      0        2 
   1   chr1_15117975     ZHar    A    C        0      0        2 
   1   chr1_15117975   Sample    A    C        0      0        2 
   1   chr1_15157449     AAsi    G    T        0      0        2 
   1   chr1_15157449     AKia    G    T        0      0        2 
   1   chr1_15157449     AOna    G    T        0      0        2 
   1   chr1_15157449     ASom    G    T        0      0        2 
   1   chr1_15157449     HCab    G    T        0      0        2 
   1   chr1_15157449     HPrz    G    T        0      0        2 
   1   chr1_15157449     ZBoe    G    T      0.5      1        2 
   1   chr1_15157449     ZGre    G    T        0      0        2 
   1   chr1_15157449     ZHar    G    T        0      0        2 
   1   chr1_15157449   Sample    G    T        0      0        2 
   1   chr1_15171626     AAsi    T    G        0      0        2 
   1   chr1_15171626     AKia    T    G        0      0        2 
   1   chr1_15171626     AOna    T    G        0      0        2 
   1   chr1_15171626     ASom    T    G        0      0        2 
   1   chr1_15171626     HCab    T    G        0      0        2 
   1   chr1_15171626     HPrz    T    G        0      0        2 
   1   chr1_15171626     ZBoe    T    G        0      0        2 
   1   chr1_15171626     ZGre    T    G        0      0        2 
   1   chr1_15171626     ZHar    T    G      0.5      1        2 
   1   chr1_15171626   Sample    T    G        0      0        2 
   1   chr1_15180884     AAsi    G    C        0      0        2 
   1   chr1_15180884     AKia    G    C        0      0        2 
   1   chr1_15180884     AOna    G    C        1      2        2 
   1   chr1_15180884     ASom    G    C        0      0        2 
   1   chr1_15180884     HCab    G    C        0      0        2 
   1   chr1_15180884     HPrz    G    C        0      0        2 
   1   chr1_15180884     ZBoe    G    C        0      0        2 
   1   chr1_15180884     ZGre    G    C        0      0        2 
   1   chr1_15180884     ZHar    G    C        0      0        2 
   1   chr1_15180884   Sample    G    C        0      0        2 
   1   chr1_15181965     AAsi    G    T        0      0        2 
   1   chr1_15181965     AKia    G    T        0      0        2 
   1   chr1_15181965     AOna    G    T        0      0        2 
   1   chr1_15181965     ASom    G    T        0      0        2 
   1   chr1_15181965     HCab    G    T        0      0        2 
   1   chr1_15181965     HPrz    G    T        0      0        2 
   1   chr1_15181965     ZBoe    G    T        1      2        2 
   1   chr1_15181965     ZGre    G    T        0      0        2 
   1   chr1_15181965     ZHar    G    T        0      0        2 
   1   chr1_15181965   Sample    G    T        0      0        2 
   1   chr1_15205702     AAsi    C    G        0      0        2 
   1   chr1_15205702     AKia    C    G        0      0        2 
   1   chr1_15205702     AOna    C    G        0      0        2 
   1   chr1_15205702     ASom    C    G        0      0        2 
   1   chr1_15205702     HCab    C    G        1      2        2 
   1   chr1_15205702     HPrz    C    G      0.5      1        2 
   1   chr1_15205702     ZBoe    C    G        0      0        2 
   1   chr1_15205702     ZGre    C    G        0      0        2 
   1   chr1_15205702     ZHar    C    G        0      0        2 
   1   chr1_15205702   Sample    C    G        0      0        2 
   1   chr1_15208110     AAsi    C    G        0      0        2 
   1   chr1_15208110     AKia    C    G        0      0        2 
   1   chr1_15208110     AOna    C    G        0      0        2 
   1   chr1_15208110     ASom    C    G        0      0        2 
   1   chr1_15208110     HCab    C    G        0      0        2 
   1   chr1_15208110     HPrz    C    G        0      0        2 
   1   chr1_15208110     ZBoe    C    G        0      0        2 
   1   chr1_15208110     ZGre    C    G        0      0        2 
   1   chr1_15208110     ZHar    C    G        1      2        2 
   1   chr1_15208110   Sample    C    G        0      0        2 
   1   chr1_15226726     AAsi    G    T        0      0        2 
   1   chr1_15226726     AKia    G    T        1      2        2 
   1   chr1_15226726     AOna    G    T        1      2        2 
   1   chr1_15226726     ASom    G    T        0      0        2 
   1   chr1_15226726     HCab    G    T        0      0        2 
   1   chr1_15226726     HPrz    G    T        0      0        2 
   1   chr1_15226726     ZBoe    G    T        0      0        2 
   1   chr1_15226726     ZGre    G    T        0      0        2 
   1   chr1_15226726     ZHar    G    T        0      0        2 
   1   chr1_15226726   Sample    G    T        0      0        2 
   1   chr1_15229408     AAsi    G    C        0      0        2 
   1   chr1_15229408     AKia    G    C        0      0        2 
   1   chr1_15229408     AOna    G    C        0      0        2 
   1   chr1_15229408     ASom    G    C        0      0        2 
   1   chr1_15229408     HCab    G    C      0.5      1        2 
   1   chr1_15229408     HPrz    G    C      0.5      1        2 
   1   chr1_15229408     ZBoe    G    C        0      0        2 
   1   chr1_15229408     ZGre    G    C        0      0        2 
   1   chr1_15229408     ZHar    G    C        0      0        2 
   1   chr1_15229408   Sample    G    C        0      0        2 
   1   chr1_15232740     AAsi    G    T        0      0        2 
   1   chr1_15232740     AKia    G    T        0      0        2 
   1   chr1_15232740     AOna    G    T        0      0        2 
   1   chr1_15232740     ASom    G    T        0      0        2 
   1   chr1_15232740     HCab    G    T        1      2        2 
   1   chr1_15232740     HPrz    G    T        1      2        2 
   1   chr1_15232740     ZBoe    G    T        0      0        2 
   1   chr1_15232740     ZGre    G    T        0      0        2 
   1   chr1_15232740     ZHar    G    T        0      0        2 
   1   chr1_15232740   Sample    G    T        0      0        2 
   1   chr1_15263933     AAsi    G    C        0      0        2 
   1   chr1_15263933     AKia    G    C        0      0        2 
   1   chr1_15263933     AOna    G    C        0      0        2 
   1   chr1_15263933     ASom    G    C        0      0        2 
   1   chr1_15263933     HCab    G    C        0      0        2 
   1   chr1_15263933     HPrz    G    C        0      0        2 
   1   chr1_15263933     ZBoe    G    C      0.5      1        2 
   1   chr1_15263933     ZGre    G    C        0      0        2 
   1   chr1_15263933     ZHar    G    C        0      0        2 
   1   chr1_15263933   Sample    G    C        0      0        2 
   1   chr1_15264941     AAsi    C    G        0      0        2 
   1   chr1_15264941     AKia    C    G      0.5      1        2 
   1   chr1_15264941     AOna    C    G        0      0        2 
   1   chr1_15264941     ASom    C    G        0      0        2 
   1   chr1_15264941     HCab    C    G        0      0        2 
   1   chr1_15264941     HPrz    C    G        0      0        2 
   1   chr1_15264941     ZBoe    C    G        0      0        2 
   1   chr1_15264941     ZGre    C    G        0      0        2 
   1   chr1_15264941     ZHar    C    G        0      0        2 
   1   chr1_15264941   Sample    C    G        0      0        2 
   1   chr1_15279637     AAsi    C    A        0      0        2 
   1   chr1_15279637     AKia    C    A        0      0        2 
   1   chr1_15279637     AOna    C    A        0      0        2 
   1   chr1_15279637     ASom    C    A        0      0        2 
   1   chr1_15279637     HCab    C    A        0      0        2 
   1   chr1_15279637     HPrz    C    A        0      0        2 
   1   chr1_15279637     ZBoe    C    A        0      0        2 
   1   chr1_15279637     ZGre    C    A        1      2        2 
   1   chr1_15279637     ZHar    C    A        0      0        2 
   1   chr1_15279637   Sample    C    A        0      0        2 
   1   chr1_15282392     AAsi    A    C        0      0        2 
   1   chr1_15282392     AKia    A    C        0      0        2 
   1   chr1_15282392     AOna    A    C        0      0        2 
   1   chr1_15282392     ASom    A    C        0      0        2 
   1   chr1_15282392     HCab    A    C        1      2        2 
   1   chr1_15282392     HPrz    A    C        1      2        2 
   1   chr1_15282392     ZBoe    A    C        0      0        2 
   1   chr1_15282392     ZGre    A    C        0      0        2 
   1   chr1_15282392     ZHar    A    C        0      0        2 
   1   chr1_15282392   Sample    A    C        0      0        2 
   1   chr1_15291659     AAsi    G    C        0      0        2 
   1   chr1_15291659     AKia    G    C        0      0        2 
   1   chr1_15291659     AOna    G    C        0      0        2 
   1   chr1_15291659     ASom    G    C        0      0        2 
   1   chr1_15291659     HCab    G    C        0      0        2 
   1   chr1_15291659     HPrz    G    C      0.5      1        2 
   1   chr1_15291659     ZBoe    G    C        0      0        2 
   1   chr1_15291659     ZGre    G    C        0      0        2 
   1   chr1_15291659     ZHar    G    C        0      0        2 
   1   chr1_15291659   Sample    G    C        0      0        2 
   1   chr1_15296918     AAsi    T    G        0      0        2 
   1   chr1_15296918     AKia    T    G        0      0        2 
   1   chr1_15296918     AOna    T    G        0      0        2 
   1   chr1_15296918     ASom    T    G        0      0        2 
   1   chr1_15296918     HCab    T    G        1      2        2 
   1   chr1_15296918     HPrz    T    G        1      2        2 
   1   chr1_15296918     ZBoe    T    G        0      0        2 
   1   chr1_15296918     ZGre    T    G        0      0        2 
   1   chr1_15296918     ZHar    T    G        0      0        2 
   1   chr1_15296918   Sample    T    G        0      0        2 
   1   chr1_15298390     AAsi    T    A        0      0        2 
   1   chr1_15298390     AKia    T    A        0      0        2 
   1   chr1_15298390     AOna    T    A        0      0        2 
   1   chr1_15298390     ASom    T    A        0      0        2 
   1   chr1_15298390     HCab    T    A        1      2        2 
   1   chr1_15298390     HPrz    T    A        1      2        2 
   1   chr1_15298390     ZBoe    T    A        0      0        2 
   1   chr1_15298390     ZGre    T    A        0      0        2 
   1   chr1_15298390     ZHar    T    A        0      0        2 
   1   chr1_15298390   Sample    T    A        0      0        2 
   1   chr1_15312598     AAsi    T    G      0.5      1        2 
   1   chr1_15312598     AKia    T    G        0      0        2 
   1   chr1_15312598     AOna    T    G        0      0        2 
   1   chr1_15312598     ASom    T    G        0      0        2 
   1   chr1_15312598     HCab    T    G        0      0        2 
   1   chr1_15312598     HPrz    T    G        0      0        2 
   1   chr1_15312598     ZBoe    T    G        0      0        2 
   1   chr1_15312598     ZGre    T    G        0      0        2 
   1   chr1_15312598     ZHar    T    G        0      0        2 
   1   chr1_15312598   Sample    T    G        0      0        2 
   1   chr1_15333334     AAsi    T    G        0      0        2 
   1   chr1_15333334     AKia    T    G        0      0        2 
   1   chr1_15333334     AOna    T    G        0      0        2 
   1   chr1_15333334     ASom    T    G        0      0        2 
   1   chr1_15333334     HCab    T    G        0      0        2 
   1   chr1_15333334     HPrz    T    G        0      0        2 
   1   chr1_15333334     ZBoe    T    G      0.5      1        2 
   1   chr1_15333334     ZGre    T    G        0      0        2 
   1   chr1_15333334     ZHar    T    G        0      0        2 
   1   chr1_15333334   Sample    T    G        0      0        2 
   1   chr1_15340649     AAsi    C    A        0      0        2 
   1   chr1_15340649     AKia    C    A        0      0        2 
   1   chr1_15340649     AOna    C    A        0      0        2 
   1   chr1_15340649     ASom    C    A        0      0        2 
   1   chr1_15340649     HCab    C    A      0.5      1        2 
   1   chr1_15340649     HPrz    C    A        0      0        2 
   1   chr1_15340649     ZBoe    C    A        0      0        2 
   1   chr1_15340649     ZGre    C    A        0      0        2 
   1   chr1_15340649     ZHar    C    A        0      0        2 
   1   chr1_15340649   Sample    C    A        0      0        2 
   1   chr1_15346977     AAsi    C    A        1      2        2 
   1   chr1_15346977     AKia    C    A        0      0        2 
   1   chr1_15346977     AOna    C    A        0      0        2 
   1   chr1_15346977     ASom    C    A        1      2        2 
   1   chr1_15346977     HCab    C    A        0      0        2 
   1   chr1_15346977     HPrz    C    A        0      0        2 
   1   chr1_15346977     ZBoe    C    A        0      0        2 
   1   chr1_15346977     ZGre    C    A        0      0        2 
   1   chr1_15346977     ZHar    C    A        0      0        2 
   1   chr1_15346977   Sample    C    A        1      2        2 
   1   chr1_15364872     AAsi    T    G        1      2        2 
   1   chr1_15364872     AKia    T    G        0      0        2 
   1   chr1_15364872     AOna    T    G        0      0        2 
   1   chr1_15364872     ASom    T    G        1      2        2 
   1   chr1_15364872     HCab    T    G        0      0        2 
   1   chr1_15364872     HPrz    T    G        0      0        2 
   1   chr1_15364872     ZBoe    T    G        0      0        2 
   1   chr1_15364872     ZGre    T    G        0      0        2 
   1   chr1_15364872     ZHar    T    G        0      0        2 
   1   chr1_15364872   Sample    T    G        1      2        2 
   1   chr1_15379026     AAsi    C    G        0      0        2 
   1   chr1_15379026     AKia    C    G        0      0        2 
   1   chr1_15379026     AOna    C    G        0      0        2 
   1   chr1_15379026     ASom    C    G        0      0        2 
   1   chr1_15379026     HCab    C    G      0.5      1        2 
   1   chr1_15379026     HPrz    C    G        1      2        2 
   1   chr1_15379026     ZBoe    C    G        0      0        2 
   1   chr1_15379026     ZGre    C    G        0      0        2 
   1   chr1_15379026     ZHar    C    G        0      0        2 
   1   chr1_15379026   Sample    C    G        0      0        2 
   1   chr1_15399394     AAsi    C    G        0      0        2 
   1   chr1_15399394     AKia    C    G        0      0        2 
   1   chr1_15399394     AOna    C    G        0      0        2 
   1   chr1_15399394     ASom    C    G        0      0        2 
   1   chr1_15399394     HCab    C    G        1      2        2 
   1   chr1_15399394     HPrz    C    G        1      2        2 
   1   chr1_15399394     ZBoe    C    G        0      0        2 
   1   chr1_15399394     ZGre    C    G        0      0        2 
   1   chr1_15399394     ZHar    C    G        0      0        2 
   1   chr1_15399394   Sample    C    G        0      0        2 
   1   chr1_15419438     AAsi    T    G        0      0        2 
   1   chr1_15419438     AKia    T    G        0      0        2 
   1   chr1_15419438     AOna    T    G        0      0        2 
   1   chr1_15419438     ASom    T    G        0      0        2 
   1   chr1_15419438     HCab    T    G        0      0        2 
   1   chr1_15419438     HPrz    T    G        0      0        2 
   1   chr1_15419438     ZBoe    T    G        0      0        2 
   1   chr1_15419438     ZGre    T    G        1      2        2 
   1   chr1_15419438     ZHar    T    G        0      0        2 
   1   chr1_15419438   Sample    T    G        0      0        2 
   1   chr1_15433905     AAsi    G    C        1      2        2 
   1   chr1_15433905     AKia    G    C        0      0        2 
   1   chr1_15433905     AOna    G    C        0      0        2 
   1   chr1_15433905     ASom    G    C        0      0        2 
   1   chr1_15433905     HCab    G    C        0      0        2 
   1   chr1_15433905     HPrz    G    C        0      0        2 
   1   chr1_15433905     ZBoe    G    C        0      0        2 
   1   chr1_15433905     ZGre    G    C        0      0        2 
   1   chr1_15433905     ZHar    G    C        0      0        2 
   1   chr1_15433905   Sample    G    C        1      2        2 
   1   chr1_15453772     AAsi    C    G        0      0        2 
   1   chr1_15453772     AKia    C    G        0      0        2 
   1   chr1_15453772     AOna    C    G        0      0        2 
   1   chr1_15453772     ASom    C    G        0      0        2 
   1   chr1_15453772     HCab    C    G        1      2        2 
   1   chr1_15453772     HPrz    C    G        1      2        2 
   1   chr1_15453772     ZBoe    C    G        0      0        2 
   1   chr1_15453772     ZGre    C    G        0      0        2 
   1   chr1_15453772     ZHar    C    G        0      0        2 
   1   chr1_15453772   Sample    C    G        0      0        2 
   1   chr1_15473017     AAsi    T    G        0      0        2 
   1   chr1_15473017     AKia    T    G        0      0        2 
   1   chr1_15473017     AOna    T    G      0.5      1        2 
   1   chr1_15473017     ASom    T    G        0      0        2 
   1   chr1_15473017     HCab    T    G        0      0        2 
   1   chr1_15473017     HPrz    T    G        0      0        2 
   1   chr1_15473017     ZBoe    T    G        0      0        2 
   1   chr1_15473017     ZGre    T    G        0      0        2 
   1   chr1_15473017     ZHar    T    G        0      0        2 
   1   chr1_15473017   Sample    T    G        0      0        2 
   1   chr1_15473505     AAsi    A    C        0      0        2 
   1   chr1_15473505     AKia    A    C        0      0        2 
   1   chr1_15473505     AOna    A    C        0      0        2 
   1   chr1_15473505     ASom    A    C        0      0        2 
   1   chr1_15473505     HCab    A    C        0      0        2 
   1   chr1_15473505     HPrz    A    C        0      0        2 
   1   chr1_15473505     ZBoe    A    C        0      0        2 
   1   chr1_15473505     ZGre    A    C      0.5      1        2 
   1   chr1_15473505     ZHar    A    C        0      0        2 
   1   chr1_15473505   Sample    A    C        0      0        2 
   1   chr1_15482562     AAsi    C    G        0      0        2 
   1   chr1_15482562     AKia    C    G        0      0        2 
   1   chr1_15482562     AOna    C    G        0      0        2 
   1   chr1_15482562     ASom    C    G        0      0        2 
   1   chr1_15482562     HCab    C    G        0      0        2 
   1   chr1_15482562     HPrz    C    G        0      0        2 
   1   chr1_15482562     ZBoe    C    G        1      2        2 
   1   chr1_15482562     ZGre    C    G        0      0        2 
   1   chr1_15482562     ZHar    C    G        1      2        2 
   1   chr1_15482562   Sample    C    G        0      0        2 
   1   chr1_15501901     AAsi    A    C        0      0        2 
   1   chr1_15501901     AKia    A    C        0      0        2 
   1   chr1_15501901     AOna    A    C        0      0        2 
   1   chr1_15501901     ASom    A    C      0.5      1        2 
   1   chr1_15501901     HCab    A    C        0      0        2 
   1   chr1_15501901     HPrz    A    C        0      0        2 
   1   chr1_15501901     ZBoe    A    C        0      0        2 
   1   chr1_15501901     ZGre    A    C        0      0        2 
   1   chr1_15501901     ZHar    A    C        0      0        2 
   1   chr1_15501901   Sample    A    C        0      0        2 
   1   chr1_15508672     AAsi    T    G        0      0        2 
   1   chr1_15508672     AKia    T    G        0      0        2 
   1   chr1_15508672     AOna    T    G      0.5      1        2 
   1   chr1_15508672     ASom    T    G        0      0        2 
   1   chr1_15508672     HCab    T    G        0      0        2 
   1   chr1_15508672     HPrz    T    G        0      0        2 
   1   chr1_15508672     ZBoe    T    G        0      0        2 
   1   chr1_15508672     ZGre    T    G        0      0        2 
   1   chr1_15508672     ZHar    T    G        0      0        2 
   1   chr1_15508672   Sample    T    G        0      0        2 
   1   chr1_15508688     AAsi    A    C        0      0        2 
   1   chr1_15508688     AKia    A    C        0      0        2 
   1   chr1_15508688     AOna    A    C      0.5      1        2 
   1   chr1_15508688     ASom    A    C        0      0        2 
   1   chr1_15508688     HCab    A    C        0      0        2 
   1   chr1_15508688     HPrz    A    C        0      0        2 
   1   chr1_15508688     ZBoe    A    C        0      0        2 
   1   chr1_15508688     ZGre    A    C        0      0        2 
   1   chr1_15508688     ZHar    A    C        0      0        2 
   1   chr1_15508688   Sample    A    C        0      0        2 
   1   chr1_15523746     AAsi    T    G        0      0        2 
   1   chr1_15523746     AKia    T    G        0      0        2 
   1   chr1_15523746     AOna    T    G        0      0        2 
   1   chr1_15523746     ASom    T    G        0      0        2 
   1   chr1_15523746     HCab    T    G        1      2        2 
   1   chr1_15523746     HPrz    T    G        1      2        2 
   1   chr1_15523746     ZBoe    T    G        0      0        2 
   1   chr1_15523746     ZGre    T    G        0      0        2 
   1   chr1_15523746     ZHar    T    G        0      0        2 
   1   chr1_15523746   Sample    T    G        0      0        2 
   1   chr1_15549614     AAsi    G    C        0      0        2 
   1   chr1_15549614     AKia    G    C        0      0        2 
   1   chr1_15549614     AOna    G    C        0      0        2 
   1   chr1_15549614     ASom    G    C        0      0        2 
   1   chr1_15549614     HCab    G    C        1      2        2 
   1   chr1_15549614     HPrz    G    C        1      2        2 
   1   chr1_15549614     ZBoe    G    C        0      0        2 
   1   chr1_15549614     ZGre    G    C        0      0        2 
   1   chr1_15549614     ZHar    G    C        0      0        2 
   1   chr1_15549614   Sample    G    C        0      0        2 
   1   chr1_15579351     AAsi    G    C        0      0        2 
   1   chr1_15579351     AKia    G    C        1      2        2 
   1   chr1_15579351     AOna    G    C        1      2        2 
   1   chr1_15579351     ASom    G    C        0      0        2 
   1   chr1_15579351     HCab    G    C        0      0        2 
   1   chr1_15579351     HPrz    G    C        0      0        2 
   1   chr1_15579351     ZBoe    G    C        0      0        2 
   1   chr1_15579351     ZGre    G    C        0      0        2 
   1   chr1_15579351     ZHar    G    C        0      0        2 
   1   chr1_15579351   Sample    G    C        0      0        2 
   1   chr1_15585195     AAsi    G    T        0      0        2 
   1   chr1_15585195     AKia    G    T        0      0        2 
   1   chr1_15585195     AOna    G    T        0      0        2 
   1   chr1_15585195     ASom    G    T        0      0        2 
   1   chr1_15585195     HCab    G    T        1      2        2 
   1   chr1_15585195     HPrz    G    T        1      2        2 
   1   chr1_15585195     ZBoe    G    T        0      0        2 
   1   chr1_15585195     ZGre    G    T        0      0        2 
   1   chr1_15585195     ZHar    G    T        0      0        2 
   1   chr1_15585195   Sample    G    T        0      0        2 
   1   chr1_15590688     AAsi    C    G        0      0        2 
   1   chr1_15590688     AKia    C    G        0      0        2 
   1   chr1_15590688     AOna    C    G        0      0        2 
   1   chr1_15590688     ASom    C    G        0      0        2 
   1   chr1_15590688     HCab    C    G        0      0        2 
   1   chr1_15590688     HPrz    C    G        0      0        2 
   1   chr1_15590688     ZBoe    C    G      0.5      1        2 
   1   chr1_15590688     ZGre    C    G        0      0        2 
   1   chr1_15590688     ZHar    C    G        0      0        2 
   1   chr1_15590688   Sample    C    G        0      0        2 
   1   chr1_15616559     AAsi    G    C        0      0        2 
   1   chr1_15616559     AKia    G    C        0      0        2 
   1   chr1_15616559     AOna    G    C        0      0        2 
   1   chr1_15616559     ASom    G    C        0      0        2 
   1   chr1_15616559     HCab    G    C        1      2        2 
   1   chr1_15616559     HPrz    G    C        1      2        2 
   1   chr1_15616559     ZBoe    G    C        0      0        2 
   1   chr1_15616559     ZGre    G    C        0      0        2 
   1   chr1_15616559     ZHar    G    C        0      0        2 
   1   chr1_15616559   Sample    G    C        0      0        2 
   1   chr1_15617639     AAsi    C    G        0      0        2 
   1   chr1_15617639     AKia    C    G        0      0        2 
   1   chr1_15617639     AOna    C    G        0      0        2 
   1   chr1_15617639     ASom    C    G        0      0        2 
   1   chr1_15617639     HCab    C    G        0      0        2 
   1   chr1_15617639     HPrz    C    G        0      0        2 
   1   chr1_15617639     ZBoe    C    G        0      0        2 
   1   chr1_15617639     ZGre    C    G        0      0        2 
   1   chr1_15617639     ZHar    C    G        1      2        2 
   1   chr1_15617639   Sample    C    G        0      0        2 
   1   chr1_15647415     AAsi    G    T        0      0        2 
   1   chr1_15647415     AKia    G    T        0      0        2 
   1   chr1_15647415     AOna    G    T        0      0        2 
   1   chr1_15647415     ASom    G    T        1      2        2 
   1   chr1_15647415     HCab    G    T        0      0        2 
   1   chr1_15647415     HPrz    G    T        0      0        2 
   1   chr1_15647415     ZBoe    G    T        0      0        2 
   1   chr1_15647415     ZGre    G    T        0      0        2 
   1   chr1_15647415     ZHar    G    T        0      0        2 
   1   chr1_15647415   Sample    G    T        0      0        2 
   1   chr1_15656168     AAsi    A    C        0      0        2 
   1   chr1_15656168     AKia    A    C        0      0        2 
   1   chr1_15656168     AOna    A    C        0      0        2 
   1   chr1_15656168     ASom    A    C        0      0        2 
   1   chr1_15656168     HCab    A    C        0      0        2 
   1   chr1_15656168     HPrz    A    C        0      0        2 
   1   chr1_15656168     ZBoe    A    C        0      0        2 
   1   chr1_15656168     ZGre    A    C        0      0        2 
   1   chr1_15656168     ZHar    A    C        1      2        2 
   1   chr1_15656168   Sample    A    C        0      0        2 
   1   chr1_15656786     AAsi    T    A        0      0        2 
   1   chr1_15656786     AKia    T    A        0      0        2 
   1   chr1_15656786     AOna    T    A        1      2        2 
   1   chr1_15656786     ASom    T    A        0      0        2 
   1   chr1_15656786     HCab    T    A        0      0        2 
   1   chr1_15656786     HPrz    T    A        0      0        2 
   1   chr1_15656786     ZBoe    T    A        0      0        2 
   1   chr1_15656786     ZGre    T    A        0      0        2 
   1   chr1_15656786     ZHar    T    A        0      0        2 
   1   chr1_15656786   Sample    T    A        0      0        2 
   1   chr1_15719152     AAsi    C    A        0      0        2 
   1   chr1_15719152     AKia    C    A        0      0        2 
   1   chr1_15719152     AOna    C    A        0      0        2 
   1   chr1_15719152     ASom    C    A        0      0        2 
   1   chr1_15719152     HCab    C    A        1      2        2 
   1   chr1_15719152     HPrz    C    A        1      2        2 
   1   chr1_15719152     ZBoe    C    A        0      0        2 
   1   chr1_15719152     ZGre    C    A        0      0        2 
   1   chr1_15719152     ZHar    C    A        0      0        2 
   1   chr1_15719152   Sample    C    A        0      0        2 
   1   chr1_15741058     AAsi    C    A        0      0        2 
   1   chr1_15741058     AKia    C    A        0      0        2 
   1   chr1_15741058     AOna    C    A        1      2        2 
   1   chr1_15741058     ASom    C    A        0      0        2 
   1   chr1_15741058     HCab    C    A        1      2        2 
   1   chr1_15741058     HPrz    C    A        1      2        2 
   1   chr1_15741058     ZBoe    C    A        0      0        2 
   1   chr1_15741058     ZGre    C    A        0      0        2 
   1   chr1_15741058     ZHar    C    A        0      0        2 
   1   chr1_15741058   Sample    C    A        0      0        2 
   1   chr1_15746408     AAsi    T    A        0      0        2 
   1   chr1_15746408     AKia    T    A        0      0        2 
   1   chr1_15746408     AOna    T    A        0      0        2 
   1   chr1_15746408     ASom    T    A        0      0        2 
   1   chr1_15746408     HCab    T    A        0      0        2 
   1   chr1_15746408     HPrz    T    A      0.5      1        2 
   1   chr1_15746408     ZBoe    T    A        0      0        2 
   1   chr1_15746408     ZGre    T    A        0      0        2 
   1   chr1_15746408     ZHar    T    A        0      0        2 
   1   chr1_15746408   Sample    T    A        0      0        2 
   1   chr1_15755290     AAsi    A    C        0      0        2 
   1   chr1_15755290     AKia    A    C        0      0        2 
   1   chr1_15755290     AOna    A    C        0      0        2 
   1   chr1_15755290     ASom    A    C        0      0        2 
   1   chr1_15755290     HCab    A    C        0      0        2 
   1   chr1_15755290     HPrz    A    C        0      0        2 
   1   chr1_15755290     ZBoe    A    C        0      0        2 
   1   chr1_15755290     ZGre    A    C      0.5      1        2 
   1   chr1_15755290     ZHar    A    C        0      0        2 
   1   chr1_15755290   Sample    A    C        0      0        2 
   1   chr1_15759871     AAsi    G    T        0      0        2 
   1   chr1_15759871     AKia    G    T        0      0        2 
   1   chr1_15759871     AOna    G    T        0      0        2 
   1   chr1_15759871     ASom    G    T      0.5      1        2 
   1   chr1_15759871     HCab    G    T        0      0        2 
   1   chr1_15759871     HPrz    G    T        0      0        2 
   1   chr1_15759871     ZBoe    G    T        0      0        2 
   1   chr1_15759871     ZGre    G    T        0      0        2 
   1   chr1_15759871     ZHar    G    T        0      0        2 
   1   chr1_15759871   Sample    G    T        0      0        2 
   1   chr1_15791478     AAsi    G    C        0      0        2 
   1   chr1_15791478     AKia    G    C        0      0        2 
   1   chr1_15791478     AOna    G    C        0      0        2 
   1   chr1_15791478     ASom    G    C        0      0        2 
   1   chr1_15791478     HCab    G    C        1      2        2 
   1   chr1_15791478     HPrz    G    C        1      2        2 
   1   chr1_15791478     ZBoe    G    C        0      0        2 
   1   chr1_15791478     ZGre    G    C        0      0        2 
   1   chr1_15791478     ZHar    G    C        0      0        2 
   1   chr1_15791478   Sample    G    C        0      0        2 
   1   chr1_15796503     AAsi    T    G        0      0        2 
   1   chr1_15796503     AKia    T    G        0      0        2 
   1   chr1_15796503     AOna    T    G        0      0        2 
   1   chr1_15796503     ASom    T    G        0      0        2 
   1   chr1_15796503     HCab    T    G        1      2        2 
   1   chr1_15796503     HPrz    T    G        1      2        2 
   1   chr1_15796503     ZBoe    T    G        0      0        2 
   1   chr1_15796503     ZGre    T    G        0      0        2 
   1   chr1_15796503     ZHar    T    G        0      0        2 
   1   chr1_15796503   Sample    T    G        0      0        2 
   1   chr1_15835286     AAsi    G    T        0      0        2 
   1   chr1_15835286     AKia    G    T        0      0        2 
   1   chr1_15835286     AOna    G    T        0      0        2 
   1   chr1_15835286     ASom    G    T        0      0        2 
   1   chr1_15835286     HCab    G    T        1      2        2 
   1   chr1_15835286     HPrz    G    T        1      2        2 
   1   chr1_15835286     ZBoe    G    T        0      0        2 
   1   chr1_15835286     ZGre    G    T        0      0        2 
   1   chr1_15835286     ZHar    G    T        0      0        2 
   1   chr1_15835286   Sample    G    T        0      0        2 
   1   chr1_15835760     AAsi    G    C        0      0        2 
   1   chr1_15835760     AKia    G    C        0      0        2 
   1   chr1_15835760     AOna    G    C        0      0        2 
   1   chr1_15835760     ASom    G    C        0      0        2 
   1   chr1_15835760     HCab    G    C        1      2        2 
   1   chr1_15835760     HPrz    G    C        1      2        2 
   1   chr1_15835760     ZBoe    G    C        0      0        2 
   1   chr1_15835760     ZGre    G    C        0      0        2 
   1   chr1_15835760     ZHar    G    C        0      0        2 
   1   chr1_15835760   Sample    G    C        0      0        2 
   1   chr1_15844973     AAsi    G    C        0      0        2 
   1   chr1_15844973     AKia    G    C        0      0        2 
   1   chr1_15844973     AOna    G    C        0      0        2 
   1   chr1_15844973     ASom    G    C        0      0        2 
   1   chr1_15844973     HCab    G    C        1      2        2 
   1   chr1_15844973     HPrz    G    C        1      2        2 
   1   chr1_15844973     ZBoe    G    C        1      2        2 
   1   chr1_15844973     ZGre    G    C        0      0        2 
   1   chr1_15844973     ZHar    G    C        0      0        2 
   1   chr1_15844973   Sample    G    C        0      0        2 
   1   chr1_15846503     AAsi    A    T        0      0        2 
   1   chr1_15846503     AKia    A    T        1      2        2 
   1   chr1_15846503     AOna    A    T      0.5      1        2 
   1   chr1_15846503     ASom    A    T        0      0        2 
   1   chr1_15846503     HCab    A    T        0      0        2 
   1   chr1_15846503     HPrz    A    T        0      0        2 
   1   chr1_15846503     ZBoe    A    T        0      0        2 
   1   chr1_15846503     ZGre    A    T        0      0        2 
   1   chr1_15846503     ZHar    A    T        0      0        2 
   1   chr1_15846503   Sample    A    T        0      0        2 
   1   chr1_15895456     AAsi    G    T        0      0        2 
   1   chr1_15895456     AKia    G    T        0      0        2 
   1   chr1_15895456     AOna    G    T        0      0        2 
   1   chr1_15895456     ASom    G    T        0      0        2 
   1   chr1_15895456     HCab    G    T        1      2        2 
   1   chr1_15895456     HPrz    G    T        1      2        2 
   1   chr1_15895456     ZBoe    G    T        0      0        2 
   1   chr1_15895456     ZGre    G    T        0      0        2 
   1   chr1_15895456     ZHar    G    T        0      0        2 
   1   chr1_15895456   Sample    G    T        0      0        2 
   1   chr1_15908494     AAsi    G    T        0      0        2 
   1   chr1_15908494     AKia    G    T        0      0        2 
   1   chr1_15908494     AOna    G    T        0      0        2 
   1   chr1_15908494     ASom    G    T        0      0        2 
   1   chr1_15908494     HCab    G    T        0      0        2 
   1   chr1_15908494     HPrz    G    T        0      0        2 
   1   chr1_15908494     ZBoe    G    T        0      0        2 
   1   chr1_15908494     ZGre    G    T      0.5      1        2 
   1   chr1_15908494     ZHar    G    T        0      0        2 
   1   chr1_15908494   Sample    G    T        0      0        2 
   1   chr1_15926804     AAsi    G    C        0      0        2 
   1   chr1_15926804     AKia    G    C        0      0        2 
   1   chr1_15926804     AOna    G    C        0      0        2 
   1   chr1_15926804     ASom    G    C        0      0        2 
   1   chr1_15926804     HCab    G    C        1      2        2 
   1   chr1_15926804     HPrz    G    C        1      2        2 
   1   chr1_15926804     ZBoe    G    C        0      0        2 
   1   chr1_15926804     ZGre    G    C        0      0        2 
   1   chr1_15926804     ZHar    G    C        0      0        2 
   1   chr1_15926804   Sample    G    C        0      0        2 
   1   chr1_15989670     AAsi    G    C        0      0        2 
   1   chr1_15989670     AKia    G    C        0      0        2 
   1   chr1_15989670     AOna    G    C        0      0        2 
   1   chr1_15989670     ASom    G    C        0      0        2 
   1   chr1_15989670     HCab    G    C        0      0        2 
   1   chr1_15989670     HPrz    G    C        0      0        2 
   1   chr1_15989670     ZBoe    G    C        0      0        2 
   1   chr1_15989670     ZGre    G    C        1      2        2 
   1   chr1_15989670     ZHar    G    C        0      0        2 
   1   chr1_15989670   Sample    G    C        0      0        2 
   1   chr1_15994842     AAsi    A    C        0      0        2 
   1   chr1_15994842     AKia    A    C        0      0        2 
   1   chr1_15994842     AOna    A    C        0      0        2 
   1   chr1_15994842     ASom    A    C        0      0        2 
   1   chr1_15994842     HCab    A    C        1      2        2 
   1   chr1_15994842     HPrz    A    C        1      2        2 
   1   chr1_15994842     ZBoe    A    C        0      0        2 
   1   chr1_15994842     ZGre    A    C        0      0        2 
   1   chr1_15994842     ZHar    A    C        0      0        2 
   1   chr1_15994842   Sample    A    C        0      0        2 
   1   chr1_15999654     AAsi    C    A        0      0        2 
   1   chr1_15999654     AKia    C    A        0      0        2 
   1   chr1_15999654     AOna    C    A        0      0        2 
   1   chr1_15999654     ASom    C    A        0      0        2 
   1   chr1_15999654     HCab    C    A      0.5      1        2 
   1   chr1_15999654     HPrz    C    A        0      0        2 
   1   chr1_15999654     ZBoe    C    A        0      0        2 
   1   chr1_15999654     ZGre    C    A        0      0        2 
   1   chr1_15999654     ZHar    C    A        0      0        2 
   1   chr1_15999654   Sample    C    A        0      0        2 
   1   chr1_16000355     AAsi    C    G        0      0        2 
   1   chr1_16000355     AKia    C    G        0      0        2 
   1   chr1_16000355     AOna    C    G        0      0        2 
   1   chr1_16000355     ASom    C    G        0      0        2 
   1   chr1_16000355     HCab    C    G        0      0        2 
   1   chr1_16000355     HPrz    C    G        0      0        2 
   1   chr1_16000355     ZBoe    C    G        0      0        2 
   1   chr1_16000355     ZGre    C    G      0.5      1        2 
   1   chr1_16000355     ZHar    C    G        0      0        2 
   1   chr1_16000355   Sample    C    G        0      0        2 
   1   chr1_16030709     AAsi    T    A        0      0        2 
   1   chr1_16030709     AKia    T    A        0      0        2 
   1   chr1_16030709     AOna    T    A        0      0        2 
   1   chr1_16030709     ASom    T    A        0      0        2 
   1   chr1_16030709     HCab    T    A        1      2        2 
   1   chr1_16030709     HPrz    T    A        1      2        2 
   1   chr1_16030709     ZBoe    T    A        0      0        2 
   1   chr1_16030709     ZGre    T    A        0      0        2 
   1   chr1_16030709     ZHar    T    A        0      0        2 
   1   chr1_16030709   Sample    T    A        0      0        2 
   1   chr1_16035649     AAsi    T    A        0      0        2 
   1   chr1_16035649     AKia    T    A        0      0        2 
   1   chr1_16035649     AOna    T    A        0      0        2 
   1   chr1_16035649     ASom    T    A        0      0        2 
   1   chr1_16035649     HCab    T    A        0      0        2 
   1   chr1_16035649     HPrz    T    A        0      0        2 
   1   chr1_16035649     ZBoe    T    A      0.5      1        2 
   1   chr1_16035649     ZGre    T    A        0      0        2 
   1   chr1_16035649     ZHar    T    A        0      0        2 
   1   chr1_16035649   Sample    T    A        0      0        2 
   1   chr1_16038794     AAsi    C    G        0      0        2 
   1   chr1_16038794     AKia    C    G        0      0        2 
   1   chr1_16038794     AOna    C    G        0      0        2 
   1   chr1_16038794     ASom    C    G        0      0        2 
   1   chr1_16038794     HCab    C    G        0      0        2 
   1   chr1_16038794     HPrz    C    G        0      0        2 
   1   chr1_16038794     ZBoe    C    G      0.5      1        2 
   1   chr1_16038794     ZGre    C    G        0      0        2 
   1   chr1_16038794     ZHar    C    G        0      0        2 
   1   chr1_16038794   Sample    C    G        0      0        2 
   1   chr1_16045125     AAsi    T    G        0      0        2 
   1   chr1_16045125     AKia    T    G        0      0        2 
   1   chr1_16045125     AOna    T    G        0      0        2 
   1   chr1_16045125     ASom    T    G        0      0        2 
   1   chr1_16045125     HCab    T    G        1      2        2 
   1   chr1_16045125     HPrz    T    G        1      2        2 
   1   chr1_16045125     ZBoe    T    G        0      0        2 
   1   chr1_16045125     ZGre    T    G        0      0        2 
   1   chr1_16045125     ZHar    T    G        0      0        2 
   1   chr1_16045125   Sample    T    G        0      0        2 
   1   chr1_16055543     AAsi    G    T        0      0        2 
   1   chr1_16055543     AKia    G    T        0      0        2 
   1   chr1_16055543     AOna    G    T        0      0        2 
   1   chr1_16055543     ASom    G    T        0      0        2 
   1   chr1_16055543     HCab    G    T        0      0        2 
   1   chr1_16055543     HPrz    G    T        1      2        2 
   1   chr1_16055543     ZBoe    G    T        0      0        2 
   1   chr1_16055543     ZGre    G    T        0      0        2 
   1   chr1_16055543     ZHar    G    T        0      0        2 
   1   chr1_16055543   Sample    G    T        0      0        2 
   1   chr1_16076717     AAsi    C    A        0      0        2 
   1   chr1_16076717     AKia    C    A        0      0        2 
   1   chr1_16076717     AOna    C    A        0      0        2 
   1   chr1_16076717     ASom    C    A        0      0        2 
   1   chr1_16076717     HCab    C    A        0      0        2 
   1   chr1_16076717     HPrz    C    A        0      0        2 
   1   chr1_16076717     ZBoe    C    A      0.5      1        2 
   1   chr1_16076717     ZGre    C    A        0      0        2 
   1   chr1_16076717     ZHar    C    A        0      0        2 
   1   chr1_16076717   Sample    C    A        0      0        2 
   1   chr1_16087190     AAsi    G    C        0      0        2 
   1   chr1_16087190     AKia    G    C        0      0        2 
   1   chr1_16087190     AOna    G    C        0      0        2 
   1   chr1_16087190     ASom    G    C        0      0        2 
   1   chr1_16087190     HCab    G    C      0.5      1        2 
   1   chr1_16087190     HPrz    G    C      0.5      1        2 
   1   chr1_16087190     ZBoe    G    C        0      0        2 
   1   chr1_16087190     ZGre    G    C        0      0        2 
   1   chr1_16087190     ZHar    G    C        0      0        2 
   1   chr1_16087190   Sample    G    C        0      0        2 
   1   chr1_16087492     AAsi    C    A        0      0        2 
   1   chr1_16087492     AKia    C    A        0      0        2 
   1   chr1_16087492     AOna    C    A        0      0        2 
   1   chr1_16087492     ASom    C    A        0      0        2 
   1   chr1_16087492     HCab    C    A        1      2        2 
   1   chr1_16087492     HPrz    C    A        1      2        2 
   1   chr1_16087492     ZBoe    C    A        0      0        2 
   1   chr1_16087492     ZGre    C    A        0      0        2 
   1   chr1_16087492     ZHar    C    A        0      0        2 
   1   chr1_16087492   Sample    C    A        0      0        2 
   1   chr1_16091969     AAsi    A    C        0      0        2 
   1   chr1_16091969     AKia    A    C      0.5      1        2 
   1   chr1_16091969     AOna    A    C        0      0        2 
   1   chr1_16091969     ASom    A    C        0      0        2 
   1   chr1_16091969     HCab    A    C        0      0        2 
   1   chr1_16091969     HPrz    A    C        0      0        2 
   1   chr1_16091969     ZBoe    A    C        0      0        2 
   1   chr1_16091969     ZGre    A    C        0      0        2 
   1   chr1_16091969     ZHar    A    C        0      0        2 
   1   chr1_16091969   Sample    A    C        0      0        2 
   1   chr1_16116236     AAsi    A    T        0      0        2 
   1   chr1_16116236     AKia    A    T        0      0        2 
   1   chr1_16116236     AOna    A    T        0      0        2 
   1   chr1_16116236     ASom    A    T        0      0        2 
   1   chr1_16116236     HCab    A    T        0      0        2 
   1   chr1_16116236     HPrz    A    T      0.5      1        2 
   1   chr1_16116236     ZBoe    A    T        0      0        2 
   1   chr1_16116236     ZGre    A    T        0      0        2 
   1   chr1_16116236     ZHar    A    T        0      0        2 
   1   chr1_16116236   Sample    A    T        0      0        2 
   1   chr1_16128227     AAsi    A    C        1      2        2 
   1   chr1_16128227     AKia    A    C        0      0        2 
   1   chr1_16128227     AOna    A    C        0      0        2 
   1   chr1_16128227     ASom    A    C        1      2        2 
   1   chr1_16128227     HCab    A    C        0      0        2 
   1   chr1_16128227     HPrz    A    C        0      0        2 
   1   chr1_16128227     ZBoe    A    C        0      0        2 
   1   chr1_16128227     ZGre    A    C        0      0        2 
   1   chr1_16128227     ZHar    A    C        0      0        2 
   1   chr1_16128227   Sample    A    C        1      2        2 
   1   chr1_16130953     AAsi    T    A        0      0        2 
   1   chr1_16130953     AKia    T    A        0      0        2 
   1   chr1_16130953     AOna    T    A        0      0        2 
   1   chr1_16130953     ASom    T    A        0      0        2 
   1   chr1_16130953     HCab    T    A        0      0        2 
   1   chr1_16130953     HPrz    T    A        0      0        2 
   1   chr1_16130953     ZBoe    T    A      0.5      1        2 
   1   chr1_16130953     ZGre    T    A        0      0        2 
   1   chr1_16130953     ZHar    T    A        0      0        2 
   1   chr1_16130953   Sample    T    A        0      0        2 
   1   chr1_16132933     AAsi    T    G        0      0        2 
   1   chr1_16132933     AKia    T    G        0      0        2 
   1   chr1_16132933     AOna    T    G        0      0        2 
   1   chr1_16132933     ASom    T    G        0      0        2 
   1   chr1_16132933     HCab    T    G        0      0        2 
   1   chr1_16132933     HPrz    T    G      0.5      1        2 
   1   chr1_16132933     ZBoe    T    G        0      0        2 
   1   chr1_16132933     ZGre    T    G        0      0        2 
   1   chr1_16132933     ZHar    T    G        0      0        2 
   1   chr1_16132933   Sample    T    G        0      0        2 
   1   chr1_16144184     AAsi    C    G        0      0        2 
   1   chr1_16144184     AKia    C    G        1      2        2 
   1   chr1_16144184     AOna    C    G      0.5      1        2 
   1   chr1_16144184     ASom    C    G        0      0        2 
   1   chr1_16144184     HCab    C    G        0      0        2 
   1   chr1_16144184     HPrz    C    G        0      0        2 
   1   chr1_16144184     ZBoe    C    G        0      0        2 
   1   chr1_16144184     ZGre    C    G        0      0        2 
   1   chr1_16144184     ZHar    C    G        0      0        2 
   1   chr1_16144184   Sample    C    G        0      0        2 
   1   chr1_16148219     AAsi    C    G        0      0        2 
   1   chr1_16148219     AKia    C    G        0      0        2 
   1   chr1_16148219     AOna    C    G      0.5      1        2 
   1   chr1_16148219     ASom    C    G        0      0        2 
   1   chr1_16148219     HCab    C    G        0      0        2 
   1   chr1_16148219     HPrz    C    G        0      0        2 
   1   chr1_16148219     ZBoe    C    G        0      0        2 
   1   chr1_16148219     ZGre    C    G        0      0        2 
   1   chr1_16148219     ZHar    C    G        0      0        2 
   1   chr1_16148219   Sample    C    G        0      0        2 
   1   chr1_16151969     AAsi    C    G        1      2        2 
   1   chr1_16151969     AKia    C    G        0      0        2 
   1   chr1_16151969     AOna    C    G        0      0        2 
   1   chr1_16151969     ASom    C    G        1      2        2 
   1   chr1_16151969     HCab    C    G        0      0        2 
   1   chr1_16151969     HPrz    C    G        0      0        2 
   1   chr1_16151969     ZBoe    C    G        1      2        2 
   1   chr1_16151969     ZGre    C    G        1      2        2 
   1   chr1_16151969     ZHar    C    G        0      0        2 
   1   chr1_16151969   Sample    C    G        1      2        2 
   1   chr1_16156779     AAsi    C    A        0      0        2 
   1   chr1_16156779     AKia    C    A        0      0        2 
   1   chr1_16156779     AOna    C    A        0      0        2 
   1   chr1_16156779     ASom    C    A        0      0        2 
   1   chr1_16156779     HCab    C    A        1      2        2 
   1   chr1_16156779     HPrz    C    A        1      2        2 
   1   chr1_16156779     ZBoe    C    A        0      0        2 
   1   chr1_16156779     ZGre    C    A        0      0        2 
   1   chr1_16156779     ZHar    C    A        0      0        2 
   1   chr1_16156779   Sample    C    A        0      0        2 
   1   chr1_16169698     AAsi    C    A        0      0        2 
   1   chr1_16169698     AKia    C    A        0      0        2 
   1   chr1_16169698     AOna    C    A        0      0        2 
   1   chr1_16169698     ASom    C    A        0      0        2 
   1   chr1_16169698     HCab    C    A        0      0        2 
   1   chr1_16169698     HPrz    C    A        0      0        2 
   1   chr1_16169698     ZBoe    C    A        1      2        2 
   1   chr1_16169698     ZGre    C    A        0      0        2 
   1   chr1_16169698     ZHar    C    A        0      0        2 
   1   chr1_16169698   Sample    C    A        0      0        2 
   1   chr1_16177199     AAsi    G    T        0      0        2 
   1   chr1_16177199     AKia    G    T        0      0        2 
   1   chr1_16177199     AOna    G    T        0      0        2 
   1   chr1_16177199     ASom    G    T        0      0        2 
   1   chr1_16177199     HCab    G    T        0      0        2 
   1   chr1_16177199     HPrz    G    T        0      0        2 
   1   chr1_16177199     ZBoe    G    T        0      0        2 
   1   chr1_16177199     ZGre    G    T        1      2        2 
   1   chr1_16177199     ZHar    G    T        0      0        2 
   1   chr1_16177199   Sample    G    T        0      0        2 
   1   chr1_16193479     AAsi    A    C        0      0        2 
   1   chr1_16193479     AKia    A    C        0      0        2 
   1   chr1_16193479     AOna    A    C        0      0        2 
   1   chr1_16193479     ASom    A    C        0      0        2 
   1   chr1_16193479     HCab    A    C        0      0        2 
   1   chr1_16193479     HPrz    A    C        0      0        2 
   1   chr1_16193479     ZBoe    A    C      0.5      1        2 
   1   chr1_16193479     ZGre    A    C        0      0        2 
   1   chr1_16193479     ZHar    A    C        0      0        2 
   1   chr1_16193479   Sample    A    C        0      0        2 
   1   chr1_16210387     AAsi    A    C        0      0        2 
   1   chr1_16210387     AKia    A    C        0      0        2 
   1   chr1_16210387     AOna    A    C        0      0        2 
   1   chr1_16210387     ASom    A    C        0      0        2 
   1   chr1_16210387     HCab    A    C        0      0        2 
   1   chr1_16210387     HPrz    A    C        0      0        2 
   1   chr1_16210387     ZBoe    A    C        0      0        2 
   1   chr1_16210387     ZGre    A    C        0      0        2 
   1   chr1_16210387     ZHar    A    C        1      2        2 
   1   chr1_16210387   Sample    A    C        0      0        2 
   1   chr1_16244563     AAsi    A    T        0      0        2 
   1   chr1_16244563     AKia    A    T        0      0        2 
   1   chr1_16244563     AOna    A    T        0      0        2 
   1   chr1_16244563     ASom    A    T        0      0        2 
   1   chr1_16244563     HCab    A    T        1      2        2 
   1   chr1_16244563     HPrz    A    T        1      2        2 
   1   chr1_16244563     ZBoe    A    T        0      0        2 
   1   chr1_16244563     ZGre    A    T        0      0        2 
   1   chr1_16244563     ZHar    A    T        0      0        2 
   1   chr1_16244563   Sample    A    T        0      0        2 
   1   chr1_16335257     AAsi    A    C        0      0        2 
   1   chr1_16335257     AKia    A    C        0      0        2 
   1   chr1_16335257     AOna    A    C        0      0        2 
   1   chr1_16335257     ASom    A    C      0.5      1        2 
   1   chr1_16335257     HCab    A    C        0      0        2 
   1   chr1_16335257     HPrz    A    C        0      0        2 
   1   chr1_16335257     ZBoe    A    C        0      0        2 
   1   chr1_16335257     ZGre    A    C        0      0        2 
   1   chr1_16335257     ZHar    A    C        0      0        2 
   1   chr1_16335257   Sample    A    C        0      0        2 
   1   chr1_16340688     AAsi    T    A        0      0        2 
   1   chr1_16340688     AKia    T    A        1      2        2 
   1   chr1_16340688     AOna    T    A        0      0        2 
   1   chr1_16340688     ASom    T    A        0      0        2 
   1   chr1_16340688     HCab    T    A        0      0        2 
   1   chr1_16340688     HPrz    T    A        0      0        2 
   1   chr1_16340688     ZBoe    T    A        0      0        2 
   1   chr1_16340688     ZGre    T    A        0      0        2 
   1   chr1_16340688     ZHar    T    A        0      0        2 
   1   chr1_16340688   Sample    T    A        0      0        2 
   1   chr1_16345383     AAsi    G    T        0      0        2 
   1   chr1_16345383     AKia    G    T        0      0        2 
   1   chr1_16345383     AOna    G    T        0      0        2 
   1   chr1_16345383     ASom    G    T        0      0        2 
   1   chr1_16345383     HCab    G    T      0.5      1        2 
   1   chr1_16345383     HPrz    G    T        0      0        2 
   1   chr1_16345383     ZBoe    G    T        0      0        2 
   1   chr1_16345383     ZGre    G    T        0      0        2 
   1   chr1_16345383     ZHar    G    T        0      0        2 
   1   chr1_16345383   Sample    G    T        0      0        2 
   1   chr1_16348186     AAsi    T    A        0      0        2 
   1   chr1_16348186     AKia    T    A        0      0        2 
   1   chr1_16348186     AOna    T    A        0      0        2 
   1   chr1_16348186     ASom    T    A        0      0        2 
   1   chr1_16348186     HCab    T    A      0.5      1        2 
   1   chr1_16348186     HPrz    T    A        0      0        2 
   1   chr1_16348186     ZBoe    T    A        0      0        2 
   1   chr1_16348186     ZGre    T    A        0      0        2 
   1   chr1_16348186     ZHar    T    A        0      0        2 
   1   chr1_16348186   Sample    T    A        0      0        2 
   1   chr1_16371320     AAsi    C    A        0      0        2 
   1   chr1_16371320     AKia    C    A        0      0        2 
   1   chr1_16371320     AOna    C    A        0      0        2 
   1   chr1_16371320     ASom    C    A        1      2        2 
   1   chr1_16371320     HCab    C    A        0      0        2 
   1   chr1_16371320     HPrz    C    A        0      0        2 
   1   chr1_16371320     ZBoe    C    A        0      0        2 
   1   chr1_16371320     ZGre    C    A        0      0        2 
   1   chr1_16371320     ZHar    C    A        0      0        2 
   1   chr1_16371320   Sample    C    A        1      2        2 
   1   chr1_16390872     AAsi    G    T        0      0        2 
   1   chr1_16390872     AKia    G    T        0      0        2 
   1   chr1_16390872     AOna    G    T        0      0        2 
   1   chr1_16390872     ASom    G    T        0      0        2 
   1   chr1_16390872     HCab    G    T        1      2        2 
   1   chr1_16390872     HPrz    G    T        1      2        2 
   1   chr1_16390872     ZBoe    G    T        0      0        2 
   1   chr1_16390872     ZGre    G    T        0      0        2 
   1   chr1_16390872     ZHar    G    T        0      0        2 
   1   chr1_16390872   Sample    G    T        0      0        2 
   1   chr1_16415226     AAsi    G    T        0      0        2 
   1   chr1_16415226     AKia    G    T        0      0        2 
   1   chr1_16415226     AOna    G    T        0      0        2 
   1   chr1_16415226     ASom    G    T        0      0        2 
   1   chr1_16415226     HCab    G    T      0.5      1        2 
   1   chr1_16415226     HPrz    G    T      0.5      1        2 
   1   chr1_16415226     ZBoe    G    T        0      0        2 
   1   chr1_16415226     ZGre    G    T        0      0        2 
   1   chr1_16415226     ZHar    G    T        0      0        2 
   1   chr1_16415226   Sample    G    T        0      0        2 
   1   chr1_16465518     AAsi    G    T        0      0        2 
   1   chr1_16465518     AKia    G    T        0      0        2 
   1   chr1_16465518     AOna    G    T        0      0        2 
   1   chr1_16465518     ASom    G    T        0      0        2 
   1   chr1_16465518     HCab    G    T        0      0        2 
   1   chr1_16465518     HPrz    G    T        0      0        2 
   1   chr1_16465518     ZBoe    G    T        1      2        2 
   1   chr1_16465518     ZGre    G    T        1      2        2 
   1   chr1_16465518     ZHar    G    T        0      0        2 
   1   chr1_16465518   Sample    G    T        0      0        2 
   1   chr1_16495678     AAsi    A    C        1      2        2 
   1   chr1_16495678     AKia    A    C        0      0        2 
   1   chr1_16495678     AOna    A    C        0      0        2 
   1   chr1_16495678     ASom    A    C        1      2        2 
   1   chr1_16495678     HCab    A    C        0      0        2 
   1   chr1_16495678     HPrz    A    C        0      0        2 
   1   chr1_16495678     ZBoe    A    C        0      0        2 
   1   chr1_16495678     ZGre    A    C        0      0        2 
   1   chr1_16495678     ZHar    A    C        0      0        2 
   1   chr1_16495678   Sample    A    C        1      2        2 
   1   chr1_16515551     AAsi    G    C        0      0        2 
   1   chr1_16515551     AKia    G    C        0      0        2 
   1   chr1_16515551     AOna    G    C        0      0        2 
   1   chr1_16515551     ASom    G    C        0      0        2 
   1   chr1_16515551     HCab    G    C        1      2        2 
   1   chr1_16515551     HPrz    G    C        1      2        2 
   1   chr1_16515551     ZBoe    G    C        0      0        2 
   1   chr1_16515551     ZGre    G    C        0      0        2 
   1   chr1_16515551     ZHar    G    C        0      0        2 
   1   chr1_16515551   Sample    G    C        0      0        2 
   1   chr1_16533388     AAsi    G    T      0.5      1        2 
   1   chr1_16533388     AKia    G    T        0      0        2 
   1   chr1_16533388     AOna    G    T        0      0        2 
   1   chr1_16533388     ASom    G    T      0.5      1        2 
   1   chr1_16533388     HCab    G    T        0      0        2 
   1   chr1_16533388     HPrz    G    T        0      0        2 
   1   chr1_16533388     ZBoe    G    T        0      0        2 
   1   chr1_16533388     ZGre    G    T        0      0        2 
   1   chr1_16533388     ZHar    G    T        0      0        2 
   1   chr1_16533388   Sample    G    T        1      2        2 
   1   chr1_16533979     AAsi    G    C        0      0        2 
   1   chr1_16533979     AKia    G    C        0      0        2 
   1   chr1_16533979     AOna    G    C        0      0        2 
   1   chr1_16533979     ASom    G    C        0      0        2 
   1   chr1_16533979     HCab    G    C        1      2        2 
   1   chr1_16533979     HPrz    G    C        1      2        2 
   1   chr1_16533979     ZBoe    G    C        0      0        2 
   1   chr1_16533979     ZGre    G    C        0      0        2 
   1   chr1_16533979     ZHar    G    C        0      0        2 
   1   chr1_16533979   Sample    G    C        0      0        2 
   1   chr1_16563989     AAsi    C    A      0.5      1        2 
   1   chr1_16563989     AKia    C    A        0      0        2 
   1   chr1_16563989     AOna    C    A        0      0        2 
   1   chr1_16563989     ASom    C    A        0      0        2 
   1   chr1_16563989     HCab    C    A        0      0        2 
   1   chr1_16563989     HPrz    C    A        0      0        2 
   1   chr1_16563989     ZBoe    C    A        1      2        2 
   1   chr1_16563989     ZGre    C    A        1      2        2 
   1   chr1_16563989     ZHar    C    A        1      2        2 
   1   chr1_16563989   Sample    C    A        0      0        2 
   1   chr1_16575371     AAsi    T    A        0      0        2 
   1   chr1_16575371     AKia    T    A      0.5      1        2 
   1   chr1_16575371     AOna    T    A        0      0        2 
   1   chr1_16575371     ASom    T    A        0      0        2 
   1   chr1_16575371     HCab    T    A        0      0        2 
   1   chr1_16575371     HPrz    T    A        0      0        2 
   1   chr1_16575371     ZBoe    T    A        0      0        2 
   1   chr1_16575371     ZGre    T    A        0      0        2 
   1   chr1_16575371     ZHar    T    A        0      0        2 
   1   chr1_16575371   Sample    T    A        0      0        2 
   1   chr1_16603083     AAsi    G    C        0      0        2 
   1   chr1_16603083     AKia    G    C      0.5      1        2 
   1   chr1_16603083     AOna    G    C        0      0        2 
   1   chr1_16603083     ASom    G    C        0      0        2 
   1   chr1_16603083     HCab    G    C        0      0        2 
   1   chr1_16603083     HPrz    G    C        0      0        2 
   1   chr1_16603083     ZBoe    G    C        0      0        2 
   1   chr1_16603083     ZGre    G    C        0      0        2 
   1   chr1_16603083     ZHar    G    C        0      0        2 
   1   chr1_16603083   Sample    G    C        0      0        2 
   1   chr1_16619397     AAsi    A    C        0      0        2 
   1   chr1_16619397     AKia    A    C        0      0        2 
   1   chr1_16619397     AOna    A    C        0      0        2 
   1   chr1_16619397     ASom    A    C        0      0        2 
   1   chr1_16619397     HCab    A    C        0      0        2 
   1   chr1_16619397     HPrz    A    C        0      0        2 
   1   chr1_16619397     ZBoe    A    C        0      0        2 
   1   chr1_16619397     ZGre    A    C        0      0        2 
   1   chr1_16619397     ZHar    A    C        1      2        2 
   1   chr1_16619397   Sample    A    C        0      0        2 
   1   chr1_16657786     AAsi    C    A        0      0        2 
   1   chr1_16657786     AKia    C    A        0      0        2 
   1   chr1_16657786     AOna    C    A        0      0        2 
   1   chr1_16657786     ASom    C    A        0      0        2 
   1   chr1_16657786     HCab    C    A        0      0        2 
   1   chr1_16657786     HPrz    C    A        0      0        2 
   1   chr1_16657786     ZBoe    C    A      0.5      1        2 
   1   chr1_16657786     ZGre    C    A        1      2        2 
   1   chr1_16657786     ZHar    C    A        1      2        2 
   1   chr1_16657786   Sample    C    A        0      0        2 
   1   chr1_16684392     AAsi    A    C        0      0        2 
   1   chr1_16684392     AKia    A    C        0      0        2 
   1   chr1_16684392     AOna    A    C      0.5      1        2 
   1   chr1_16684392     ASom    A    C        0      0        2 
   1   chr1_16684392     HCab    A    C        0      0        2 
   1   chr1_16684392     HPrz    A    C        0      0        2 
   1   chr1_16684392     ZBoe    A    C        0      0        2 
   1   chr1_16684392     ZGre    A    C        0      0        2 
   1   chr1_16684392     ZHar    A    C        0      0        2 
   1   chr1_16684392   Sample    A    C        0      0        2 
   1   chr1_16705272     AAsi    G    C        0      0        2 
   1   chr1_16705272     AKia    G    C        0      0        2 
   1   chr1_16705272     AOna    G    C      0.5      1        2 
   1   chr1_16705272     ASom    G    C        0      0        2 
   1   chr1_16705272     HCab    G    C        0      0        2 
   1   chr1_16705272     HPrz    G    C        0      0        2 
   1   chr1_16705272     ZBoe    G    C        0      0        2 
   1   chr1_16705272     ZGre    G    C        0      0        2 
   1   chr1_16705272     ZHar    G    C        0      0        2 
   1   chr1_16705272   Sample    G    C        0      0        2 
   1   chr1_16709412     AAsi    A    C        0      0        2 
   1   chr1_16709412     AKia    A    C        0      0        2 
   1   chr1_16709412     AOna    A    C        0      0        2 
   1   chr1_16709412     ASom    A    C        0      0        2 
   1   chr1_16709412     HCab    A    C        1      2        2 
   1   chr1_16709412     HPrz    A    C        1      2        2 
   1   chr1_16709412     ZBoe    A    C        0      0        2 
   1   chr1_16709412     ZGre    A    C        0      0        2 
   1   chr1_16709412     ZHar    A    C        0      0        2 
   1   chr1_16709412   Sample    A    C        0      0        2 
   1   chr1_16719421     AAsi    C    G        0      0        2 
   1   chr1_16719421     AKia    C    G        0      0        2 
   1   chr1_16719421     AOna    C    G        0      0        2 
   1   chr1_16719421     ASom    C    G        0      0        2 
   1   chr1_16719421     HCab    C    G        1      2        2 
   1   chr1_16719421     HPrz    C    G        1      2        2 
   1   chr1_16719421     ZBoe    C    G        0      0        2 
   1   chr1_16719421     ZGre    C    G        0      0        2 
   1   chr1_16719421     ZHar    C    G        0      0        2 
   1   chr1_16719421   Sample    C    G        0      0        2 
   1   chr1_16765981     AAsi    G    T        0      0        2 
   1   chr1_16765981     AKia    G    T        0      0        2 
   1   chr1_16765981     AOna    G    T        0      0        2 
   1   chr1_16765981     ASom    G    T        0      0        2 
   1   chr1_16765981     HCab    G    T        0      0        2 
   1   chr1_16765981     HPrz    G    T        0      0        2 
   1   chr1_16765981     ZBoe    G    T        0      0        2 
   1   chr1_16765981     ZGre    G    T        0      0        2 
   1   chr1_16765981     ZHar    G    T      0.5      1        2 
   1   chr1_16765981   Sample    G    T        0      0        2 
   1   chr1_16782516     AAsi    T    A        0      0        2 
   1   chr1_16782516     AKia    T    A        0      0        2 
   1   chr1_16782516     AOna    T    A        0      0        2 
   1   chr1_16782516     ASom    T    A        0      0        2 
   1   chr1_16782516     HCab    T    A        0      0        2 
   1   chr1_16782516     HPrz    T    A        0      0        2 
   1   chr1_16782516     ZBoe    T    A        0      0        2 
   1   chr1_16782516     ZGre    T    A        0      0        2 
   1   chr1_16782516     ZHar    T    A        1      2        2 
   1   chr1_16782516   Sample    T    A        0      0        2 
   1   chr1_16836736     AAsi    G    C        0      0        2 
   1   chr1_16836736     AKia    G    C        0      0        2 
   1   chr1_16836736     AOna    G    C        0      0        2 
   1   chr1_16836736     ASom    G    C        0      0        2 
   1   chr1_16836736     HCab    G    C        1      2        2 
   1   chr1_16836736     HPrz    G    C        1      2        2 
   1   chr1_16836736     ZBoe    G    C        0      0        2 
   1   chr1_16836736     ZGre    G    C        0      0        2 
   1   chr1_16836736     ZHar    G    C        0      0        2 
   1   chr1_16836736   Sample    G    C        0      0        2 
   1   chr1_16837559     AAsi    G    T        0      0        2 
   1   chr1_16837559     AKia    G    T        0      0        2 
   1   chr1_16837559     AOna    G    T        0      0        2 
   1   chr1_16837559     ASom    G    T        0      0        2 
   1   chr1_16837559     HCab    G    T        1      2        2 
   1   chr1_16837559     HPrz    G    T        1      2        2 
   1   chr1_16837559     ZBoe    G    T        0      0        2 
   1   chr1_16837559     ZGre    G    T        0      0        2 
   1   chr1_16837559     ZHar    G    T        0      0        2 
   1   chr1_16837559   Sample    G    T        0      0        2 
   1   chr1_16854456     AAsi    C    A        0      0        2 
   1   chr1_16854456     AKia    C    A        0      0        2 
   1   chr1_16854456     AOna    C    A        0      0        2 
   1   chr1_16854456     ASom    C    A        0      0        2 
   1   chr1_16854456     HCab    C    A        1      2        2 
   1   chr1_16854456     HPrz    C    A        1      2        2 
   1   chr1_16854456     ZBoe    C    A        0      0        2 
   1   chr1_16854456     ZGre    C    A        0      0        2 
   1   chr1_16854456     ZHar    C    A        0      0        2 
   1   chr1_16854456   Sample    C    A        0      0        2 
   1   chr1_16859838     AAsi    T    G        0      0        2 
   1   chr1_16859838     AKia    T    G        0      0        2 
   1   chr1_16859838     AOna    T    G      0.5      1        2 
   1   chr1_16859838     ASom    T    G        0      0        2 
   1   chr1_16859838     HCab    T    G        0      0        2 
   1   chr1_16859838     HPrz    T    G        0      0        2 
   1   chr1_16859838     ZBoe    T    G        0      0        2 
   1   chr1_16859838     ZGre    T    G        0      0        2 
   1   chr1_16859838     ZHar    T    G        0      0        2 
   1   chr1_16859838   Sample    T    G        0      0        2 
   1   chr1_16887108     AAsi    A    C        0      0        2 
   1   chr1_16887108     AKia    A    C        0      0        2 
   1   chr1_16887108     AOna    A    C        0      0        2 
   1   chr1_16887108     ASom    A    C        0      0        2 
   1   chr1_16887108     HCab    A    C        1      2        2 
   1   chr1_16887108     HPrz    A    C        1      2        2 
   1   chr1_16887108     ZBoe    A    C        0      0        2 
   1   chr1_16887108     ZGre    A    C        0      0        2 
   1   chr1_16887108     ZHar    A    C        0      0        2 
   1   chr1_16887108   Sample    A    C        0      0        2 
   1   chr1_16902314     AAsi    A    T        0      0        2 
   1   chr1_16902314     AKia    A    T        0      0        2 
   1   chr1_16902314     AOna    A    T        0      0        2 
   1   chr1_16902314     ASom    A    T        0      0        2 
   1   chr1_16902314     HCab    A    T        0      0        2 
   1   chr1_16902314     HPrz    A    T        0      0        2 
   1   chr1_16902314     ZBoe    A    T      0.5      1        2 
   1   chr1_16902314     ZGre    A    T        1      2        2 
   1   chr1_16902314     ZHar    A    T        0      0        2 
   1   chr1_16902314   Sample    A    T        0      0        2 
   1   chr1_16905429     AAsi    C    G        0      0        2 
   1   chr1_16905429     AKia    C    G        0      0        2 
   1   chr1_16905429     AOna    C    G        0      0        2 
   1   chr1_16905429     ASom    C    G        0      0        2 
   1   chr1_16905429     HCab    C    G        0      0        2 
   1   chr1_16905429     HPrz    C    G        0      0        2 
   1   chr1_16905429     ZBoe    C    G        0      0        2 
   1   chr1_16905429     ZGre    C    G        0      0        2 
   1   chr1_16905429     ZHar    C    G        1      2        2 
   1   chr1_16905429   Sample    C    G        0      0        2 
   1   chr1_16934343     AAsi    C    A        0      0        2 
   1   chr1_16934343     AKia    C    A        0      0        2 
   1   chr1_16934343     AOna    C    A        0      0        2 
   1   chr1_16934343     ASom    C    A        0      0        2 
   1   chr1_16934343     HCab    C    A        1      2        2 
   1   chr1_16934343     HPrz    C    A        1      2        2 
   1   chr1_16934343     ZBoe    C    A        0      0        2 
   1   chr1_16934343     ZGre    C    A        0      0        2 
   1   chr1_16934343     ZHar    C    A        0      0        2 
   1   chr1_16934343   Sample    C    A        0      0        2 
   1   chr1_16975392     AAsi    G    T        0      0        2 
   1   chr1_16975392     AKia    G    T        0      0        2 
   1   chr1_16975392     AOna    G    T        0      0        2 
   1   chr1_16975392     ASom    G    T        0      0        2 
   1   chr1_16975392     HCab    G    T        0      0        2 
   1   chr1_16975392     HPrz    G    T        0      0        2 
   1   chr1_16975392     ZBoe    G    T      0.5      1        2 
   1   chr1_16975392     ZGre    G    T        0      0        2 
   1   chr1_16975392     ZHar    G    T        0      0        2 
   1   chr1_16975392   Sample    G    T        0      0        2 
   1   chr1_17047932     AAsi    A    C        0      0        2 
   1   chr1_17047932     AKia    A    C      0.5      1        2 
   1   chr1_17047932     AOna    A    C        0      0        2 
   1   chr1_17047932     ASom    A    C        0      0        2 
   1   chr1_17047932     HCab    A    C        0      0        2 
   1   chr1_17047932     HPrz    A    C        0      0        2 
   1   chr1_17047932     ZBoe    A    C        0      0        2 
   1   chr1_17047932     ZGre    A    C        0      0        2 
   1   chr1_17047932     ZHar    A    C        0      0        2 
   1   chr1_17047932   Sample    A    C        0      0        2 
   1   chr1_17062855     AAsi    T    G        0      0        2 
   1   chr1_17062855     AKia    T    G        0      0        2 
   1   chr1_17062855     AOna    T    G        0      0        2 
   1   chr1_17062855     ASom    T    G        0      0        2 
   1   chr1_17062855     HCab    T    G        0      0        2 
   1   chr1_17062855     HPrz    T    G        0      0        2 
   1   chr1_17062855     ZBoe    T    G        0      0        2 
   1   chr1_17062855     ZGre    T    G        1      2        2 
   1   chr1_17062855     ZHar    T    G        0      0        2 
   1   chr1_17062855   Sample    T    G        0      0        2 
   1   chr1_17146275     AAsi    C    A        0      0        2 
   1   chr1_17146275     AKia    C    A        0      0        2 
   1   chr1_17146275     AOna    C    A        0      0        2 
   1   chr1_17146275     ASom    C    A        0      0        2 
   1   chr1_17146275     HCab    C    A        1      2        2 
   1   chr1_17146275     HPrz    C    A        1      2        2 
   1   chr1_17146275     ZBoe    C    A        0      0        2 
   1   chr1_17146275     ZGre    C    A        0      0        2 
   1   chr1_17146275     ZHar    C    A        0      0        2 
   1   chr1_17146275   Sample    C    A        0      0        2 
   1   chr1_17160329     AAsi    A    T        0      0        2 
   1   chr1_17160329     AKia    A    T        0      0        2 
   1   chr1_17160329     AOna    A    T        0      0        2 
   1   chr1_17160329     ASom    A    T        0      0        2 
   1   chr1_17160329     HCab    A    T        1      2        2 
   1   chr1_17160329     HPrz    A    T        1      2        2 
   1   chr1_17160329     ZBoe    A    T        0      0        2 
   1   chr1_17160329     ZGre    A    T        0      0        2 
   1   chr1_17160329     ZHar    A    T        0      0        2 
   1   chr1_17160329   Sample    A    T        0      0        2 
   1   chr1_17164633     AAsi    T    A        0      0        2 
   1   chr1_17164633     AKia    T    A        0      0        2 
   1   chr1_17164633     AOna    T    A        0      0        2 
   1   chr1_17164633     ASom    T    A        0      0        2 
   1   chr1_17164633     HCab    T    A        1      2        2 
   1   chr1_17164633     HPrz    T    A        1      2        2 
   1   chr1_17164633     ZBoe    T    A        0      0        2 
   1   chr1_17164633     ZGre    T    A        0      0        2 
   1   chr1_17164633     ZHar    T    A        0      0        2 
   1   chr1_17164633   Sample    T    A        0      0        2 
   1   chr1_17167325     AAsi    G    T        0      0        2 
   1   chr1_17167325     AKia    G    T        0      0        2 
   1   chr1_17167325     AOna    G    T        0      0        2 
   1   chr1_17167325     ASom    G    T        0      0        2 
   1   chr1_17167325     HCab    G    T        0      0        2 
   1   chr1_17167325     HPrz    G    T        0      0        2 
   1   chr1_17167325     ZBoe    G    T        0      0        2 
   1   chr1_17167325     ZGre    G    T      0.5      1        2 
   1   chr1_17167325     ZHar    G    T        0      0        2 
   1   chr1_17167325   Sample    G    T        0      0        2 
   1   chr1_17174432     AAsi    A    C        0      0        2 
   1   chr1_17174432     AKia    A    C        0      0        2 
   1   chr1_17174432     AOna    A    C        0      0        2 
   1   chr1_17174432     ASom    A    C        0      0        2 
   1   chr1_17174432     HCab    A    C        0      0        2 
   1   chr1_17174432     HPrz    A    C        0      0        2 
   1   chr1_17174432     ZBoe    A    C      0.5      1        2 
   1   chr1_17174432     ZGre    A    C        0      0        2 
   1   chr1_17174432     ZHar    A    C        0      0        2 
   1   chr1_17174432   Sample    A    C        0      0        2 
   1   chr1_17190432     AAsi    C    G        0      0        2 
   1   chr1_17190432     AKia    C    G        0      0        2 
   1   chr1_17190432     AOna    C    G        0      0        2 
   1   chr1_17190432     ASom    C    G        0      0        2 
   1   chr1_17190432     HCab    C    G        0      0        2 
   1   chr1_17190432     HPrz    C    G        0      0        2 
   1   chr1_17190432     ZBoe    C    G        0      0        2 
   1   chr1_17190432     ZGre    C    G        0      0        2 
   1   chr1_17190432     ZHar    C    G        1      2        2 
   1   chr1_17190432   Sample    C    G        0      0        2 
   1   chr1_17198327     AAsi    G    T        0      0        2 
   1   chr1_17198327     AKia    G    T        0      0        2 
   1   chr1_17198327     AOna    G    T        0      0        2 
   1   chr1_17198327     ASom    G    T        0      0        2 
   1   chr1_17198327     HCab    G    T        0      0        2 
   1   chr1_17198327     HPrz    G    T      0.5      1        2 
   1   chr1_17198327     ZBoe    G    T        0      0        2 
   1   chr1_17198327     ZGre    G    T        0      0        2 
   1   chr1_17198327     ZHar    G    T        0      0        2 
   1   chr1_17198327   Sample    G    T        0      0        2 
   1   chr1_17210732     AAsi    G    C      0.5      1        2 
   1   chr1_17210732     AKia    G    C        0      0        2 
   1   chr1_17210732     AOna    G    C        0      0        2 
   1   chr1_17210732     ASom    G    C        0      0        2 
   1   chr1_17210732     HCab    G    C        0      0        2 
   1   chr1_17210732     HPrz    G    C        0      0        2 
   1   chr1_17210732     ZBoe    G    C        0      0        2 
   1   chr1_17210732     ZGre    G    C        0      0        2 
   1   chr1_17210732     ZHar    G    C        0      0        2 
   1   chr1_17210732   Sample    G    C        0      0        2 
   1   chr1_17225842     AAsi    C    G        0      0        2 
   1   chr1_17225842     AKia    C    G        0      0        2 
   1   chr1_17225842     AOna    C    G        0      0        2 
   1   chr1_17225842     ASom    C    G        0      0        2 
   1   chr1_17225842     HCab    C    G        0      0        2 
   1   chr1_17225842     HPrz    C    G      0.5      1        2 
   1   chr1_17225842     ZBoe    C    G        0      0        2 
   1   chr1_17225842     ZGre    C    G        0      0        2 
   1   chr1_17225842     ZHar    C    G        0      0        2 
   1   chr1_17225842   Sample    C    G        0      0        2 
   1   chr1_17243557     AAsi    A    C        0      0        2 
   1   chr1_17243557     AKia    A    C        0      0        2 
   1   chr1_17243557     AOna    A    C        0      0        2 
   1   chr1_17243557     ASom    A    C        0      0        2 
   1   chr1_17243557     HCab    A    C      0.5      1        2 
   1   chr1_17243557     HPrz    A    C        0      0        2 
   1   chr1_17243557     ZBoe    A    C        0      0        2 
   1   chr1_17243557     ZGre    A    C        0      0        2 
   1   chr1_17243557     ZHar    A    C        0      0        2 
   1   chr1_17243557   Sample    A    C        0      0        2 
   1   chr1_17251768     AAsi    C    G        0      0        2 
   1   chr1_17251768     AKia    C    G        0      0        2 
   1   chr1_17251768     AOna    C    G        1      2        2 
   1   chr1_17251768     ASom    C    G        0      0        2 
   1   chr1_17251768     HCab    C    G        0      0        2 
   1   chr1_17251768     HPrz    C    G        0      0        2 
   1   chr1_17251768     ZBoe    C    G        0      0        2 
   1   chr1_17251768     ZGre    C    G        0      0        2 
   1   chr1_17251768     ZHar    C    G        0      0        2 
   1   chr1_17251768   Sample    C    G        0      0        2 
   1   chr1_17258510     AAsi    C    G        0      0        2 
   1   chr1_17258510     AKia    C    G        0      0        2 
   1   chr1_17258510     AOna    C    G        0      0        2 
   1   chr1_17258510     ASom    C    G        0      0        2 
   1   chr1_17258510     HCab    C    G        0      0        2 
   1   chr1_17258510     HPrz    C    G        0      0        2 
   1   chr1_17258510     ZBoe    C    G        0      0        2 
   1   chr1_17258510     ZGre    C    G      0.5      1        2 
   1   chr1_17258510     ZHar    C    G        0      0        2 
   1   chr1_17258510   Sample    C    G        0      0        2 
   1   chr1_17265831     AAsi    T    A        0      0        2 
   1   chr1_17265831     AKia    T    A        0      0        2 
   1   chr1_17265831     AOna    T    A        0      0        2 
   1   chr1_17265831     ASom    T    A        0      0        2 
   1   chr1_17265831     HCab    T    A      0.5      1        2 
   1   chr1_17265831     HPrz    T    A        1      2        2 
   1   chr1_17265831     ZBoe    T    A        0      0        2 
   1   chr1_17265831     ZGre    T    A        0      0        2 
   1   chr1_17265831     ZHar    T    A        0      0        2 
   1   chr1_17265831   Sample    T    A        0      0        2 
   1   chr1_17272378     AAsi    C    G        0      0        2 
   1   chr1_17272378     AKia    C    G        0      0        2 
   1   chr1_17272378     AOna    C    G        0      0        2 
   1   chr1_17272378     ASom    C    G        0      0        2 
   1   chr1_17272378     HCab    C    G        1      2        2 
   1   chr1_17272378     HPrz    C    G        1      2        2 
   1   chr1_17272378     ZBoe    C    G        0      0        2 
   1   chr1_17272378     ZGre    C    G        0      0        2 
   1   chr1_17272378     ZHar    C    G        0      0        2 
   1   chr1_17272378   Sample    C    G        0      0        2 
   1   chr1_17286884     AAsi    G    T        0      0        2 
   1   chr1_17286884     AKia    G    T        0      0        2 
   1   chr1_17286884     AOna    G    T        0      0        2 
   1   chr1_17286884     ASom    G    T        0      0        2 
   1   chr1_17286884     HCab    G    T        0      0        2 
   1   chr1_17286884     HPrz    G    T        0      0        2 
   1   chr1_17286884     ZBoe    G    T      0.5      1        2 
   1   chr1_17286884     ZGre    G    T        0      0        2 
   1   chr1_17286884     ZHar    G    T        0      0        2 
   1   chr1_17286884   Sample    G    T        0      0        2 
   1   chr1_17311148     AAsi    C    G        0      0        2 
   1   chr1_17311148     AKia    C    G        0      0        2 
   1   chr1_17311148     AOna    C    G        0      0        2 
   1   chr1_17311148     ASom    C    G        0      0        2 
   1   chr1_17311148     HCab    C    G        1      2        2 
   1   chr1_17311148     HPrz    C    G        1      2        2 
   1   chr1_17311148     ZBoe    C    G        0      0        2 
   1   chr1_17311148     ZGre    C    G        0      0        2 
   1   chr1_17311148     ZHar    C    G        1      2        2 
   1   chr1_17311148   Sample    C    G        0      0        2 
   1   chr1_17315340     AAsi    A    C        0      0        2 
   1   chr1_17315340     AKia    A    C        0      0        2 
   1   chr1_17315340     AOna    A    C        0      0        2 
   1   chr1_17315340     ASom    A    C        0      0        2 
   1   chr1_17315340     HCab    A    C        0      0        2 
   1   chr1_17315340     HPrz    A    C        0      0        2 
   1   chr1_17315340     ZBoe    A    C        0      0        2 
   1   chr1_17315340     ZGre    A    C        1      2        2 
   1   chr1_17315340     ZHar    A    C        0      0        2 
   1   chr1_17315340   Sample    A    C        0      0        2 
   1   chr1_17343357     AAsi    G    C      0.5      1        2 
   1   chr1_17343357     AKia    G    C        0      0        2 
   1   chr1_17343357     AOna    G    C        0      0        2 
   1   chr1_17343357     ASom    G    C        0      0        2 
   1   chr1_17343357     HCab    G    C        0      0        2 
   1   chr1_17343357     HPrz    G    C        0      0        2 
   1   chr1_17343357     ZBoe    G    C        0      0        2 
   1   chr1_17343357     ZGre    G    C        0      0        2 
   1   chr1_17343357     ZHar    G    C        0      0        2 
   1   chr1_17343357   Sample    G    C        0      0        2 
   1   chr1_17379845     AAsi    C    A        0      0        2 
   1   chr1_17379845     AKia    C    A        1      2        2 
   1   chr1_17379845     AOna    C    A        0      0        2 
   1   chr1_17379845     ASom    C    A        0      0        2 
   1   chr1_17379845     HCab    C    A        0      0        2 
   1   chr1_17379845     HPrz    C    A        0      0        2 
   1   chr1_17379845     ZBoe    C    A        0      0        2 
   1   chr1_17379845     ZGre    C    A        0      0        2 
   1   chr1_17379845     ZHar    C    A        0      0        2 
   1   chr1_17379845   Sample    C    A        0      0        2 
   1   chr1_17461901     AAsi    T    G        0      0        2 
   1   chr1_17461901     AKia    T    G        0      0        2 
   1   chr1_17461901     AOna    T    G        0      0        2 
   1   chr1_17461901     ASom    T    G        0      0        2 
   1   chr1_17461901     HCab    T    G        1      2        2 
   1   chr1_17461901     HPrz    T    G        1      2        2 
   1   chr1_17461901     ZBoe    T    G        0      0        2 
   1   chr1_17461901     ZGre    T    G        0      0        2 
   1   chr1_17461901     ZHar    T    G        0      0        2 
   1   chr1_17461901   Sample    T    G        0      0        2 
   1   chr1_17499047     AAsi    G    C      0.5      1        2 
   1   chr1_17499047     AKia    G    C        0      0        2 
   1   chr1_17499047     AOna    G    C        0      0        2 
   1   chr1_17499047     ASom    G    C        0      0        2 
   1   chr1_17499047     HCab    G    C        0      0        2 
   1   chr1_17499047     HPrz    G    C        0      0        2 
   1   chr1_17499047     ZBoe    G    C        0      0        2 
   1   chr1_17499047     ZGre    G    C        0      0        2 
   1   chr1_17499047     ZHar    G    C        0      0        2 
   1   chr1_17499047   Sample    G    C        0      0        2 
   1   chr1_17502681     AAsi    G    C        0      0        2 
   1   chr1_17502681     AKia    G    C        0      0        2 
   1   chr1_17502681     AOna    G    C        0      0        2 
   1   chr1_17502681     ASom    G    C        0      0        2 
   1   chr1_17502681     HCab    G    C        0      0        2 
   1   chr1_17502681     HPrz    G    C      0.5      1        2 
   1   chr1_17502681     ZBoe    G    C        0      0        2 
   1   chr1_17502681     ZGre    G    C        0      0        2 
   1   chr1_17502681     ZHar    G    C        0      0        2 
   1   chr1_17502681   Sample    G    C        0      0        2 
   1   chr1_17509233     AAsi    C    A        0      0        2 
   1   chr1_17509233     AKia    C    A        0      0        2 
   1   chr1_17509233     AOna    C    A        0      0        2 
   1   chr1_17509233     ASom    C    A        0      0        2 
   1   chr1_17509233     HCab    C    A        1      2        2 
   1   chr1_17509233     HPrz    C    A        1      2        2 
   1   chr1_17509233     ZBoe    C    A        0      0        2 
   1   chr1_17509233     ZGre    C    A        0      0        2 
   1   chr1_17509233     ZHar    C    A        0      0        2 
   1   chr1_17509233   Sample    C    A        0      0        2 
   1   chr1_17579310     AAsi    G    T        0      0        2 
   1   chr1_17579310     AKia    G    T        0      0        2 
   1   chr1_17579310     AOna    G    T        0      0        2 
   1   chr1_17579310     ASom    G    T        0      0        2 
   1   chr1_17579310     HCab    G    T        0      0        2 
   1   chr1_17579310     HPrz    G    T        0      0        2 
   1   chr1_17579310     ZBoe    G    T        0      0        2 
   1   chr1_17579310     ZGre    G    T        1      2        2 
   1   chr1_17579310     ZHar    G    T        0      0        2 
   1   chr1_17579310   Sample    G    T        0      0        2 
   1   chr1_17610330     AAsi    G    C        0      0        2 
   1   chr1_17610330     AKia    G    C        0      0        2 
   1   chr1_17610330     AOna    G    C        0      0        2 
   1   chr1_17610330     ASom    G    C        0      0        2 
   1   chr1_17610330     HCab    G    C        0      0        2 
   1   chr1_17610330     HPrz    G    C        0      0        2 
   1   chr1_17610330     ZBoe    G    C        0      0        2 
   1   chr1_17610330     ZGre    G    C      0.5      1        2 
   1   chr1_17610330     ZHar    G    C        0      0        2 
   1   chr1_17610330   Sample    G    C        0      0        2 
   1   chr1_17620964     AAsi    A    C        0      0        2 
   1   chr1_17620964     AKia    A    C        0      0        2 
   1   chr1_17620964     AOna    A    C        0      0        2 
   1   chr1_17620964     ASom    A    C        0      0        2 
   1   chr1_17620964     HCab    A    C        1      2        2 
   1   chr1_17620964     HPrz    A    C        1      2        2 
   1   chr1_17620964     ZBoe    A    C        0      0        2 
   1   chr1_17620964     ZGre    A    C        0      0        2 
   1   chr1_17620964     ZHar    A    C        0      0        2 
   1   chr1_17620964   Sample    A    C        0      0        2 
   1   chr1_17641683     AAsi    G    T        0      0        2 
   1   chr1_17641683     AKia    G    T        0      0        2 
   1   chr1_17641683     AOna    G    T        1      2        2 
   1   chr1_17641683     ASom    G    T        0      0        2 
   1   chr1_17641683     HCab    G    T        0      0        2 
   1   chr1_17641683     HPrz    G    T        0      0        2 
   1   chr1_17641683     ZBoe    G    T        0      0        2 
   1   chr1_17641683     ZGre    G    T        0      0        2 
   1   chr1_17641683     ZHar    G    T        0      0        2 
   1   chr1_17641683   Sample    G    T        0      0        2 
   1   chr1_17651569     AAsi    C    A        0      0        2 
   1   chr1_17651569     AKia    C    A      0.5      1        2 
   1   chr1_17651569     AOna    C    A        0      0        2 
   1   chr1_17651569     ASom    C    A        0      0        2 
   1   chr1_17651569     HCab    C    A        0      0        2 
   1   chr1_17651569     HPrz    C    A        0      0        2 
   1   chr1_17651569     ZBoe    C    A        0      0        2 
   1   chr1_17651569     ZGre    C    A        0      0        2 
   1   chr1_17651569     ZHar    C    A        0      0        2 
   1   chr1_17651569   Sample    C    A        0      0        2 
   1   chr1_17652784     AAsi    G    T        0      0        2 
   1   chr1_17652784     AKia    G    T        0      0        2 
   1   chr1_17652784     AOna    G    T        0      0        2 
   1   chr1_17652784     ASom    G    T        0      0        2 
   1   chr1_17652784     HCab    G    T        0      0        2 
   1   chr1_17652784     HPrz    G    T        0      0        2 
   1   chr1_17652784     ZBoe    G    T        1      2        2 
   1   chr1_17652784     ZGre    G    T        0      0        2 
   1   chr1_17652784     ZHar    G    T        0      0        2 
   1   chr1_17652784   Sample    G    T        0      0        2 
   1   chr1_17668123     AAsi    A    T        0      0        2 
   1   chr1_17668123     AKia    A    T        0      0        2 
   1   chr1_17668123     AOna    A    T        0      0        2 
   1   chr1_17668123     ASom    A    T        0      0        2 
   1   chr1_17668123     HCab    A    T        0      0        2 
   1   chr1_17668123     HPrz    A    T        0      0        2 
   1   chr1_17668123     ZBoe    A    T      0.5      1        2 
   1   chr1_17668123     ZGre    A    T        0      0        2 
   1   chr1_17668123     ZHar    A    T        0      0        2 
   1   chr1_17668123   Sample    A    T        0      0        2 
   1   chr1_17671064     AAsi    C    G        0      0        2 
   1   chr1_17671064     AKia    C    G        0      0        2 
   1   chr1_17671064     AOna    C    G        0      0        2 
   1   chr1_17671064     ASom    C    G        0      0        2 
   1   chr1_17671064     HCab    C    G        1      2        2 
   1   chr1_17671064     HPrz    C    G        1      2        2 
   1   chr1_17671064     ZBoe    C    G        0      0        2 
   1   chr1_17671064     ZGre    C    G        0      0        2 
   1   chr1_17671064     ZHar    C    G        0      0        2 
   1   chr1_17671064   Sample    C    G        0      0        2 
   1   chr1_17680265     AAsi    C    A        0      0        2 
   1   chr1_17680265     AKia    C    A        0      0        2 
   1   chr1_17680265     AOna    C    A        0      0        2 
   1   chr1_17680265     ASom    C    A        0      0        2 
   1   chr1_17680265     HCab    C    A        0      0        2 
   1   chr1_17680265     HPrz    C    A        0      0        2 
   1   chr1_17680265     ZBoe    C    A        1      2        2 
   1   chr1_17680265     ZGre    C    A        1      2        2 
   1   chr1_17680265     ZHar    C    A        0      0        2 
   1   chr1_17680265   Sample    C    A        0      0        2 
   1   chr1_17772573     AAsi    C    A        0      0        2 
   1   chr1_17772573     AKia    C    A        0      0        2 
   1   chr1_17772573     AOna    C    A        0      0        2 
   1   chr1_17772573     ASom    C    A        0      0        2 
   1   chr1_17772573     HCab    C    A        0      0        2 
   1   chr1_17772573     HPrz    C    A        0      0        2 
   1   chr1_17772573     ZBoe    C    A        0      0        2 
   1   chr1_17772573     ZGre    C    A        1      2        2 
   1   chr1_17772573     ZHar    C    A        0      0        2 
   1   chr1_17772573   Sample    C    A        0      0        2 
   1   chr1_17791901     AAsi    C    A        0      0        2 
   1   chr1_17791901     AKia    C    A        0      0        2 
   1   chr1_17791901     AOna    C    A        0      0        2 
   1   chr1_17791901     ASom    C    A        0      0        2 
   1   chr1_17791901     HCab    C    A        1      2        2 
   1   chr1_17791901     HPrz    C    A        1      2        2 
   1   chr1_17791901     ZBoe    C    A        0      0        2 
   1   chr1_17791901     ZGre    C    A        0      0        2 
   1   chr1_17791901     ZHar    C    A        0      0        2 
   1   chr1_17791901   Sample    C    A        0      0        2 
   1   chr1_17795171     AAsi    A    C        0      0        2 
   1   chr1_17795171     AKia    A    C        0      0        2 
   1   chr1_17795171     AOna    A    C        0      0        2 
   1   chr1_17795171     ASom    A    C        0      0        2 
   1   chr1_17795171     HCab    A    C        0      0        2 
   1   chr1_17795171     HPrz    A    C        0      0        2 
   1   chr1_17795171     ZBoe    A    C      0.5      1        2 
   1   chr1_17795171     ZGre    A    C        0      0        2 
   1   chr1_17795171     ZHar    A    C        0      0        2 
   1   chr1_17795171   Sample    A    C        0      0        2 
   1   chr1_17809463     AAsi    A    T        0      0        2 
   1   chr1_17809463     AKia    A    T        0      0        2 
   1   chr1_17809463     AOna    A    T        0      0        2 
   1   chr1_17809463     ASom    A    T        0      0        2 
   1   chr1_17809463     HCab    A    T        1      2        2 
   1   chr1_17809463     HPrz    A    T      0.5      1        2 
   1   chr1_17809463     ZBoe    A    T        0      0        2 
   1   chr1_17809463     ZGre    A    T        0      0        2 
   1   chr1_17809463     ZHar    A    T        0      0        2 
   1   chr1_17809463   Sample    A    T        0      0        2 
   1   chr1_17825416     AAsi    G    C        0      0        2 
   1   chr1_17825416     AKia    G    C        0      0        2 
   1   chr1_17825416     AOna    G    C        0      0        2 
   1   chr1_17825416     ASom    G    C        0      0        2 
   1   chr1_17825416     HCab    G    C        0      0        2 
   1   chr1_17825416     HPrz    G    C        0      0        2 
   1   chr1_17825416     ZBoe    G    C        0      0        2 
   1   chr1_17825416     ZGre    G    C      0.5      1        2 
   1   chr1_17825416     ZHar    G    C        1      2        2 
   1   chr1_17825416   Sample    G    C        0      0        2 
   1   chr1_17828148     AAsi    G    T        1      2        2 
   1   chr1_17828148     AKia    G    T        0      0        2 
   1   chr1_17828148     AOna    G    T        0      0        2 
   1   chr1_17828148     ASom    G    T        1      2        2 
   1   chr1_17828148     HCab    G    T        0      0        2 
   1   chr1_17828148     HPrz    G    T        0      0        2 
   1   chr1_17828148     ZBoe    G    T        0      0        2 
   1   chr1_17828148     ZGre    G    T        0      0        2 
   1   chr1_17828148     ZHar    G    T        0      0        2 
   1   chr1_17828148   Sample    G    T        1      2        2 
   1   chr1_17879182     AAsi    C    A        0      0        2 
   1   chr1_17879182     AKia    C    A        0      0        2 
   1   chr1_17879182     AOna    C    A        0      0        2 
   1   chr1_17879182     ASom    C    A        0      0        2 
   1   chr1_17879182     HCab    C    A        1      2        2 
   1   chr1_17879182     HPrz    C    A        1      2        2 
   1   chr1_17879182     ZBoe    C    A        0      0        2 
   1   chr1_17879182     ZGre    C    A        0      0        2 
   1   chr1_17879182     ZHar    C    A        0      0        2 
   1   chr1_17879182   Sample    C    A        0      0        2 
   1   chr1_17898189     AAsi    T    G        0      0        2 
   1   chr1_17898189     AKia    T    G        0      0        2 
   1   chr1_17898189     AOna    T    G        1      2        2 
   1   chr1_17898189     ASom    T    G        0      0        2 
   1   chr1_17898189     HCab    T    G        0      0        2 
   1   chr1_17898189     HPrz    T    G        0      0        2 
   1   chr1_17898189     ZBoe    T    G        0      0        2 
   1   chr1_17898189     ZGre    T    G        0      0        2 
   1   chr1_17898189     ZHar    T    G        0      0        2 
   1   chr1_17898189   Sample    T    G        0      0        2 
   1   chr1_17900666     AAsi    A    T        1      2        2 
   1   chr1_17900666     AKia    A    T        0      0        2 
   1   chr1_17900666     AOna    A    T        0      0        2 
   1   chr1_17900666     ASom    A    T        1      2        2 
   1   chr1_17900666     HCab    A    T        0      0        2 
   1   chr1_17900666     HPrz    A    T        0      0        2 
   1   chr1_17900666     ZBoe    A    T        0      0        2 
   1   chr1_17900666     ZGre    A    T        0      0        2 
   1   chr1_17900666     ZHar    A    T        0      0        2 
   1   chr1_17900666   Sample    A    T        1      2        2 
   1   chr1_17906569     AAsi    C    A        0      0        2 
   1   chr1_17906569     AKia    C    A        0      0        2 
   1   chr1_17906569     AOna    C    A        0      0        2 
   1   chr1_17906569     ASom    C    A        0      0        2 
   1   chr1_17906569     HCab    C    A        0      0        2 
   1   chr1_17906569     HPrz    C    A        0      0        2 
   1   chr1_17906569     ZBoe    C    A        0      0        2 
   1   chr1_17906569     ZGre    C    A        0      0        2 
   1   chr1_17906569     ZHar    C    A        1      2        2 
   1   chr1_17906569   Sample    C    A        0      0        2 
   1   chr1_17976399     AAsi    G    T        0      0        2 
   1   chr1_17976399     AKia    G    T        0      0        2 
   1   chr1_17976399     AOna    G    T        0      0        2 
   1   chr1_17976399     ASom    G    T        0      0        2 
   1   chr1_17976399     HCab    G    T        0      0        2 
   1   chr1_17976399     HPrz    G    T        0      0        2 
   1   chr1_17976399     ZBoe    G    T        0      0        2 
   1   chr1_17976399     ZGre    G    T        0      0        2 
   1   chr1_17976399     ZHar    G    T        1      2        2 
   1   chr1_17976399   Sample    G    T        0      0        2 
   1   chr1_17976610     AAsi    C    G        0      0        2 
   1   chr1_17976610     AKia    C    G        1      2        2 
   1   chr1_17976610     AOna    C    G        1      2        2 
   1   chr1_17976610     ASom    C    G        0      0        2 
   1   chr1_17976610     HCab    C    G        0      0        2 
   1   chr1_17976610     HPrz    C    G        0      0        2 
   1   chr1_17976610     ZBoe    C    G        0      0        2 
   1   chr1_17976610     ZGre    C    G        0      0        2 
   1   chr1_17976610     ZHar    C    G        0      0        2 
   1   chr1_17976610   Sample    C    G        0      0        2 
   1   chr1_17980661     AAsi    G    T        0      0        2 
   1   chr1_17980661     AKia    G    T        0      0        2 
   1   chr1_17980661     AOna    G    T        0      0        2 
   1   chr1_17980661     ASom    G    T        0      0        2 
   1   chr1_17980661     HCab    G    T        0      0        2 
   1   chr1_17980661     HPrz    G    T        0      0        2 
   1   chr1_17980661     ZBoe    G    T        0      0        2 
   1   chr1_17980661     ZGre    G    T        0      0        2 
   1   chr1_17980661     ZHar    G    T        1      2        2 
   1   chr1_17980661   Sample    G    T        0      0        2 
   1   chr1_17983306     AAsi    A    C        0      0        2 
   1   chr1_17983306     AKia    A    C        0      0        2 
   1   chr1_17983306     AOna    A    C        0      0        2 
   1   chr1_17983306     ASom    A    C        0      0        2 
   1   chr1_17983306     HCab    A    C        1      2        2 
   1   chr1_17983306     HPrz    A    C        1      2        2 
   1   chr1_17983306     ZBoe    A    C        0      0        2 
   1   chr1_17983306     ZGre    A    C        0      0        2 
   1   chr1_17983306     ZHar    A    C        0      0        2 
   1   chr1_17983306   Sample    A    C        0      0        2 
   1   chr1_17986229     AAsi    T    G        0      0        2 
   1   chr1_17986229     AKia    T    G        0      0        2 
   1   chr1_17986229     AOna    T    G        0      0        2 
   1   chr1_17986229     ASom    T    G        0      0        2 
   1   chr1_17986229     HCab    T    G        0      0        2 
   1   chr1_17986229     HPrz    T    G        0      0        2 
   1   chr1_17986229     ZBoe    T    G        0      0        2 
   1   chr1_17986229     ZGre    T    G        0      0        2 
   1   chr1_17986229     ZHar    T    G      0.5      1        2 
   1   chr1_17986229   Sample    T    G        0      0        2 
   1   chr1_17989076     AAsi    T    G        0      0        2 
   1   chr1_17989076     AKia    T    G        0      0        2 
   1   chr1_17989076     AOna    T    G        0      0        2 
   1   chr1_17989076     ASom    T    G        0      0        2 
   1   chr1_17989076     HCab    T    G        0      0        2 
   1   chr1_17989076     HPrz    T    G        0      0        2 
   1   chr1_17989076     ZBoe    T    G      0.5      1        2 
   1   chr1_17989076     ZGre    T    G        0      0        2 
   1   chr1_17989076     ZHar    T    G        0      0        2 
   1   chr1_17989076   Sample    T    G        0      0        2 
   1   chr1_17996294     AAsi    T    G        0      0        2 
   1   chr1_17996294     AKia    T    G        0      0        2 
   1   chr1_17996294     AOna    T    G        0      0        2 
   1   chr1_17996294     ASom    T    G      0.5      1        2 
   1   chr1_17996294     HCab    T    G        0      0        2 
   1   chr1_17996294     HPrz    T    G        0      0        2 
   1   chr1_17996294     ZBoe    T    G        0      0        2 
   1   chr1_17996294     ZGre    T    G        0      0        2 
   1   chr1_17996294     ZHar    T    G        0      0        2 
   1   chr1_17996294   Sample    T    G        0      0        2 
   1   chr1_17998758     AAsi    A    T        0      0        2 
   1   chr1_17998758     AKia    A    T        0      0        2 
   1   chr1_17998758     AOna    A    T        0      0        2 
   1   chr1_17998758     ASom    A    T        0      0        2 
   1   chr1_17998758     HCab    A    T        0      0        2 
   1   chr1_17998758     HPrz    A    T        0      0        2 
   1   chr1_17998758     ZBoe    A    T        1      2        2 
   1   chr1_17998758     ZGre    A    T        0      0        2 
   1   chr1_17998758     ZHar    A    T        0      0        2 
   1   chr1_17998758   Sample    A    T        0      0        2 
   1   chr1_18008786     AAsi    G    T        0      0        2 
   1   chr1_18008786     AKia    G    T        1      2        2 
   1   chr1_18008786     AOna    G    T        0      0        2 
   1   chr1_18008786     ASom    G    T        0      0        2 
   1   chr1_18008786     HCab    G    T        0      0        2 
   1   chr1_18008786     HPrz    G    T        0      0        2 
   1   chr1_18008786     ZBoe    G    T        0      0        2 
   1   chr1_18008786     ZGre    G    T        0      0        2 
   1   chr1_18008786     ZHar    G    T        0      0        2 
   1   chr1_18008786   Sample    G    T        0      0        2 
   1   chr1_18012766     AAsi    C    G        0      0        2 
   1   chr1_18012766     AKia    C    G        0      0        2 
   1   chr1_18012766     AOna    C    G        0      0        2 
   1   chr1_18012766     ASom    C    G        0      0        2 
   1   chr1_18012766     HCab    C    G        0      0        2 
   1   chr1_18012766     HPrz    C    G        0      0        2 
   1   chr1_18012766     ZBoe    C    G        0      0        2 
   1   chr1_18012766     ZGre    C    G        0      0        2 
   1   chr1_18012766     ZHar    C    G        1      2        2 
   1   chr1_18012766   Sample    C    G        0      0        2 
   1   chr1_18015218     AAsi    T    A        0      0        2 
   1   chr1_18015218     AKia    T    A        1      2        2 
   1   chr1_18015218     AOna    T    A        0      0        2 
   1   chr1_18015218     ASom    T    A        0      0        2 
   1   chr1_18015218     HCab    T    A        0      0        2 
   1   chr1_18015218     HPrz    T    A        0      0        2 
   1   chr1_18015218     ZBoe    T    A        0      0        2 
   1   chr1_18015218     ZGre    T    A        0      0        2 
   1   chr1_18015218     ZHar    T    A        0      0        2 
   1   chr1_18015218   Sample    T    A        0      0        2 
   1   chr1_18016935     AAsi    G    T        0      0        2 
   1   chr1_18016935     AKia    G    T        0      0        2 
   1   chr1_18016935     AOna    G    T        0      0        2 
   1   chr1_18016935     ASom    G    T        0      0        2 
   1   chr1_18016935     HCab    G    T        0      0        2 
   1   chr1_18016935     HPrz    G    T        0      0        2 
   1   chr1_18016935     ZBoe    G    T        1      2        2 
   1   chr1_18016935     ZGre    G    T        1      2        2 
   1   chr1_18016935     ZHar    G    T        1      2        2 
   1   chr1_18016935   Sample    G    T        0      0        2 
   1   chr1_18045171     AAsi    A    C        0      0        2 
   1   chr1_18045171     AKia    A    C        0      0        2 
   1   chr1_18045171     AOna    A    C        0      0        2 
   1   chr1_18045171     ASom    A    C        0      0        2 
   1   chr1_18045171     HCab    A    C        1      2        2 
   1   chr1_18045171     HPrz    A    C        1      2        2 
   1   chr1_18045171     ZBoe    A    C        0      0        2 
   1   chr1_18045171     ZGre    A    C        0      0        2 
   1   chr1_18045171     ZHar    A    C        0      0        2 
   1   chr1_18045171   Sample    A    C        0      0        2 
   1   chr1_18060163     AAsi    C    G        0      0        2 
   1   chr1_18060163     AKia    C    G        0      0        2 
   1   chr1_18060163     AOna    C    G        1      2        2 
   1   chr1_18060163     ASom    C    G        0      0        2 
   1   chr1_18060163     HCab    C    G        0      0        2 
   1   chr1_18060163     HPrz    C    G        0      0        2 
   1   chr1_18060163     ZBoe    C    G        0      0        2 
   1   chr1_18060163     ZGre    C    G        0      0        2 
   1   chr1_18060163     ZHar    C    G        0      0        2 
   1   chr1_18060163   Sample    C    G        0      0        2 
   1   chr1_18079612     AAsi    G    T        0      0        2 
   1   chr1_18079612     AKia    G    T        0      0        2 
   1   chr1_18079612     AOna    G    T        0      0        2 
   1   chr1_18079612     ASom    G    T        0      0        2 
   1   chr1_18079612     HCab    G    T        0      0        2 
   1   chr1_18079612     HPrz    G    T        0      0        2 
   1   chr1_18079612     ZBoe    G    T        0      0        2 
   1   chr1_18079612     ZGre    G    T      0.5      1        2 
   1   chr1_18079612     ZHar    G    T        0      0        2 
   1   chr1_18079612   Sample    G    T        0      0        2 
   1   chr1_18084957     AAsi    T    A        0      0        2 
   1   chr1_18084957     AKia    T    A        1      2        2 
   1   chr1_18084957     AOna    T    A        0      0        2 
   1   chr1_18084957     ASom    T    A        0      0        2 
   1   chr1_18084957     HCab    T    A        0      0        2 
   1   chr1_18084957     HPrz    T    A        0      0        2 
   1   chr1_18084957     ZBoe    T    A        0      0        2 
   1   chr1_18084957     ZGre    T    A        0      0        2 
   1   chr1_18084957     ZHar    T    A        0      0        2 
   1   chr1_18084957   Sample    T    A        0      0        2 
   1   chr1_18101485     AAsi    C    G        0      0        2 
   1   chr1_18101485     AKia    C    G        0      0        2 
   1   chr1_18101485     AOna    C    G        0      0        2 
   1   chr1_18101485     ASom    C    G        0      0        2 
   1   chr1_18101485     HCab    C    G        0      0        2 
   1   chr1_18101485     HPrz    C    G        0      0        2 
   1   chr1_18101485     ZBoe    C    G        0      0        2 
   1   chr1_18101485     ZGre    C    G        0      0        2 
   1   chr1_18101485     ZHar    C    G        1      2        2 
   1   chr1_18101485   Sample    C    G        0      0        2 
   1   chr1_18124382     AAsi    G    T        0      0        2 
   1   chr1_18124382     AKia    G    T        0      0        2 
   1   chr1_18124382     AOna    G    T        0      0        2 
   1   chr1_18124382     ASom    G    T        0      0        2 
   1   chr1_18124382     HCab    G    T        1      2        2 
   1   chr1_18124382     HPrz    G    T        1      2        2 
   1   chr1_18124382     ZBoe    G    T        0      0        2 
   1   chr1_18124382     ZGre    G    T        0      0        2 
   1   chr1_18124382     ZHar    G    T        0      0        2 
   1   chr1_18124382   Sample    G    T        0      0        2 
   1   chr1_18136485     AAsi    G    T        0      0        2 
   1   chr1_18136485     AKia    G    T        0      0        2 
   1   chr1_18136485     AOna    G    T        0      0        2 
   1   chr1_18136485     ASom    G    T        0      0        2 
   1   chr1_18136485     HCab    G    T        1      2        2 
   1   chr1_18136485     HPrz    G    T        1      2        2 
   1   chr1_18136485     ZBoe    G    T        0      0        2 
   1   chr1_18136485     ZGre    G    T        0      0        2 
   1   chr1_18136485     ZHar    G    T        0      0        2 
   1   chr1_18136485   Sample    G    T        0      0        2 
   1   chr1_18156408     AAsi    T    A        0      0        2 
   1   chr1_18156408     AKia    T    A      0.5      1        2 
   1   chr1_18156408     AOna    T    A        0      0        2 
   1   chr1_18156408     ASom    T    A        0      0        2 
   1   chr1_18156408     HCab    T    A        0      0        2 
   1   chr1_18156408     HPrz    T    A        0      0        2 
   1   chr1_18156408     ZBoe    T    A        0      0        2 
   1   chr1_18156408     ZGre    T    A        0      0        2 
   1   chr1_18156408     ZHar    T    A        0      0        2 
   1   chr1_18156408   Sample    T    A        0      0        2 
   1   chr1_18156628     AAsi    A    T        0      0        2 
   1   chr1_18156628     AKia    A    T        0      0        2 
   1   chr1_18156628     AOna    A    T        0      0        2 
   1   chr1_18156628     ASom    A    T        0      0        2 
   1   chr1_18156628     HCab    A    T        0      0        2 
   1   chr1_18156628     HPrz    A    T        0      0        2 
   1   chr1_18156628     ZBoe    A    T        0      0        2 
   1   chr1_18156628     ZGre    A    T        1      2        2 
   1   chr1_18156628     ZHar    A    T        0      0        2 
   1   chr1_18156628   Sample    A    T        0      0        2 
   1   chr1_18159700     AAsi    G    T        0      0        2 
   1   chr1_18159700     AKia    G    T        0      0        2 
   1   chr1_18159700     AOna    G    T        0      0        2 
   1   chr1_18159700     ASom    G    T        0      0        2 
   1   chr1_18159700     HCab    G    T        1      2        2 
   1   chr1_18159700     HPrz    G    T        1      2        2 
   1   chr1_18159700     ZBoe    G    T        0      0        2 
   1   chr1_18159700     ZGre    G    T        0      0        2 
   1   chr1_18159700     ZHar    G    T        0      0        2 
   1   chr1_18159700   Sample    G    T        0      0        2 
   1   chr1_18166543     AAsi    G    C        0      0        2 
   1   chr1_18166543     AKia    G    C        0      0        2 
   1   chr1_18166543     AOna    G    C        0      0        2 
   1   chr1_18166543     ASom    G    C        0      0        2 
   1   chr1_18166543     HCab    G    C        1      2        2 
   1   chr1_18166543     HPrz    G    C        1      2        2 
   1   chr1_18166543     ZBoe    G    C        0      0        2 
   1   chr1_18166543     ZGre    G    C        0      0        2 
   1   chr1_18166543     ZHar    G    C        0      0        2 
   1   chr1_18166543   Sample    G    C        0      0        2 
   1   chr1_18197830     AAsi    G    T        0      0        2 
   1   chr1_18197830     AKia    G    T        0      0        2 
   1   chr1_18197830     AOna    G    T        1      2        2 
   1   chr1_18197830     ASom    G    T        0      0        2 
   1   chr1_18197830     HCab    G    T        0      0        2 
   1   chr1_18197830     HPrz    G    T        0      0        2 
   1   chr1_18197830     ZBoe    G    T        0      0        2 
   1   chr1_18197830     ZGre    G    T        0      0        2 
   1   chr1_18197830     ZHar    G    T        0      0        2 
   1   chr1_18197830   Sample    G    T        0      0        2 
   1   chr1_18227098     AAsi    A    C        0      0        2 
   1   chr1_18227098     AKia    A    C        0      0        2 
   1   chr1_18227098     AOna    A    C        0      0        2 
   1   chr1_18227098     ASom    A    C        0      0        2 
   1   chr1_18227098     HCab    A    C        0      0        2 
   1   chr1_18227098     HPrz    A    C        0      0        2 
   1   chr1_18227098     ZBoe    A    C        0      0        2 
   1   chr1_18227098     ZGre    A    C        1      2        2 
   1   chr1_18227098     ZHar    A    C        0      0        2 
   1   chr1_18227098   Sample    A    C        0      0        2 
   1   chr1_18230283     AAsi    G    C        0      0        2 
   1   chr1_18230283     AKia    G    C        0      0        2 
   1   chr1_18230283     AOna    G    C        0      0        2 
   1   chr1_18230283     ASom    G    C        0      0        2 
   1   chr1_18230283     HCab    G    C        0      0        2 
   1   chr1_18230283     HPrz    G    C        0      0        2 
   1   chr1_18230283     ZBoe    G    C        0      0        2 
   1   chr1_18230283     ZGre    G    C        1      2        2 
   1   chr1_18230283     ZHar    G    C        0      0        2 
   1   chr1_18230283   Sample    G    C        0      0        2 
   1   chr1_18274916     AAsi    A    C        0      0        2 
   1   chr1_18274916     AKia    A    C        0      0        2 
   1   chr1_18274916     AOna    A    C        0      0        2 
   1   chr1_18274916     ASom    A    C        0      0        2 
   1   chr1_18274916     HCab    A    C        0      0        2 
   1   chr1_18274916     HPrz    A    C        0      0        2 
   1   chr1_18274916     ZBoe    A    C        0      0        2 
   1   chr1_18274916     ZGre    A    C        0      0        2 
   1   chr1_18274916     ZHar    A    C      0.5      1        2 
   1   chr1_18274916   Sample    A    C        0      0        2 
   1   chr1_18286041     AAsi    C    G        0      0        2 
   1   chr1_18286041     AKia    C    G        0      0        2 
   1   chr1_18286041     AOna    C    G        0      0        2 
   1   chr1_18286041     ASom    C    G      0.5      1        2 
   1   chr1_18286041     HCab    C    G        0      0        2 
   1   chr1_18286041     HPrz    C    G        0      0        2 
   1   chr1_18286041     ZBoe    C    G        0      0        2 
   1   chr1_18286041     ZGre    C    G        0      0        2 
   1   chr1_18286041     ZHar    C    G        0      0        2 
   1   chr1_18286041   Sample    C    G        0      0        2 
   1   chr1_18297388     AAsi    C    A        0      0        2 
   1   chr1_18297388     AKia    C    A        1      2        2 
   1   chr1_18297388     AOna    C    A        1      2        2 
   1   chr1_18297388     ASom    C    A        0      0        2 
   1   chr1_18297388     HCab    C    A        0      0        2 
   1   chr1_18297388     HPrz    C    A        0      0        2 
   1   chr1_18297388     ZBoe    C    A        0      0        2 
   1   chr1_18297388     ZGre    C    A        0      0        2 
   1   chr1_18297388     ZHar    C    A        0      0        2 
   1   chr1_18297388   Sample    C    A        0      0        2 
   1   chr1_18304667     AAsi    C    G        0      0        2 
   1   chr1_18304667     AKia    C    G        0      0        2 
   1   chr1_18304667     AOna    C    G        0      0        2 
   1   chr1_18304667     ASom    C    G        0      0        2 
   1   chr1_18304667     HCab    C    G        1      2        2 
   1   chr1_18304667     HPrz    C    G        1      2        2 
   1   chr1_18304667     ZBoe    C    G        0      0        2 
   1   chr1_18304667     ZGre    C    G        0      0        2 
   1   chr1_18304667     ZHar    C    G        0      0        2 
   1   chr1_18304667   Sample    C    G        0      0        2 
   1   chr1_18309634     AAsi    G    C        0      0        2 
   1   chr1_18309634     AKia    G    C        0      0        2 
   1   chr1_18309634     AOna    G    C        0      0        2 
   1   chr1_18309634     ASom    G    C        0      0        2 
   1   chr1_18309634     HCab    G    C        0      0        2 
   1   chr1_18309634     HPrz    G    C        0      0        2 
   1   chr1_18309634     ZBoe    G    C      0.5      1        2 
   1   chr1_18309634     ZGre    G    C        0      0        2 
   1   chr1_18309634     ZHar    G    C        0      0        2 
   1   chr1_18309634   Sample    G    C        0      0        2 
   1   chr1_18348834     AAsi    C    A        0      0        2 
   1   chr1_18348834     AKia    C    A        0      0        2 
   1   chr1_18348834     AOna    C    A        0      0        2 
   1   chr1_18348834     ASom    C    A        0      0        2 
   1   chr1_18348834     HCab    C    A        1      2        2 
   1   chr1_18348834     HPrz    C    A        1      2        2 
   1   chr1_18348834     ZBoe    C    A        0      0        2 
   1   chr1_18348834     ZGre    C    A        0      0        2 
   1   chr1_18348834     ZHar    C    A        0      0        2 
   1   chr1_18348834   Sample    C    A        0      0        2 
   1   chr1_18353559     AAsi    C    G        0      0        2 
   1   chr1_18353559     AKia    C    G        0      0        2 
   1   chr1_18353559     AOna    C    G        0      0        2 
   1   chr1_18353559     ASom    C    G        0      0        2 
   1   chr1_18353559     HCab    C    G        0      0        2 
   1   chr1_18353559     HPrz    C    G        0      0        2 
   1   chr1_18353559     ZBoe    C    G        0      0        2 
   1   chr1_18353559     ZGre    C    G        0      0        2 
   1   chr1_18353559     ZHar    C    G        1      2        2 
   1   chr1_18353559   Sample    C    G        0      0        2 
   1   chr1_18361376     AAsi    C    A        0      0        2 
   1   chr1_18361376     AKia    C    A        0      0        2 
   1   chr1_18361376     AOna    C    A        0      0        2 
   1   chr1_18361376     ASom    C    A        0      0        2 
   1   chr1_18361376     HCab    C    A        1      2        2 
   1   chr1_18361376     HPrz    C    A        1      2        2 
   1   chr1_18361376     ZBoe    C    A        0      0        2 
   1   chr1_18361376     ZGre    C    A        0      0        2 
   1   chr1_18361376     ZHar    C    A        0      0        2 
   1   chr1_18361376   Sample    C    A        0      0        2 
   1   chr1_18366218     AAsi    G    C        1      2        2 
   1   chr1_18366218     AKia    G    C        0      0        2 
   1   chr1_18366218     AOna    G    C        0      0        2 
   1   chr1_18366218     ASom    G    C        1      2        2 
   1   chr1_18366218     HCab    G    C        0      0        2 
   1   chr1_18366218     HPrz    G    C        0      0        2 
   1   chr1_18366218     ZBoe    G    C        0      0        2 
   1   chr1_18366218     ZGre    G    C        0      0        2 
   1   chr1_18366218     ZHar    G    C        0      0        2 
   1   chr1_18366218   Sample    G    C        1      2        2 
   1   chr1_18367992     AAsi    G    C        0      0        2 
   1   chr1_18367992     AKia    G    C        0      0        2 
   1   chr1_18367992     AOna    G    C        0      0        2 
   1   chr1_18367992     ASom    G    C        0      0        2 
   1   chr1_18367992     HCab    G    C        0      0        2 
   1   chr1_18367992     HPrz    G    C        0      0        2 
   1   chr1_18367992     ZBoe    G    C      0.5      1        2 
   1   chr1_18367992     ZGre    G    C        0      0        2 
   1   chr1_18367992     ZHar    G    C        0      0        2 
   1   chr1_18367992   Sample    G    C        0      0        2 
   1   chr1_18368419     AAsi    C    G        0      0        2 
   1   chr1_18368419     AKia    C    G        0      0        2 
   1   chr1_18368419     AOna    C    G        0      0        2 
   1   chr1_18368419     ASom    C    G        0      0        2 
   1   chr1_18368419     HCab    C    G        0      0        2 
   1   chr1_18368419     HPrz    C    G      0.5      1        2 
   1   chr1_18368419     ZBoe    C    G        0      0        2 
   1   chr1_18368419     ZGre    C    G        0      0        2 
   1   chr1_18368419     ZHar    C    G        0      0        2 
   1   chr1_18368419   Sample    C    G        0      0        2 
   1   chr1_18378657     AAsi    T    A        0      0        2 
   1   chr1_18378657     AKia    T    A        0      0        2 
   1   chr1_18378657     AOna    T    A        0      0        2 
   1   chr1_18378657     ASom    T    A        0      0        2 
   1   chr1_18378657     HCab    T    A        1      2        2 
   1   chr1_18378657     HPrz    T    A        1      2        2 
   1   chr1_18378657     ZBoe    T    A        0      0        2 
   1   chr1_18378657     ZGre    T    A        0      0        2 
   1   chr1_18378657     ZHar    T    A        0      0        2 
   1   chr1_18378657   Sample    T    A        0      0        2 
   1   chr1_18393165     AAsi    A    C        0      0        2 
   1   chr1_18393165     AKia    A    C        0      0        2 
   1   chr1_18393165     AOna    A    C        0      0        2 
   1   chr1_18393165     ASom    A    C        0      0        2 
   1   chr1_18393165     HCab    A    C        1      2        2 
   1   chr1_18393165     HPrz    A    C        1      2        2 
   1   chr1_18393165     ZBoe    A    C        0      0        2 
   1   chr1_18393165     ZGre    A    C        0      0        2 
   1   chr1_18393165     ZHar    A    C        0      0        2 
   1   chr1_18393165   Sample    A    C        0      0        2 
   1   chr1_18401624     AAsi    C    A        0      0        2 
   1   chr1_18401624     AKia    C    A        0      0        2 
   1   chr1_18401624     AOna    C    A        0      0        2 
   1   chr1_18401624     ASom    C    A        0      0        2 
   1   chr1_18401624     HCab    C    A      0.5      1        2 
   1   chr1_18401624     HPrz    C    A        0      0        2 
   1   chr1_18401624     ZBoe    C    A        0      0        2 
   1   chr1_18401624     ZGre    C    A        0      0        2 
   1   chr1_18401624     ZHar    C    A        0      0        2 
   1   chr1_18401624   Sample    C    A        0      0        2 
   1   chr1_18406254     AAsi    G    C        0      0        2 
   1   chr1_18406254     AKia    G    C        0      0        2 
   1   chr1_18406254     AOna    G    C        0      0        2 
   1   chr1_18406254     ASom    G    C        1      2        2 
   1   chr1_18406254     HCab    G    C        0      0        2 
   1   chr1_18406254     HPrz    G    C        0      0        2 
   1   chr1_18406254     ZBoe    G    C        0      0        2 
   1   chr1_18406254     ZGre    G    C        0      0        2 
   1   chr1_18406254     ZHar    G    C        0      0        2 
   1   chr1_18406254   Sample    G    C        0      0        2 
   1   chr1_18428426     AAsi    C    A      0.5      1        2 
   1   chr1_18428426     AKia    C    A        0      0        2 
   1   chr1_18428426     AOna    C    A        0      0        2 
   1   chr1_18428426     ASom    C    A        0      0        2 
   1   chr1_18428426     HCab    C    A        0      0        2 
   1   chr1_18428426     HPrz    C    A        0      0        2 
   1   chr1_18428426     ZBoe    C    A        0      0        2 
   1   chr1_18428426     ZGre    C    A        0      0        2 
   1   chr1_18428426     ZHar    C    A        0      0        2 
   1   chr1_18428426   Sample    C    A        0      0        2 
   1   chr1_18454834     AAsi    C    A        0      0        2 
   1   chr1_18454834     AKia    C    A        0      0        2 
   1   chr1_18454834     AOna    C    A        0      0        2 
   1   chr1_18454834     ASom    C    A        0      0        2 
   1   chr1_18454834     HCab    C    A        0      0        2 
   1   chr1_18454834     HPrz    C    A        0      0        2 
   1   chr1_18454834     ZBoe    C    A        0      0        2 
   1   chr1_18454834     ZGre    C    A        0      0        2 
   1   chr1_18454834     ZHar    C    A        1      2        2 
   1   chr1_18454834   Sample    C    A        0      0        2 
   1   chr1_18466190     AAsi    C    A        0      0        2 
   1   chr1_18466190     AKia    C    A        0      0        2 
   1   chr1_18466190     AOna    C    A        0      0        2 
   1   chr1_18466190     ASom    C    A        0      0        2 
   1   chr1_18466190     HCab    C    A        0      0        2 
   1   chr1_18466190     HPrz    C    A        0      0        2 
   1   chr1_18466190     ZBoe    C    A        0      0        2 
   1   chr1_18466190     ZGre    C    A      0.5      1        2 
   1   chr1_18466190     ZHar    C    A        0      0        2 
   1   chr1_18466190   Sample    C    A        0      0        2 
   1   chr1_18512301     AAsi    G    C        0      0        2 
   1   chr1_18512301     AKia    G    C        0      0        2 
   1   chr1_18512301     AOna    G    C        0      0        2 
   1   chr1_18512301     ASom    G    C        0      0        2 
   1   chr1_18512301     HCab    G    C        0      0        2 
   1   chr1_18512301     HPrz    G    C        0      0        2 
   1   chr1_18512301     ZBoe    G    C        0      0        2 
   1   chr1_18512301     ZGre    G    C        0      0        2 
   1   chr1_18512301     ZHar    G    C        1      2        2 
   1   chr1_18512301   Sample    G    C        0      0        2 
   1   chr1_18547226     AAsi    C    G        1      2        2 
   1   chr1_18547226     AKia    C    G        0      0        2 
   1   chr1_18547226     AOna    C    G        0      0        2 
   1   chr1_18547226     ASom    C    G        0      0        2 
   1   chr1_18547226     HCab    C    G        0      0        2 
   1   chr1_18547226     HPrz    C    G        0      0        2 
   1   chr1_18547226     ZBoe    C    G        0      0        2 
   1   chr1_18547226     ZGre    C    G        0      0        2 
   1   chr1_18547226     ZHar    C    G        0      0        2 
   1   chr1_18547226   Sample    C    G        1      2        2 
   1   chr1_18554769     AAsi    G    T        0      0        2 
   1   chr1_18554769     AKia    G    T        0      0        2 
   1   chr1_18554769     AOna    G    T        1      2        2 
   1   chr1_18554769     ASom    G    T        0      0        2 
   1   chr1_18554769     HCab    G    T        0      0        2 
   1   chr1_18554769     HPrz    G    T        0      0        2 
   1   chr1_18554769     ZBoe    G    T        0      0        2 
   1   chr1_18554769     ZGre    G    T        0      0        2 
   1   chr1_18554769     ZHar    G    T        0      0        2 
   1   chr1_18554769   Sample    G    T        0      0        2 
   1   chr1_18559299     AAsi    T    A        0      0        2 
   1   chr1_18559299     AKia    T    A        1      2        2 
   1   chr1_18559299     AOna    T    A        1      2        2 
   1   chr1_18559299     ASom    T    A        0      0        2 
   1   chr1_18559299     HCab    T    A        0      0        2 
   1   chr1_18559299     HPrz    T    A        0      0        2 
   1   chr1_18559299     ZBoe    T    A        0      0        2 
   1   chr1_18559299     ZGre    T    A        0      0        2 
   1   chr1_18559299     ZHar    T    A        0      0        2 
   1   chr1_18559299   Sample    T    A        0      0        2 
   1   chr1_18565042     AAsi    C    G        0      0        2 
   1   chr1_18565042     AKia    C    G      0.5      1        2 
   1   chr1_18565042     AOna    C    G        0      0        2 
   1   chr1_18565042     ASom    C    G        0      0        2 
   1   chr1_18565042     HCab    C    G        0      0        2 
   1   chr1_18565042     HPrz    C    G        0      0        2 
   1   chr1_18565042     ZBoe    C    G        0      0        2 
   1   chr1_18565042     ZGre    C    G        0      0        2 
   1   chr1_18565042     ZHar    C    G        0      0        2 
   1   chr1_18565042   Sample    C    G        0      0        2 
   1   chr1_18593523     AAsi    G    C        0      0        2 
   1   chr1_18593523     AKia    G    C        0      0        2 
   1   chr1_18593523     AOna    G    C        1      2        2 
   1   chr1_18593523     ASom    G    C        0      0        2 
   1   chr1_18593523     HCab    G    C        0      0        2 
   1   chr1_18593523     HPrz    G    C        0      0        2 
   1   chr1_18593523     ZBoe    G    C        0      0        2 
   1   chr1_18593523     ZGre    G    C        0      0        2 
   1   chr1_18593523     ZHar    G    C        0      0        2 
   1   chr1_18593523   Sample    G    C        0      0        2 
   1   chr1_18597107     AAsi    G    C        0      0        2 
   1   chr1_18597107     AKia    G    C        0      0        2 
   1   chr1_18597107     AOna    G    C        0      0        2 
   1   chr1_18597107     ASom    G    C        0      0        2 
   1   chr1_18597107     HCab    G    C        0      0        2 
   1   chr1_18597107     HPrz    G    C        0      0        2 
   1   chr1_18597107     ZBoe    G    C        0      0        2 
   1   chr1_18597107     ZGre    G    C      0.5      1        2 
   1   chr1_18597107     ZHar    G    C        0      0        2 
   1   chr1_18597107   Sample    G    C        0      0        2 
   1   chr1_18611010     AAsi    G    C        0      0        2 
   1   chr1_18611010     AKia    G    C        0      0        2 
   1   chr1_18611010     AOna    G    C        1      2        2 
   1   chr1_18611010     ASom    G    C        0      0        2 
   1   chr1_18611010     HCab    G    C        0      0        2 
   1   chr1_18611010     HPrz    G    C        0      0        2 
   1   chr1_18611010     ZBoe    G    C        0      0        2 
   1   chr1_18611010     ZGre    G    C        0      0        2 
   1   chr1_18611010     ZHar    G    C        0      0        2 
   1   chr1_18611010   Sample    G    C        0      0        2 
   1   chr1_18613701     AAsi    C    G        0      0        2 
   1   chr1_18613701     AKia    C    G        0      0        2 
   1   chr1_18613701     AOna    C    G        0      0        2 
   1   chr1_18613701     ASom    C    G        0      0        2 
   1   chr1_18613701     HCab    C    G        0      0        2 
   1   chr1_18613701     HPrz    C    G        0      0        2 
   1   chr1_18613701     ZBoe    C    G        1      2        2 
   1   chr1_18613701     ZGre    C    G        0      0        2 
   1   chr1_18613701     ZHar    C    G        0      0        2 
   1   chr1_18613701   Sample    C    G        0      0        2 
   1   chr1_18616974     AAsi    G    C        0      0        2 
   1   chr1_18616974     AKia    G    C        0      0        2 
   1   chr1_18616974     AOna    G    C        0      0        2 
   1   chr1_18616974     ASom    G    C        0      0        2 
   1   chr1_18616974     HCab    G    C        0      0        2 
   1   chr1_18616974     HPrz    G    C        0      0        2 
   1   chr1_18616974     ZBoe    G    C        0      0        2 
   1   chr1_18616974     ZGre    G    C        0      0        2 
   1   chr1_18616974     ZHar    G    C      0.5      1        2 
   1   chr1_18616974   Sample    G    C        0      0        2 
   1   chr1_18622598     AAsi    A    C      0.5      1        2 
   1   chr1_18622598     AKia    A    C        0      0        2 
   1   chr1_18622598     AOna    A    C        0      0        2 
   1   chr1_18622598     ASom    A    C        0      0        2 
   1   chr1_18622598     HCab    A    C        0      0        2 
   1   chr1_18622598     HPrz    A    C        0      0        2 
   1   chr1_18622598     ZBoe    A    C        0      0        2 
   1   chr1_18622598     ZGre    A    C        0      0        2 
   1   chr1_18622598     ZHar    A    C        0      0        2 
   1   chr1_18622598   Sample    A    C        0      0        2 
   1   chr1_18632521     AAsi    G    T        0      0        2 
   1   chr1_18632521     AKia    G    T        0      0        2 
   1   chr1_18632521     AOna    G    T        0      0        2 
   1   chr1_18632521     ASom    G    T        0      0        2 
   1   chr1_18632521     HCab    G    T        1      2        2 
   1   chr1_18632521     HPrz    G    T        1      2        2 
   1   chr1_18632521     ZBoe    G    T        0      0        2 
   1   chr1_18632521     ZGre    G    T        0      0        2 
   1   chr1_18632521     ZHar    G    T        0      0        2 
   1   chr1_18632521   Sample    G    T        0      0        2 
   1   chr1_18638805     AAsi    T    G        0      0        2 
   1   chr1_18638805     AKia    T    G        0      0        2 
   1   chr1_18638805     AOna    T    G        0      0        2 
   1   chr1_18638805     ASom    T    G        0      0        2 
   1   chr1_18638805     HCab    T    G        0      0        2 
   1   chr1_18638805     HPrz    T    G        0      0        2 
   1   chr1_18638805     ZBoe    T    G        0      0        2 
   1   chr1_18638805     ZGre    T    G        1      2        2 
   1   chr1_18638805     ZHar    T    G        0      0        2 
   1   chr1_18638805   Sample    T    G        0      0        2 
   1   chr1_18641952     AAsi    C    G        0      0        2 
   1   chr1_18641952     AKia    C    G        0      0        2 
   1   chr1_18641952     AOna    C    G        0      0        2 
   1   chr1_18641952     ASom    C    G        0      0        2 
   1   chr1_18641952     HCab    C    G        0      0        2 
   1   chr1_18641952     HPrz    C    G        0      0        2 
   1   chr1_18641952     ZBoe    C    G      0.5      1        2 
   1   chr1_18641952     ZGre    C    G        0      0        2 
   1   chr1_18641952     ZHar    C    G        0      0        2 
   1   chr1_18641952   Sample    C    G        0      0        2 
   1   chr1_18651264     AAsi    G    T        0      0        2 
   1   chr1_18651264     AKia    G    T      0.5      1        2 
   1   chr1_18651264     AOna    G    T        1      2        2 
   1   chr1_18651264     ASom    G    T        0      0        2 
   1   chr1_18651264     HCab    G    T        0      0        2 
   1   chr1_18651264     HPrz    G    T        0      0        2 
   1   chr1_18651264     ZBoe    G    T        0      0        2 
   1   chr1_18651264     ZGre    G    T        0      0        2 
   1   chr1_18651264     ZHar    G    T        0      0        2 
   1   chr1_18651264   Sample    G    T        0      0        2 
   1   chr1_18656843     AAsi    A    T        0      0        2 
   1   chr1_18656843     AKia    A    T        0      0        2 
   1   chr1_18656843     AOna    A    T        0      0        2 
   1   chr1_18656843     ASom    A    T        0      0        2 
   1   chr1_18656843     HCab    A    T        0      0        2 
   1   chr1_18656843     HPrz    A    T        0      0        2 
   1   chr1_18656843     ZBoe    A    T        0      0        2 
   1   chr1_18656843     ZGre    A    T        1      2        2 
   1   chr1_18656843     ZHar    A    T        0      0        2 
   1   chr1_18656843   Sample    A    T        0      0        2 
   1   chr1_18665742     AAsi    G    T        0      0        2 
   1   chr1_18665742     AKia    G    T        0      0        2 
   1   chr1_18665742     AOna    G    T        0      0        2 
   1   chr1_18665742     ASom    G    T        0      0        2 
   1   chr1_18665742     HCab    G    T        0      0        2 
   1   chr1_18665742     HPrz    G    T        0      0        2 
   1   chr1_18665742     ZBoe    G    T        0      0        2 
   1   chr1_18665742     ZGre    G    T        0      0        2 
   1   chr1_18665742     ZHar    G    T        1      2        2 
   1   chr1_18665742   Sample    G    T        0      0        2 
   1   chr1_18675908     AAsi    G    T        0      0        2 
   1   chr1_18675908     AKia    G    T        0      0        2 
   1   chr1_18675908     AOna    G    T        0      0        2 
   1   chr1_18675908     ASom    G    T        0      0        2 
   1   chr1_18675908     HCab    G    T        1      2        2 
   1   chr1_18675908     HPrz    G    T        1      2        2 
   1   chr1_18675908     ZBoe    G    T        0      0        2 
   1   chr1_18675908     ZGre    G    T        0      0        2 
   1   chr1_18675908     ZHar    G    T        0      0        2 
   1   chr1_18675908   Sample    G    T        0      0        2 
   1   chr1_18676242     AAsi    T    G        0      0        2 
   1   chr1_18676242     AKia    T    G        0      0        2 
   1   chr1_18676242     AOna    T    G        0      0        2 
   1   chr1_18676242     ASom    T    G        0      0        2 
   1   chr1_18676242     HCab    T    G        0      0        2 
   1   chr1_18676242     HPrz    T    G        0      0        2 
   1   chr1_18676242     ZBoe    T    G        0      0        2 
   1   chr1_18676242     ZGre    T    G        0      0        2 
   1   chr1_18676242     ZHar    T    G        1      2        2 
   1   chr1_18676242   Sample    T    G        0      0        2 
   1   chr1_18695615     AAsi    A    C        0      0        2 
   1   chr1_18695615     AKia    A    C        0      0        2 
   1   chr1_18695615     AOna    A    C        0      0        2 
   1   chr1_18695615     ASom    A    C        0      0        2 
   1   chr1_18695615     HCab    A    C        0      0        2 
   1   chr1_18695615     HPrz    A    C        0      0        2 
   1   chr1_18695615     ZBoe    A    C        0      0        2 
   1   chr1_18695615     ZGre    A    C        0      0        2 
   1   chr1_18695615     ZHar    A    C        1      2        2 
   1   chr1_18695615   Sample    A    C        0      0        2 
   1   chr1_18813300     AAsi    T    G        0      0        2 
   1   chr1_18813300     AKia    T    G        0      0        2 
   1   chr1_18813300     AOna    T    G        0      0        2 
   1   chr1_18813300     ASom    T    G        0      0        2 
   1   chr1_18813300     HCab    T    G        1      2        2 
   1   chr1_18813300     HPrz    T    G        1      2        2 
   1   chr1_18813300     ZBoe    T    G        0      0        2 
   1   chr1_18813300     ZGre    T    G        0      0        2 
   1   chr1_18813300     ZHar    T    G        0      0        2 
   1   chr1_18813300   Sample    T    G        0      0        2 
   1   chr1_18827416     AAsi    A    C        0      0        2 
   1   chr1_18827416     AKia    A    C        0      0        2 
   1   chr1_18827416     AOna    A    C        0      0        2 
   1   chr1_18827416     ASom    A    C        0      0        2 
   1   chr1_18827416     HCab    A    C        1      2        2 
   1   chr1_18827416     HPrz    A    C        1      2        2 
   1   chr1_18827416     ZBoe    A    C        0      0        2 
   1   chr1_18827416     ZGre    A    C        0      0        2 
   1   chr1_18827416     ZHar    A    C        0      0        2 
   1   chr1_18827416   Sample    A    C        0      0        2 
   1   chr1_18838295     AAsi    G    T        0      0        2 
   1   chr1_18838295     AKia    G    T        0      0        2 
   1   chr1_18838295     AOna    G    T        0      0        2 
   1   chr1_18838295     ASom    G    T        0      0        2 
   1   chr1_18838295     HCab    G    T        1      2        2 
   1   chr1_18838295     HPrz    G    T        1      2        2 
   1   chr1_18838295     ZBoe    G    T        0      0        2 
   1   chr1_18838295     ZGre    G    T        0      0        2 
   1   chr1_18838295     ZHar    G    T        0      0        2 
   1   chr1_18838295   Sample    G    T        0      0        2 
   1   chr1_18841154     AAsi    C    G        0      0        2 
   1   chr1_18841154     AKia    C    G        0      0        2 
   1   chr1_18841154     AOna    C    G        1      2        2 
   1   chr1_18841154     ASom    C    G        0      0        2 
   1   chr1_18841154     HCab    C    G        0      0        2 
   1   chr1_18841154     HPrz    C    G        0      0        2 
   1   chr1_18841154     ZBoe    C    G        0      0        2 
   1   chr1_18841154     ZGre    C    G        0      0        2 
   1   chr1_18841154     ZHar    C    G        0      0        2 
   1   chr1_18841154   Sample    C    G        0      0        2 
   1   chr1_18846993     AAsi    G    T        0      0        2 
   1   chr1_18846993     AKia    G    T        0      0        2 
   1   chr1_18846993     AOna    G    T        0      0        2 
   1   chr1_18846993     ASom    G    T      0.5      1        2 
   1   chr1_18846993     HCab    G    T        0      0        2 
   1   chr1_18846993     HPrz    G    T        0      0        2 
   1   chr1_18846993     ZBoe    G    T        0      0        2 
   1   chr1_18846993     ZGre    G    T        0      0        2 
   1   chr1_18846993     ZHar    G    T        0      0        2 
   1   chr1_18846993   Sample    G    T        0      0        2 
   1   chr1_18857315     AAsi    C    G        0      0        2 
   1   chr1_18857315     AKia    C    G        0      0        2 
   1   chr1_18857315     AOna    C    G        0      0        2 
   1   chr1_18857315     ASom    C    G        0      0        2 
   1   chr1_18857315     HCab    C    G        1      2        2 
   1   chr1_18857315     HPrz    C    G        1      2        2 
   1   chr1_18857315     ZBoe    C    G        0      0        2 
   1   chr1_18857315     ZGre    C    G        0      0        2 
   1   chr1_18857315     ZHar    C    G        0      0        2 
   1   chr1_18857315   Sample    C    G        0      0        2 
   1   chr1_18857766     AAsi    T    A        0      0        2 
   1   chr1_18857766     AKia    T    A        0      0        2 
   1   chr1_18857766     AOna    T    A        0      0        2 
   1   chr1_18857766     ASom    T    A        0      0        2 
   1   chr1_18857766     HCab    T    A        1      2        2 
   1   chr1_18857766     HPrz    T    A        1      2        2 
   1   chr1_18857766     ZBoe    T    A        0      0        2 
   1   chr1_18857766     ZGre    T    A        0      0        2 
   1   chr1_18857766     ZHar    T    A        0      0        2 
   1   chr1_18857766   Sample    T    A        0      0        2 
   1   chr1_18864139     AAsi    A    C        0      0        2 
   1   chr1_18864139     AKia    A    C        0      0        2 
   1   chr1_18864139     AOna    A    C        0      0        2 
   1   chr1_18864139     ASom    A    C        0      0        2 
   1   chr1_18864139     HCab    A    C        0      0        2 
   1   chr1_18864139     HPrz    A    C        0      0        2 
   1   chr1_18864139     ZBoe    A    C      0.5      1        2 
   1   chr1_18864139     ZGre    A    C        0      0        2 
   1   chr1_18864139     ZHar    A    C        0      0        2 
   1   chr1_18864139   Sample    A    C        0      0        2 
   1   chr1_18889779     AAsi    T    G      0.5      1        2 
   1   chr1_18889779     AKia    T    G        0      0        2 
   1   chr1_18889779     AOna    T    G        0      0        2 
   1   chr1_18889779     ASom    T    G        0      0        2 
   1   chr1_18889779     HCab    T    G        0      0        2 
   1   chr1_18889779     HPrz    T    G        0      0        2 
   1   chr1_18889779     ZBoe    T    G        0      0        2 
   1   chr1_18889779     ZGre    T    G        0      0        2 
   1   chr1_18889779     ZHar    T    G        0      0        2 
   1   chr1_18889779   Sample    T    G        0      0        2 
   1   chr1_18899456     AAsi    G    C        0      0        2 
   1   chr1_18899456     AKia    G    C        1      2        2 
   1   chr1_18899456     AOna    G    C        0      0        2 
   1   chr1_18899456     ASom    G    C        0      0        2 
   1   chr1_18899456     HCab    G    C        0      0        2 
   1   chr1_18899456     HPrz    G    C        0      0        2 
   1   chr1_18899456     ZBoe    G    C        0      0        2 
   1   chr1_18899456     ZGre    G    C        0      0        2 
   1   chr1_18899456     ZHar    G    C        0      0        2 
   1   chr1_18899456   Sample    G    C        0      0        2 
   1   chr1_18901478     AAsi    C    G        0      0        2 
   1   chr1_18901478     AKia    C    G        0      0        2 
   1   chr1_18901478     AOna    C    G        0      0        2 
   1   chr1_18901478     ASom    C    G        0      0        2 
   1   chr1_18901478     HCab    C    G        0      0        2 
   1   chr1_18901478     HPrz    C    G        0      0        2 
   1   chr1_18901478     ZBoe    C    G      0.5      1        2 
   1   chr1_18901478     ZGre    C    G        0      0        2 
   1   chr1_18901478     ZHar    C    G        0      0        2 
   1   chr1_18901478   Sample    C    G        0      0        2 
   1   chr1_18912420     AAsi    G    C        0      0        2 
   1   chr1_18912420     AKia    G    C        0      0        2 
   1   chr1_18912420     AOna    G    C        0      0        2 
   1   chr1_18912420     ASom    G    C        0      0        2 
   1   chr1_18912420     HCab    G    C        0      0        2 
   1   chr1_18912420     HPrz    G    C        0      0        2 
   1   chr1_18912420     ZBoe    G    C      0.5      1        2 
   1   chr1_18912420     ZGre    G    C        0      0        2 
   1   chr1_18912420     ZHar    G    C        0      0        2 
   1   chr1_18912420   Sample    G    C        0      0        2 
   1   chr1_18913087     AAsi    A    C        0      0        2 
   1   chr1_18913087     AKia    A    C        0      0        2 
   1   chr1_18913087     AOna    A    C        0      0        2 
   1   chr1_18913087     ASom    A    C        0      0        2 
   1   chr1_18913087     HCab    A    C        0      0        2 
   1   chr1_18913087     HPrz    A    C      0.5      1        2 
   1   chr1_18913087     ZBoe    A    C        0      0        2 
   1   chr1_18913087     ZGre    A    C        0      0        2 
   1   chr1_18913087     ZHar    A    C        0      0        2 
   1   chr1_18913087   Sample    A    C        0      0        2 
   1   chr1_18924462     AAsi    C    G        0      0        2 
   1   chr1_18924462     AKia    C    G        0      0        2 
   1   chr1_18924462     AOna    C    G        0      0        2 
   1   chr1_18924462     ASom    C    G        0      0        2 
   1   chr1_18924462     HCab    C    G      0.5      1        2 
   1   chr1_18924462     HPrz    C    G        0      0        2 
   1   chr1_18924462     ZBoe    C    G        0      0        2 
   1   chr1_18924462     ZGre    C    G        0      0        2 
   1   chr1_18924462     ZHar    C    G        0      0        2 
   1   chr1_18924462   Sample    C    G        0      0        2 
   1   chr1_18992134     AAsi    G    T        0      0        2 
   1   chr1_18992134     AKia    G    T        0      0        2 
   1   chr1_18992134     AOna    G    T        0      0        2 
   1   chr1_18992134     ASom    G    T        0      0        2 
   1   chr1_18992134     HCab    G    T        0      0        2 
   1   chr1_18992134     HPrz    G    T        0      0        2 
   1   chr1_18992134     ZBoe    G    T        0      0        2 
   1   chr1_18992134     ZGre    G    T        1      2        2 
   1   chr1_18992134     ZHar    G    T        0      0        2 
   1   chr1_18992134   Sample    G    T        0      0        2 
   1   chr1_19008480     AAsi    A    T        0      0        2 
   1   chr1_19008480     AKia    A    T        0      0        2 
   1   chr1_19008480     AOna    A    T        0      0        2 
   1   chr1_19008480     ASom    A    T        0      0        2 
   1   chr1_19008480     HCab    A    T        0      0        2 
   1   chr1_19008480     HPrz    A    T        0      0        2 
   1   chr1_19008480     ZBoe    A    T        0      0        2 
   1   chr1_19008480     ZGre    A    T        0      0        2 
   1   chr1_19008480     ZHar    A    T        1      2        2 
   1   chr1_19008480   Sample    A    T        0      0        2 
   1   chr1_19015071     AAsi    T    G        0      0        2 
   1   chr1_19015071     AKia    T    G        0      0        2 
   1   chr1_19015071     AOna    T    G        0      0        2 
   1   chr1_19015071     ASom    T    G        0      0        2 
   1   chr1_19015071     HCab    T    G        1      2        2 
   1   chr1_19015071     HPrz    T    G        1      2        2 
   1   chr1_19015071     ZBoe    T    G        0      0        2 
   1   chr1_19015071     ZGre    T    G        0      0        2 
   1   chr1_19015071     ZHar    T    G        0      0        2 
   1   chr1_19015071   Sample    T    G        0      0        2 
   1   chr1_19031232     AAsi    G    T        0      0        2 
   1   chr1_19031232     AKia    G    T        0      0        2 
   1   chr1_19031232     AOna    G    T        0      0        2 
   1   chr1_19031232     ASom    G    T        0      0        2 
   1   chr1_19031232     HCab    G    T        0      0        2 
   1   chr1_19031232     HPrz    G    T        0      0        2 
   1   chr1_19031232     ZBoe    G    T      0.5      1        2 
   1   chr1_19031232     ZGre    G    T        0      0        2 
   1   chr1_19031232     ZHar    G    T        0      0        2 
   1   chr1_19031232   Sample    G    T        0      0        2 
   1   chr1_19034441     AAsi    C    A        1      2        2 
   1   chr1_19034441     AKia    C    A        1      2        2 
   1   chr1_19034441     AOna    C    A        1      2        2 
   1   chr1_19034441     ASom    C    A        1      2        2 
   1   chr1_19034441     HCab    C    A        0      0        2 
   1   chr1_19034441     HPrz    C    A        0      0        2 
   1   chr1_19034441     ZBoe    C    A        0      0        2 
   1   chr1_19034441     ZGre    C    A        0      0        2 
   1   chr1_19034441     ZHar    C    A        0      0        2 
   1   chr1_19034441   Sample    C    A        1      2        2 
   1   chr1_19038674     AAsi    A    C        0      0        2 
   1   chr1_19038674     AKia    A    C        0      0        2 
   1   chr1_19038674     AOna    A    C        0      0        2 
   1   chr1_19038674     ASom    A    C        0      0        2 
   1   chr1_19038674     HCab    A    C        0      0        2 
   1   chr1_19038674     HPrz    A    C      0.5      1        2 
   1   chr1_19038674     ZBoe    A    C        0      0        2 
   1   chr1_19038674     ZGre    A    C        0      0        2 
   1   chr1_19038674     ZHar    A    C        0      0        2 
   1   chr1_19038674   Sample    A    C        0      0        2 
   1   chr1_19041015     AAsi    T    G        0      0        2 
   1   chr1_19041015     AKia    T    G        0      0        2 
   1   chr1_19041015     AOna    T    G        1      2        2 
   1   chr1_19041015     ASom    T    G        0      0        2 
   1   chr1_19041015     HCab    T    G        0      0        2 
   1   chr1_19041015     HPrz    T    G        0      0        2 
   1   chr1_19041015     ZBoe    T    G        0      0        2 
   1   chr1_19041015     ZGre    T    G        0      0        2 
   1   chr1_19041015     ZHar    T    G        0      0        2 
   1   chr1_19041015   Sample    T    G        0      0        2 
   1   chr1_19051434     AAsi    A    C        0      0        2 
   1   chr1_19051434     AKia    A    C        0      0        2 
   1   chr1_19051434     AOna    A    C        0      0        2 
   1   chr1_19051434     ASom    A    C        0      0        2 
   1   chr1_19051434     HCab    A    C        0      0        2 
   1   chr1_19051434     HPrz    A    C        0      0        2 
   1   chr1_19051434     ZBoe    A    C      0.5      1        2 
   1   chr1_19051434     ZGre    A    C        0      0        2 
   1   chr1_19051434     ZHar    A    C        0      0        2 
   1   chr1_19051434   Sample    A    C        0      0        2 
   1   chr1_19059420     AAsi    G    T        0      0        2 
   1   chr1_19059420     AKia    G    T        0      0        2 
   1   chr1_19059420     AOna    G    T        0      0        2 
   1   chr1_19059420     ASom    G    T        0      0        2 
   1   chr1_19059420     HCab    G    T        0      0        2 
   1   chr1_19059420     HPrz    G    T        0      0        2 
   1   chr1_19059420     ZBoe    G    T        0      0        2 
   1   chr1_19059420     ZGre    G    T        1      2        2 
   1   chr1_19059420     ZHar    G    T        0      0        2 
   1   chr1_19059420   Sample    G    T        0      0        2 
   1   chr1_19062422     AAsi    G    T        0      0        2 
   1   chr1_19062422     AKia    G    T        0      0        2 
   1   chr1_19062422     AOna    G    T        0      0        2 
   1   chr1_19062422     ASom    G    T        0      0        2 
   1   chr1_19062422     HCab    G    T        0      0        2 
   1   chr1_19062422     HPrz    G    T        0      0        2 
   1   chr1_19062422     ZBoe    G    T      0.5      1        2 
   1   chr1_19062422     ZGre    G    T        0      0        2 
   1   chr1_19062422     ZHar    G    T        0      0        2 
   1   chr1_19062422   Sample    G    T        0      0        2 
   1   chr1_19107512     AAsi    A    T        0      0        2 
   1   chr1_19107512     AKia    A    T        0      0        2 
   1   chr1_19107512     AOna    A    T        0      0        2 
   1   chr1_19107512     ASom    A    T        0      0        2 
   1   chr1_19107512     HCab    A    T        0      0        2 
   1   chr1_19107512     HPrz    A    T        0      0        2 
   1   chr1_19107512     ZBoe    A    T        0      0        2 
   1   chr1_19107512     ZGre    A    T      0.5      1        2 
   1   chr1_19107512     ZHar    A    T        0      0        2 
   1   chr1_19107512   Sample    A    T        0      0        2 
   1   chr1_19120766     AAsi    A    C        0      0        2 
   1   chr1_19120766     AKia    A    C        0      0        2 
   1   chr1_19120766     AOna    A    C        0      0        2 
   1   chr1_19120766     ASom    A    C        0      0        2 
   1   chr1_19120766     HCab    A    C        1      2        2 
   1   chr1_19120766     HPrz    A    C        1      2        2 
   1   chr1_19120766     ZBoe    A    C        0      0        2 
   1   chr1_19120766     ZGre    A    C        0      0        2 
   1   chr1_19120766     ZHar    A    C        0      0        2 
   1   chr1_19120766   Sample    A    C        0      0        2 
   1   chr1_19133666     AAsi    A    C        0      0        2 
   1   chr1_19133666     AKia    A    C        0      0        2 
   1   chr1_19133666     AOna    A    C        0      0        2 
   1   chr1_19133666     ASom    A    C        0      0        2 
   1   chr1_19133666     HCab    A    C        1      2        2 
   1   chr1_19133666     HPrz    A    C        1      2        2 
   1   chr1_19133666     ZBoe    A    C        0      0        2 
   1   chr1_19133666     ZGre    A    C        0      0        2 
   1   chr1_19133666     ZHar    A    C        0      0        2 
   1   chr1_19133666   Sample    A    C        0      0        2 
   1   chr1_19160224     AAsi    G    C        0      0        2 
   1   chr1_19160224     AKia    G    C        1      2        2 
   1   chr1_19160224     AOna    G    C        1      2        2 
   1   chr1_19160224     ASom    G    C        0      0        2 
   1   chr1_19160224     HCab    G    C        0      0        2 
   1   chr1_19160224     HPrz    G    C        0      0        2 
   1   chr1_19160224     ZBoe    G    C        0      0        2 
   1   chr1_19160224     ZGre    G    C        0      0        2 
   1   chr1_19160224     ZHar    G    C        0      0        2 
   1   chr1_19160224   Sample    G    C        0      0        2 
   1   chr1_19163196     AAsi    A    C        0      0        2 
   1   chr1_19163196     AKia    A    C        0      0        2 
   1   chr1_19163196     AOna    A    C        0      0        2 
   1   chr1_19163196     ASom    A    C        0      0        2 
   1   chr1_19163196     HCab    A    C        0      0        2 
   1   chr1_19163196     HPrz    A    C        0      0        2 
   1   chr1_19163196     ZBoe    A    C      0.5      1        2 
   1   chr1_19163196     ZGre    A    C        0      0        2 
   1   chr1_19163196     ZHar    A    C        0      0        2 
   1   chr1_19163196   Sample    A    C        0      0        2 
   1   chr1_19164506     AAsi    C    A        0      0        2 
   1   chr1_19164506     AKia    C    A        0      0        2 
   1   chr1_19164506     AOna    C    A        0      0        2 
   1   chr1_19164506     ASom    C    A        0      0        2 
   1   chr1_19164506     HCab    C    A        0      0        2 
   1   chr1_19164506     HPrz    C    A        0      0        2 
   1   chr1_19164506     ZBoe    C    A        0      0        2 
   1   chr1_19164506     ZGre    C    A        0      0        2 
   1   chr1_19164506     ZHar    C    A        1      2        2 
   1   chr1_19164506   Sample    C    A        0      0        2 
   1   chr1_19180342     AAsi    G    C        0      0        2 
   1   chr1_19180342     AKia    G    C      0.5      1        2 
   1   chr1_19180342     AOna    G    C        1      2        2 
   1   chr1_19180342     ASom    G    C        0      0        2 
   1   chr1_19180342     HCab    G    C        0      0        2 
   1   chr1_19180342     HPrz    G    C        0      0        2 
   1   chr1_19180342     ZBoe    G    C        0      0        2 
   1   chr1_19180342     ZGre    G    C        0      0        2 
   1   chr1_19180342     ZHar    G    C        0      0        2 
   1   chr1_19180342   Sample    G    C        0      0        2 
   1   chr1_19205915     AAsi    C    G        0      0        2 
   1   chr1_19205915     AKia    C    G        0      0        2 
   1   chr1_19205915     AOna    C    G        0      0        2 
   1   chr1_19205915     ASom    C    G        0      0        2 
   1   chr1_19205915     HCab    C    G        1      2        2 
   1   chr1_19205915     HPrz    C    G        1      2        2 
   1   chr1_19205915     ZBoe    C    G        0      0        2 
   1   chr1_19205915     ZGre    C    G        0      0        2 
   1   chr1_19205915     ZHar    C    G        0      0        2 
   1   chr1_19205915   Sample    C    G        0      0        2 
   1   chr1_19226788     AAsi    C    A        0      0        2 
   1   chr1_19226788     AKia    C    A        1      2        2 
   1   chr1_19226788     AOna    C    A        1      2        2 
   1   chr1_19226788     ASom    C    A        0      0        2 
   1   chr1_19226788     HCab    C    A        0      0        2 
   1   chr1_19226788     HPrz    C    A        0      0        2 
   1   chr1_19226788     ZBoe    C    A        0      0        2 
   1   chr1_19226788     ZGre    C    A        0      0        2 
   1   chr1_19226788     ZHar    C    A        0      0        2 
   1   chr1_19226788   Sample    C    A        0      0        2 
   1   chr1_19239373     AAsi    C    G        0      0        2 
   1   chr1_19239373     AKia    C    G        0      0        2 
   1   chr1_19239373     AOna    C    G        0      0        2 
   1   chr1_19239373     ASom    C    G        0      0        2 
   1   chr1_19239373     HCab    C    G        0      0        2 
   1   chr1_19239373     HPrz    C    G        0      0        2 
   1   chr1_19239373     ZBoe    C    G        0      0        2 
   1   chr1_19239373     ZGre    C    G        1      2        2 
   1   chr1_19239373     ZHar    C    G        0      0        2 
   1   chr1_19239373   Sample    C    G        0      0        2 
   1   chr1_19245325     AAsi    A    C        0      0        2 
   1   chr1_19245325     AKia    A    C        0      0        2 
   1   chr1_19245325     AOna    A    C        0      0        2 
   1   chr1_19245325     ASom    A    C        0      0        2 
   1   chr1_19245325     HCab    A    C        0      0        2 
   1   chr1_19245325     HPrz    A    C        0      0        2 
   1   chr1_19245325     ZBoe    A    C        0      0        2 
   1   chr1_19245325     ZGre    A    C      0.5      1        2 
   1   chr1_19245325     ZHar    A    C        0      0        2 
   1   chr1_19245325   Sample    A    C        0      0        2 
   1   chr1_19250976     AAsi    A    C        0      0        2 
   1   chr1_19250976     AKia    A    C      0.5      1        2 
   1   chr1_19250976     AOna    A    C        1      2        2 
   1   chr1_19250976     ASom    A    C        0      0        2 
   1   chr1_19250976     HCab    A    C        0      0        2 
   1   chr1_19250976     HPrz    A    C        0      0        2 
   1   chr1_19250976     ZBoe    A    C        0      0        2 
   1   chr1_19250976     ZGre    A    C        0      0        2 
   1   chr1_19250976     ZHar    A    C        0      0        2 
   1   chr1_19250976   Sample    A    C        0      0        2 
   1   chr1_19258652     AAsi    G    T        0      0        2 
   1   chr1_19258652     AKia    G    T        0      0        2 
   1   chr1_19258652     AOna    G    T        0      0        2 
   1   chr1_19258652     ASom    G    T        0      0        2 
   1   chr1_19258652     HCab    G    T        0      0        2 
   1   chr1_19258652     HPrz    G    T      0.5      1        2 
   1   chr1_19258652     ZBoe    G    T        0      0        2 
   1   chr1_19258652     ZGre    G    T        0      0        2 
   1   chr1_19258652     ZHar    G    T        0      0        2 
   1   chr1_19258652   Sample    G    T        0      0        2 
   1   chr1_19261521     AAsi    T    A        0      0        2 
   1   chr1_19261521     AKia    T    A      0.5      1        2 
   1   chr1_19261521     AOna    T    A        1      2        2 
   1   chr1_19261521     ASom    T    A        0      0        2 
   1   chr1_19261521     HCab    T    A        0      0        2 
   1   chr1_19261521     HPrz    T    A        0      0        2 
   1   chr1_19261521     ZBoe    T    A        0      0        2 
   1   chr1_19261521     ZGre    T    A        0      0        2 
   1   chr1_19261521     ZHar    T    A        0      0        2 
   1   chr1_19261521   Sample    T    A        0      0        2 
   1   chr1_19264399     AAsi    T    G        0      0        2 
   1   chr1_19264399     AKia    T    G        0      0        2 
   1   chr1_19264399     AOna    T    G        0      0        2 
   1   chr1_19264399     ASom    T    G        0      0        2 
   1   chr1_19264399     HCab    T    G        0      0        2 
   1   chr1_19264399     HPrz    T    G        0      0        2 
   1   chr1_19264399     ZBoe    T    G        0      0        2 
   1   chr1_19264399     ZGre    T    G        0      0        2 
   1   chr1_19264399     ZHar    T    G        1      2        2 
   1   chr1_19264399   Sample    T    G        0      0        2 
   1   chr1_19300918     AAsi    G    C        0      0        2 
   1   chr1_19300918     AKia    G    C        0      0        2 
   1   chr1_19300918     AOna    G    C        0      0        2 
   1   chr1_19300918     ASom    G    C        0      0        2 
   1   chr1_19300918     HCab    G    C        1      2        2 
   1   chr1_19300918     HPrz    G    C        1      2        2 
   1   chr1_19300918     ZBoe    G    C        0      0        2 
   1   chr1_19300918     ZGre    G    C        0      0        2 
   1   chr1_19300918     ZHar    G    C        0      0        2 
   1   chr1_19300918   Sample    G    C        0      0        2 
   1   chr1_19342601     AAsi    C    G        0      0        2 
   1   chr1_19342601     AKia    C    G        0      0        2 
   1   chr1_19342601     AOna    C    G        0      0        2 
   1   chr1_19342601     ASom    C    G        0      0        2 
   1   chr1_19342601     HCab    C    G        1      2        2 
   1   chr1_19342601     HPrz    C    G        1      2        2 
   1   chr1_19342601     ZBoe    C    G        0      0        2 
   1   chr1_19342601     ZGre    C    G        0      0        2 
   1   chr1_19342601     ZHar    C    G        0      0        2 
   1   chr1_19342601   Sample    C    G        0      0        2 
   1   chr1_19344055     AAsi    G    T        0      0        2 
   1   chr1_19344055     AKia    G    T        0      0        2 
   1   chr1_19344055     AOna    G    T        0      0        2 
   1   chr1_19344055     ASom    G    T      0.5      1        2 
   1   chr1_19344055     HCab    G    T        0      0        2 
   1   chr1_19344055     HPrz    G    T        0      0        2 
   1   chr1_19344055     ZBoe    G    T        0      0        2 
   1   chr1_19344055     ZGre    G    T        0      0        2 
   1   chr1_19344055     ZHar    G    T        0      0        2 
   1   chr1_19344055   Sample    G    T        0      0        2 
   1   chr1_19359820     AAsi    G    C        0      0        2 
   1   chr1_19359820     AKia    G    C        0      0        2 
   1   chr1_19359820     AOna    G    C        0      0        2 
   1   chr1_19359820     ASom    G    C        0      0        2 
   1   chr1_19359820     HCab    G    C        1      2        2 
   1   chr1_19359820     HPrz    G    C        1      2        2 
   1   chr1_19359820     ZBoe    G    C        0      0        2 
   1   chr1_19359820     ZGre    G    C        0      0        2 
   1   chr1_19359820     ZHar    G    C        0      0        2 
   1   chr1_19359820   Sample    G    C        0      0        2 
   1   chr1_19362866     AAsi    A    C        0      0        2 
   1   chr1_19362866     AKia    A    C        0      0        2 
   1   chr1_19362866     AOna    A    C        0      0        2 
   1   chr1_19362866     ASom    A    C        0      0        2 
   1   chr1_19362866     HCab    A    C        0      0        2 
   1   chr1_19362866     HPrz    A    C        0      0        2 
   1   chr1_19362866     ZBoe    A    C        0      0        2 
   1   chr1_19362866     ZGre    A    C        0      0        2 
   1   chr1_19362866     ZHar    A    C        1      2        2 
   1   chr1_19362866   Sample    A    C        0      0        2 
   1   chr1_19396248     AAsi    A    T        0      0        2 
   1   chr1_19396248     AKia    A    T        0      0        2 
   1   chr1_19396248     AOna    A    T        0      0        2 
   1   chr1_19396248     ASom    A    T        0      0        2 
   1   chr1_19396248     HCab    A    T        0      0        2 
   1   chr1_19396248     HPrz    A    T        0      0        2 
   1   chr1_19396248     ZBoe    A    T        1      2        2 
   1   chr1_19396248     ZGre    A    T        1      2        2 
   1   chr1_19396248     ZHar    A    T        1      2        2 
   1   chr1_19396248   Sample    A    T        0      0        2 
   1   chr1_19404988     AAsi    G    T        0      0        2 
   1   chr1_19404988     AKia    G    T        0      0        2 
   1   chr1_19404988     AOna    G    T        0      0        2 
   1   chr1_19404988     ASom    G    T        0      0        2 
   1   chr1_19404988     HCab    G    T        0      0        2 
   1   chr1_19404988     HPrz    G    T        0      0        2 
   1   chr1_19404988     ZBoe    G    T        0      0        2 
   1   chr1_19404988     ZGre    G    T      0.5      1        2 
   1   chr1_19404988     ZHar    G    T        0      0        2 
   1   chr1_19404988   Sample    G    T        0      0        2 
   1   chr1_19433830     AAsi    A    T        0      0        2 
   1   chr1_19433830     AKia    A    T        0      0        2 
   1   chr1_19433830     AOna    A    T        0      0        2 
   1   chr1_19433830     ASom    A    T        0      0        2 
   1   chr1_19433830     HCab    A    T        0      0        2 
   1   chr1_19433830     HPrz    A    T      0.5      1        2 
   1   chr1_19433830     ZBoe    A    T        0      0        2 
   1   chr1_19433830     ZGre    A    T        0      0        2 
   1   chr1_19433830     ZHar    A    T        0      0        2 
   1   chr1_19433830   Sample    A    T        0      0        2 
   1   chr1_19443589     AAsi    G    C        0      0        2 
   1   chr1_19443589     AKia    G    C        0      0        2 
   1   chr1_19443589     AOna    G    C        0      0        2 
   1   chr1_19443589     ASom    G    C        0      0        2 
   1   chr1_19443589     HCab    G    C        0      0        2 
   1   chr1_19443589     HPrz    G    C        0      0        2 
   1   chr1_19443589     ZBoe    G    C        0      0        2 
   1   chr1_19443589     ZGre    G    C        1      2        2 
   1   chr1_19443589     ZHar    G    C        1      2        2 
   1   chr1_19443589   Sample    G    C        0      0        2 
   1   chr1_19468070     AAsi    G    C        0      0        2 
   1   chr1_19468070     AKia    G    C        0      0        2 
   1   chr1_19468070     AOna    G    C        0      0        2 
   1   chr1_19468070     ASom    G    C        0      0        2 
   1   chr1_19468070     HCab    G    C        1      2        2 
   1   chr1_19468070     HPrz    G    C        1      2        2 
   1   chr1_19468070     ZBoe    G    C        0      0        2 
   1   chr1_19468070     ZGre    G    C        0      0        2 
   1   chr1_19468070     ZHar    G    C        0      0        2 
   1   chr1_19468070   Sample    G    C        0      0        2 
   1   chr1_19480608     AAsi    G    C        0      0        2 
   1   chr1_19480608     AKia    G    C        0      0        2 
   1   chr1_19480608     AOna    G    C        0      0        2 
   1   chr1_19480608     ASom    G    C        0      0        2 
   1   chr1_19480608     HCab    G    C        1      2        2 
   1   chr1_19480608     HPrz    G    C        1      2        2 
   1   chr1_19480608     ZBoe    G    C        0      0        2 
   1   chr1_19480608     ZGre    G    C        0      0        2 
   1   chr1_19480608     ZHar    G    C        0      0        2 
   1   chr1_19480608   Sample    G    C        0      0        2 
   1   chr1_19508120     AAsi    G    C        0      0        2 
   1   chr1_19508120     AKia    G    C        0      0        2 
   1   chr1_19508120     AOna    G    C        0      0        2 
   1   chr1_19508120     ASom    G    C        0      0        2 
   1   chr1_19508120     HCab    G    C        1      2        2 
   1   chr1_19508120     HPrz    G    C        1      2        2 
   1   chr1_19508120     ZBoe    G    C        0      0        2 
   1   chr1_19508120     ZGre    G    C        0      0        2 
   1   chr1_19508120     ZHar    G    C        0      0        2 
   1   chr1_19508120   Sample    G    C        0      0        2 
   1   chr1_19513870     AAsi    A    C        0      0        2 
   1   chr1_19513870     AKia    A    C        0      0        2 
   1   chr1_19513870     AOna    A    C        0      0        2 
   1   chr1_19513870     ASom    A    C        0      0        2 
   1   chr1_19513870     HCab    A    C        0      0        2 
   1   chr1_19513870     HPrz    A    C      0.5      1        2 
   1   chr1_19513870     ZBoe    A    C        0      0        2 
   1   chr1_19513870     ZGre    A    C        0      0        2 
   1   chr1_19513870     ZHar    A    C        0      0        2 
   1   chr1_19513870   Sample    A    C        0      0        2 
   1   chr1_19530064     AAsi    G    T        0      0        2 
   1   chr1_19530064     AKia    G    T        0      0        2 
   1   chr1_19530064     AOna    G    T        0      0        2 
   1   chr1_19530064     ASom    G    T        0      0        2 
   1   chr1_19530064     HCab    G    T        0      0        2 
   1   chr1_19530064     HPrz    G    T      0.5      1        2 
   1   chr1_19530064     ZBoe    G    T        0      0        2 
   1   chr1_19530064     ZGre    G    T        0      0        2 
   1   chr1_19530064     ZHar    G    T        0      0        2 
   1   chr1_19530064   Sample    G    T        0      0        2 
   1   chr1_19572780     AAsi    G    C        0      0        2 
   1   chr1_19572780     AKia    G    C        1      2        2 
   1   chr1_19572780     AOna    G    C        0      0        2 
   1   chr1_19572780     ASom    G    C        0      0        2 
   1   chr1_19572780     HCab    G    C        0      0        2 
   1   chr1_19572780     HPrz    G    C        0      0        2 
   1   chr1_19572780     ZBoe    G    C        0      0        2 
   1   chr1_19572780     ZGre    G    C        0      0        2 
   1   chr1_19572780     ZHar    G    C        0      0        2 
   1   chr1_19572780   Sample    G    C        0      0        2 
   1   chr1_19577048     AAsi    C    G        0      0        2 
   1   chr1_19577048     AKia    C    G        0      0        2 
   1   chr1_19577048     AOna    C    G        0      0        2 
   1   chr1_19577048     ASom    C    G        0      0        2 
   1   chr1_19577048     HCab    C    G        1      2        2 
   1   chr1_19577048     HPrz    C    G        1      2        2 
   1   chr1_19577048     ZBoe    C    G        0      0        2 
   1   chr1_19577048     ZGre    C    G        0      0        2 
   1   chr1_19577048     ZHar    C    G        0      0        2 
   1   chr1_19577048   Sample    C    G        0      0        2 
   1   chr1_19582276     AAsi    G    T        0      0        2 
   1   chr1_19582276     AKia    G    T        0      0        2 
   1   chr1_19582276     AOna    G    T        0      0        2 
   1   chr1_19582276     ASom    G    T        1      2        2 
   1   chr1_19582276     HCab    G    T        0      0        2 
   1   chr1_19582276     HPrz    G    T        0      0        2 
   1   chr1_19582276     ZBoe    G    T        0      0        2 
   1   chr1_19582276     ZGre    G    T        0      0        2 
   1   chr1_19582276     ZHar    G    T        0      0        2 
   1   chr1_19582276   Sample    G    T        0      0        2 
   1   chr1_19596647     AAsi    A    C        0      0        2 
   1   chr1_19596647     AKia    A    C        0      0        2 
   1   chr1_19596647     AOna    A    C        0      0        2 
   1   chr1_19596647     ASom    A    C        0      0        2 
   1   chr1_19596647     HCab    A    C        1      2        2 
   1   chr1_19596647     HPrz    A    C        1      2        2 
   1   chr1_19596647     ZBoe    A    C        0      0        2 
   1   chr1_19596647     ZGre    A    C        0      0        2 
   1   chr1_19596647     ZHar    A    C        0      0        2 
   1   chr1_19596647   Sample    A    C        0      0        2 
   1   chr1_19597455     AAsi    A    T        0      0        2 
   1   chr1_19597455     AKia    A    T        0      0        2 
   1   chr1_19597455     AOna    A    T        0      0        2 
   1   chr1_19597455     ASom    A    T        0      0        2 
   1   chr1_19597455     HCab    A    T        0      0        2 
   1   chr1_19597455     HPrz    A    T      0.5      1        2 
   1   chr1_19597455     ZBoe    A    T        0      0        2 
   1   chr1_19597455     ZGre    A    T        0      0        2 
   1   chr1_19597455     ZHar    A    T        0      0        2 
   1   chr1_19597455   Sample    A    T        0      0        2 
   1   chr1_19622925     AAsi    C    G        0      0        2 
   1   chr1_19622925     AKia    C    G        0      0        2 
   1   chr1_19622925     AOna    C    G        0      0        2 
   1   chr1_19622925     ASom    C    G        0      0        2 
   1   chr1_19622925     HCab    C    G        1      2        2 
   1   chr1_19622925     HPrz    C    G        1      2        2 
   1   chr1_19622925     ZBoe    C    G        0      0        2 
   1   chr1_19622925     ZGre    C    G        0      0        2 
   1   chr1_19622925     ZHar    C    G        0      0        2 
   1   chr1_19622925   Sample    C    G        0      0        2 
   1   chr1_19627863     AAsi    C    G        0      0        2 
   1   chr1_19627863     AKia    C    G        1      2        2 
   1   chr1_19627863     AOna    C    G        0      0        2 
   1   chr1_19627863     ASom    C    G        0      0        2 
   1   chr1_19627863     HCab    C    G        0      0        2 
   1   chr1_19627863     HPrz    C    G        0      0        2 
   1   chr1_19627863     ZBoe    C    G        0      0        2 
   1   chr1_19627863     ZGre    C    G        0      0        2 
   1   chr1_19627863     ZHar    C    G        0      0        2 
   1   chr1_19627863   Sample    C    G        0      0        2 
   1   chr1_19637859     AAsi    A    C        0      0        2 
   1   chr1_19637859     AKia    A    C        0      0        2 
   1   chr1_19637859     AOna    A    C        0      0        2 
   1   chr1_19637859     ASom    A    C        0      0        2 
   1   chr1_19637859     HCab    A    C        0      0        2 
   1   chr1_19637859     HPrz    A    C        0      0        2 
   1   chr1_19637859     ZBoe    A    C        0      0        2 
   1   chr1_19637859     ZGre    A    C      0.5      1        2 
   1   chr1_19637859     ZHar    A    C        0      0        2 
   1   chr1_19637859   Sample    A    C        0      0        2 
   1   chr1_19649236     AAsi    A    T        0      0        2 
   1   chr1_19649236     AKia    A    T        0      0        2 
   1   chr1_19649236     AOna    A    T        0      0        2 
   1   chr1_19649236     ASom    A    T        0      0        2 
   1   chr1_19649236     HCab    A    T        1      2        2 
   1   chr1_19649236     HPrz    A    T        1      2        2 
   1   chr1_19649236     ZBoe    A    T        0      0        2 
   1   chr1_19649236     ZGre    A    T        0      0        2 
   1   chr1_19649236     ZHar    A    T        0      0        2 
   1   chr1_19649236   Sample    A    T        0      0        2 
   1   chr1_19666410     AAsi    A    T        0      0        2 
   1   chr1_19666410     AKia    A    T        0      0        2 
   1   chr1_19666410     AOna    A    T        0      0        2 
   1   chr1_19666410     ASom    A    T        0      0        2 
   1   chr1_19666410     HCab    A    T        0      0        2 
   1   chr1_19666410     HPrz    A    T        0      0        2 
   1   chr1_19666410     ZBoe    A    T        0      0        2 
   1   chr1_19666410     ZGre    A    T      0.5      1        2 
   1   chr1_19666410     ZHar    A    T        0      0        2 
   1   chr1_19666410   Sample    A    T        0      0        2 
   1   chr1_19687976     AAsi    C    G        1      2        2 
   1   chr1_19687976     AKia    C    G        0      0        2 
   1   chr1_19687976     AOna    C    G        0      0        2 
   1   chr1_19687976     ASom    C    G        1      2        2 
   1   chr1_19687976     HCab    C    G        0      0        2 
   1   chr1_19687976     HPrz    C    G        0      0        2 
   1   chr1_19687976     ZBoe    C    G        0      0        2 
   1   chr1_19687976     ZGre    C    G        0      0        2 
   1   chr1_19687976     ZHar    C    G        0      0        2 
   1   chr1_19687976   Sample    C    G        1      2        2 
   1   chr1_19702793     AAsi    T    A        0      0        2 
   1   chr1_19702793     AKia    T    A        0      0        2 
   1   chr1_19702793     AOna    T    A        0      0        2 
   1   chr1_19702793     ASom    T    A        1      2        2 
   1   chr1_19702793     HCab    T    A        0      0        2 
   1   chr1_19702793     HPrz    T    A        0      0        2 
   1   chr1_19702793     ZBoe    T    A        0      0        2 
   1   chr1_19702793     ZGre    T    A        0      0        2 
   1   chr1_19702793     ZHar    T    A        0      0        2 
   1   chr1_19702793   Sample    T    A        0      0        2 
   1   chr1_19715521     AAsi    T    G        0      0        2 
   1   chr1_19715521     AKia    T    G        1      2        2 
   1   chr1_19715521     AOna    T    G        0      0        2 
   1   chr1_19715521     ASom    T    G        0      0        2 
   1   chr1_19715521     HCab    T    G        0      0        2 
   1   chr1_19715521     HPrz    T    G        0      0        2 
   1   chr1_19715521     ZBoe    T    G        0      0        2 
   1   chr1_19715521     ZGre    T    G        0      0        2 
   1   chr1_19715521     ZHar    T    G        0      0        2 
   1   chr1_19715521   Sample    T    G        0      0        2 
   1   chr1_19724594     AAsi    A    C        0      0        2 
   1   chr1_19724594     AKia    A    C        0      0        2 
   1   chr1_19724594     AOna    A    C        0      0        2 
   1   chr1_19724594     ASom    A    C        0      0        2 
   1   chr1_19724594     HCab    A    C        0      0        2 
   1   chr1_19724594     HPrz    A    C      0.5      1        2 
   1   chr1_19724594     ZBoe    A    C        0      0        2 
   1   chr1_19724594     ZGre    A    C        0      0        2 
   1   chr1_19724594     ZHar    A    C        0      0        2 
   1   chr1_19724594   Sample    A    C        0      0        2 
   1   chr1_19745545     AAsi    T    A        0      0        2 
   1   chr1_19745545     AKia    T    A        0      0        2 
   1   chr1_19745545     AOna    T    A        0      0        2 
   1   chr1_19745545     ASom    T    A        0      0        2 
   1   chr1_19745545     HCab    T    A        1      2        2 
   1   chr1_19745545     HPrz    T    A        1      2        2 
   1   chr1_19745545     ZBoe    T    A        0      0        2 
   1   chr1_19745545     ZGre    T    A        0      0        2 
   1   chr1_19745545     ZHar    T    A        0      0        2 
   1   chr1_19745545   Sample    T    A        0      0        2 
   1   chr1_19751808     AAsi    T    A        0      0        2 
   1   chr1_19751808     AKia    T    A        0      0        2 
   1   chr1_19751808     AOna    T    A        0      0        2 
   1   chr1_19751808     ASom    T    A        0      0        2 
   1   chr1_19751808     HCab    T    A      0.5      1        2 
   1   chr1_19751808     HPrz    T    A        0      0        2 
   1   chr1_19751808     ZBoe    T    A        0      0        2 
   1   chr1_19751808     ZGre    T    A        0      0        2 
   1   chr1_19751808     ZHar    T    A        0      0        2 
   1   chr1_19751808   Sample    T    A        0      0        2 
   1   chr1_19764806     AAsi    C    G        0      0        2 
   1   chr1_19764806     AKia    C    G        1      2        2 
   1   chr1_19764806     AOna    C    G        1      2        2 
   1   chr1_19764806     ASom    C    G        0      0        2 
   1   chr1_19764806     HCab    C    G        0      0        2 
   1   chr1_19764806     HPrz    C    G        0      0        2 
   1   chr1_19764806     ZBoe    C    G        0      0        2 
   1   chr1_19764806     ZGre    C    G        0      0        2 
   1   chr1_19764806     ZHar    C    G        0      0        2 
   1   chr1_19764806   Sample    C    G        0      0        2 
   1   chr1_19783589     AAsi    C    G        0      0        2 
   1   chr1_19783589     AKia    C    G        0      0        2 
   1   chr1_19783589     AOna    C    G        0      0        2 
   1   chr1_19783589     ASom    C    G        0      0        2 
   1   chr1_19783589     HCab    C    G        0      0        2 
   1   chr1_19783589     HPrz    C    G        0      0        2 
   1   chr1_19783589     ZBoe    C    G        0      0        2 
   1   chr1_19783589     ZGre    C    G        0      0        2 
   1   chr1_19783589     ZHar    C    G      0.5      1        2 
   1   chr1_19783589   Sample    C    G        0      0        2 
   1   chr1_19822178     AAsi    G    T        0      0        2 
   1   chr1_19822178     AKia    G    T        0      0        2 
   1   chr1_19822178     AOna    G    T        0      0        2 
   1   chr1_19822178     ASom    G    T        0      0        2 
   1   chr1_19822178     HCab    G    T        1      2        2 
   1   chr1_19822178     HPrz    G    T        1      2        2 
   1   chr1_19822178     ZBoe    G    T        0      0        2 
   1   chr1_19822178     ZGre    G    T        0      0        2 
   1   chr1_19822178     ZHar    G    T        0      0        2 
   1   chr1_19822178   Sample    G    T        0      0        2 
   1   chr1_19837659     AAsi    G    C        0      0        2 
   1   chr1_19837659     AKia    G    C        0      0        2 
   1   chr1_19837659     AOna    G    C        1      2        2 
   1   chr1_19837659     ASom    G    C        0      0        2 
   1   chr1_19837659     HCab    G    C        0      0        2 
   1   chr1_19837659     HPrz    G    C        0      0        2 
   1   chr1_19837659     ZBoe    G    C        0      0        2 
   1   chr1_19837659     ZGre    G    C        0      0        2 
   1   chr1_19837659     ZHar    G    C        0      0        2 
   1   chr1_19837659   Sample    G    C        0      0        2 
   1   chr1_19841436     AAsi    C    A        0      0        2 
   1   chr1_19841436     AKia    C    A        0      0        2 
   1   chr1_19841436     AOna    C    A        0      0        2 
   1   chr1_19841436     ASom    C    A        0      0        2 
   1   chr1_19841436     HCab    C    A        0      0        2 
   1   chr1_19841436     HPrz    C    A        0      0        2 
   1   chr1_19841436     ZBoe    C    A      0.5      1        2 
   1   chr1_19841436     ZGre    C    A        0      0        2 
   1   chr1_19841436     ZHar    C    A        0      0        2 
   1   chr1_19841436   Sample    C    A        0      0        2 
   1   chr1_19871071     AAsi    T    A        0      0        2 
   1   chr1_19871071     AKia    T    A        0      0        2 
   1   chr1_19871071     AOna    T    A        0      0        2 
   1   chr1_19871071     ASom    T    A        0      0        2 
   1   chr1_19871071     HCab    T    A        0      0        2 
   1   chr1_19871071     HPrz    T    A        0      0        2 
   1   chr1_19871071     ZBoe    T    A        0      0        2 
   1   chr1_19871071     ZGre    T    A        0      0        2 
   1   chr1_19871071     ZHar    T    A        1      2        2 
   1   chr1_19871071   Sample    T    A        0      0        2 
   1   chr1_19876264     AAsi    C    G        0      0        2 
   1   chr1_19876264     AKia    C    G        0      0        2 
   1   chr1_19876264     AOna    C    G        0      0        2 
   1   chr1_19876264     ASom    C    G        0      0        2 
   1   chr1_19876264     HCab    C    G        0      0        2 
   1   chr1_19876264     HPrz    C    G        0      0        2 
   1   chr1_19876264     ZBoe    C    G        0      0        2 
   1   chr1_19876264     ZGre    C    G        0      0        2 
   1   chr1_19876264     ZHar    C    G        1      2        2 
   1   chr1_19876264   Sample    C    G        0      0        2 
   1   chr1_19901086     AAsi    A    C      0.5      1        2 
   1   chr1_19901086     AKia    A    C        0      0        2 
   1   chr1_19901086     AOna    A    C        0      0        2 
   1   chr1_19901086     ASom    A    C        0      0        2 
   1   chr1_19901086     HCab    A    C        0      0        2 
   1   chr1_19901086     HPrz    A    C        0      0        2 
   1   chr1_19901086     ZBoe    A    C        0      0        2 
   1   chr1_19901086     ZGre    A    C        0      0        2 
   1   chr1_19901086     ZHar    A    C        0      0        2 
   1   chr1_19901086   Sample    A    C        0      0        2 
   1   chr1_19909865     AAsi    T    G        0      0        2 
   1   chr1_19909865     AKia    T    G        0      0        2 
   1   chr1_19909865     AOna    T    G        1      2        2 
   1   chr1_19909865     ASom    T    G        0      0        2 
   1   chr1_19909865     HCab    T    G        0      0        2 
   1   chr1_19909865     HPrz    T    G        0      0        2 
   1   chr1_19909865     ZBoe    T    G        0      0        2 
   1   chr1_19909865     ZGre    T    G        0      0        2 
   1   chr1_19909865     ZHar    T    G        0      0        2 
   1   chr1_19909865   Sample    T    G        0      0        2 
   1   chr1_19985441     AAsi    G    T        0      0        2 
   1   chr1_19985441     AKia    G    T        0      0        2 
   1   chr1_19985441     AOna    G    T        0      0        2 
   1   chr1_19985441     ASom    G    T        0      0        2 
   1   chr1_19985441     HCab    G    T        1      2        2 
   1   chr1_19985441     HPrz    G    T        1      2        2 
   1   chr1_19985441     ZBoe    G    T        0      0        2 
   1   chr1_19985441     ZGre    G    T        0      0        2 
   1   chr1_19985441     ZHar    G    T        0      0        2 
   1   chr1_19985441   Sample    G    T        0      0        2 
   1   chr1_20007677     AAsi    C    A        0      0        2 
   1   chr1_20007677     AKia    C    A        0      0        2 
   1   chr1_20007677     AOna    C    A        0      0        2 
   1   chr1_20007677     ASom    C    A        0      0        2 
   1   chr1_20007677     HCab    C    A      0.5      1        2 
   1   chr1_20007677     HPrz    C    A      0.5      1        2 
   1   chr1_20007677     ZBoe    C    A        0      0        2 
   1   chr1_20007677     ZGre    C    A        0      0        2 
   1   chr1_20007677     ZHar    C    A        0      0        2 
   1   chr1_20007677   Sample    C    A        0      0        2 
   1   chr1_20025517     AAsi    T    G        1      2        2 
   1   chr1_20025517     AKia    T    G        0      0        2 
   1   chr1_20025517     AOna    T    G        0      0        2 
   1   chr1_20025517     ASom    T    G        1      2        2 
   1   chr1_20025517     HCab    T    G        0      0        2 
   1   chr1_20025517     HPrz    T    G        0      0        2 
   1   chr1_20025517     ZBoe    T    G        0      0        2 
   1   chr1_20025517     ZGre    T    G        0      0        2 
   1   chr1_20025517     ZHar    T    G        0      0        2 
   1   chr1_20025517   Sample    T    G        1      2        2 
   1   chr1_20029105     AAsi    A    C        0      0        2 
   1   chr1_20029105     AKia    A    C        1      2        2 
   1   chr1_20029105     AOna    A    C        1      2        2 
   1   chr1_20029105     ASom    A    C        0      0        2 
   1   chr1_20029105     HCab    A    C        0      0        2 
   1   chr1_20029105     HPrz    A    C        0      0        2 
   1   chr1_20029105     ZBoe    A    C        0      0        2 
   1   chr1_20029105     ZGre    A    C        0      0        2 
   1   chr1_20029105     ZHar    A    C        0      0        2 
   1   chr1_20029105   Sample    A    C        0      0        2 
   1   chr1_20030764     AAsi    G    C        1      2        2 
   1   chr1_20030764     AKia    G    C        0      0        2 
   1   chr1_20030764     AOna    G    C        0      0        2 
   1   chr1_20030764     ASom    G    C        0      0        2 
   1   chr1_20030764     HCab    G    C        0      0        2 
   1   chr1_20030764     HPrz    G    C        0      0        2 
   1   chr1_20030764     ZBoe    G    C        0      0        2 
   1   chr1_20030764     ZGre    G    C        0      0        2 
   1   chr1_20030764     ZHar    G    C        0      0        2 
   1   chr1_20030764   Sample    G    C        1      2        2 
   1   chr1_20031399     AAsi    G    T        0      0        2 
   1   chr1_20031399     AKia    G    T        0      0        2 
   1   chr1_20031399     AOna    G    T        0      0        2 
   1   chr1_20031399     ASom    G    T        0      0        2 
   1   chr1_20031399     HCab    G    T      0.5      1        2 
   1   chr1_20031399     HPrz    G    T      0.5      1        2 
   1   chr1_20031399     ZBoe    G    T        0      0        2 
   1   chr1_20031399     ZGre    G    T        0      0        2 
   1   chr1_20031399     ZHar    G    T        0      0        2 
   1   chr1_20031399   Sample    G    T        0      0        2 
   1   chr1_20035547     AAsi    T    G        1      2        2 
   1   chr1_20035547     AKia    T    G        0      0        2 
   1   chr1_20035547     AOna    T    G        0      0        2 
   1   chr1_20035547     ASom    T    G        1      2        2 
   1   chr1_20035547     HCab    T    G        0      0        2 
   1   chr1_20035547     HPrz    T    G        0      0        2 
   1   chr1_20035547     ZBoe    T    G        0      0        2 
   1   chr1_20035547     ZGre    T    G        0      0        2 
   1   chr1_20035547     ZHar    T    G        0      0        2 
   1   chr1_20035547   Sample    T    G        1      2        2 
   1   chr1_20040655     AAsi    G    C        0      0        2 
   1   chr1_20040655     AKia    G    C        0      0        2 
   1   chr1_20040655     AOna    G    C        0      0        2 
   1   chr1_20040655     ASom    G    C        0      0        2 
   1   chr1_20040655     HCab    G    C      0.5      1        2 
   1   chr1_20040655     HPrz    G    C        1      2        2 
   1   chr1_20040655     ZBoe    G    C        0      0        2 
   1   chr1_20040655     ZGre    G    C        0      0        2 
   1   chr1_20040655     ZHar    G    C        0      0        2 
   1   chr1_20040655   Sample    G    C        0      0        2 
   1   chr1_20045682     AAsi    C    G        0      0        2 
   1   chr1_20045682     AKia    C    G        0      0        2 
   1   chr1_20045682     AOna    C    G        0      0        2 
   1   chr1_20045682     ASom    C    G        0      0        2 
   1   chr1_20045682     HCab    C    G      0.5      1        2 
   1   chr1_20045682     HPrz    C    G        0      0        2 
   1   chr1_20045682     ZBoe    C    G        0      0        2 
   1   chr1_20045682     ZGre    C    G        0      0        2 
   1   chr1_20045682     ZHar    C    G        0      0        2 
   1   chr1_20045682   Sample    C    G        0      0        2 
   1   chr1_20055093     AAsi    G    C        0      0        2 
   1   chr1_20055093     AKia    G    C        0      0        2 
   1   chr1_20055093     AOna    G    C        0      0        2 
   1   chr1_20055093     ASom    G    C        0      0        2 
   1   chr1_20055093     HCab    G    C        1      2        2 
   1   chr1_20055093     HPrz    G    C        1      2        2 
   1   chr1_20055093     ZBoe    G    C        0      0        2 
   1   chr1_20055093     ZGre    G    C        0      0        2 
   1   chr1_20055093     ZHar    G    C        0      0        2 
   1   chr1_20055093   Sample    G    C        0      0        2 
   1   chr1_20071253     AAsi    C    A        0      0        2 
   1   chr1_20071253     AKia    C    A        1      2        2 
   1   chr1_20071253     AOna    C    A        1      2        2 
   1   chr1_20071253     ASom    C    A        0      0        2 
   1   chr1_20071253     HCab    C    A        0      0        2 
   1   chr1_20071253     HPrz    C    A        0      0        2 
   1   chr1_20071253     ZBoe    C    A        0      0        2 
   1   chr1_20071253     ZGre    C    A        0      0        2 
   1   chr1_20071253     ZHar    C    A        0      0        2 
   1   chr1_20071253   Sample    C    A        0      0        2 
   1   chr1_20083210     AAsi    T    G        0      0        2 
   1   chr1_20083210     AKia    T    G        0      0        2 
   1   chr1_20083210     AOna    T    G        0      0        2 
   1   chr1_20083210     ASom    T    G        0      0        2 
   1   chr1_20083210     HCab    T    G        0      0        2 
   1   chr1_20083210     HPrz    T    G        0      0        2 
   1   chr1_20083210     ZBoe    T    G        0      0        2 
   1   chr1_20083210     ZGre    T    G        0      0        2 
   1   chr1_20083210     ZHar    T    G      0.5      1        2 
   1   chr1_20083210   Sample    T    G        0      0        2 
   1   chr1_20087581     AAsi    C    G        0      0        2 
   1   chr1_20087581     AKia    C    G        0      0        2 
   1   chr1_20087581     AOna    C    G        0      0        2 
   1   chr1_20087581     ASom    C    G        0      0        2 
   1   chr1_20087581     HCab    C    G        1      2        2 
   1   chr1_20087581     HPrz    C    G        1      2        2 
   1   chr1_20087581     ZBoe    C    G        0      0        2 
   1   chr1_20087581     ZGre    C    G        0      0        2 
   1   chr1_20087581     ZHar    C    G        0      0        2 
   1   chr1_20087581   Sample    C    G        0      0        2 
   1   chr1_20088967     AAsi    A    T        0      0        2 
   1   chr1_20088967     AKia    A    T        0      0        2 
   1   chr1_20088967     AOna    A    T        0      0        2 
   1   chr1_20088967     ASom    A    T        0      0        2 
   1   chr1_20088967     HCab    A    T        1      2        2 
   1   chr1_20088967     HPrz    A    T        1      2        2 
   1   chr1_20088967     ZBoe    A    T        0      0        2 
   1   chr1_20088967     ZGre    A    T        0      0        2 
   1   chr1_20088967     ZHar    A    T        0      0        2 
   1   chr1_20088967   Sample    A    T        0      0        2 
   1   chr1_20102850     AAsi    T    A        0      0        2 
   1   chr1_20102850     AKia    T    A        0      0        2 
   1   chr1_20102850     AOna    T    A        0      0        2 
   1   chr1_20102850     ASom    T    A        0      0        2 
   1   chr1_20102850     HCab    T    A        0      0        2 
   1   chr1_20102850     HPrz    T    A        0      0        2 
   1   chr1_20102850     ZBoe    T    A        0      0        2 
   1   chr1_20102850     ZGre    T    A      0.5      1        2 
   1   chr1_20102850     ZHar    T    A        0      0        2 
   1   chr1_20102850   Sample    T    A        0      0        2 
   1   chr1_20109607     AAsi    T    A        1      2        2 
   1   chr1_20109607     AKia    T    A        1      2        2 
   1   chr1_20109607     AOna    T    A        1      2        2 
   1   chr1_20109607     ASom    T    A        1      2        2 
   1   chr1_20109607     HCab    T    A        0      0        2 
   1   chr1_20109607     HPrz    T    A        0      0        2 
   1   chr1_20109607     ZBoe    T    A        0      0        2 
   1   chr1_20109607     ZGre    T    A        0      0        2 
   1   chr1_20109607     ZHar    T    A        0      0        2 
   1   chr1_20109607   Sample    T    A        1      2        2 
   1   chr1_20111883     AAsi    G    C        0      0        2 
   1   chr1_20111883     AKia    G    C        1      2        2 
   1   chr1_20111883     AOna    G    C        0      0        2 
   1   chr1_20111883     ASom    G    C        0      0        2 
   1   chr1_20111883     HCab    G    C        0      0        2 
   1   chr1_20111883     HPrz    G    C        0      0        2 
   1   chr1_20111883     ZBoe    G    C        0      0        2 
   1   chr1_20111883     ZGre    G    C        0      0        2 
   1   chr1_20111883     ZHar    G    C        0      0        2 
   1   chr1_20111883   Sample    G    C        0      0        2 
   1   chr1_20136478     AAsi    A    T        0      0        2 
   1   chr1_20136478     AKia    A    T      0.5      1        2 
   1   chr1_20136478     AOna    A    T        0      0        2 
   1   chr1_20136478     ASom    A    T        0      0        2 
   1   chr1_20136478     HCab    A    T        0      0        2 
   1   chr1_20136478     HPrz    A    T        0      0        2 
   1   chr1_20136478     ZBoe    A    T        0      0        2 
   1   chr1_20136478     ZGre    A    T        0      0        2 
   1   chr1_20136478     ZHar    A    T        0      0        2 
   1   chr1_20136478   Sample    A    T        0      0        2 
   1   chr1_20138508     AAsi    G    T      0.5      1        2 
   1   chr1_20138508     AKia    G    T        0      0        2 
   1   chr1_20138508     AOna    G    T        0      0        2 
   1   chr1_20138508     ASom    G    T        0      0        2 
   1   chr1_20138508     HCab    G    T        0      0        2 
   1   chr1_20138508     HPrz    G    T        0      0        2 
   1   chr1_20138508     ZBoe    G    T        0      0        2 
   1   chr1_20138508     ZGre    G    T        0      0        2 
   1   chr1_20138508     ZHar    G    T        0      0        2 
   1   chr1_20138508   Sample    G    T        0      0        2 
   1   chr1_20148306     AAsi    A    C        0      0        2 
   1   chr1_20148306     AKia    A    C        0      0        2 
   1   chr1_20148306     AOna    A    C        0      0        2 
   1   chr1_20148306     ASom    A    C        0      0        2 
   1   chr1_20148306     HCab    A    C        0      0        2 
   1   chr1_20148306     HPrz    A    C        0      0        2 
   1   chr1_20148306     ZBoe    A    C      0.5      1        2 
   1   chr1_20148306     ZGre    A    C        0      0        2 
   1   chr1_20148306     ZHar    A    C        0      0        2 
   1   chr1_20148306   Sample    A    C        0      0        2 
   1   chr1_20166786     AAsi    A    T        0      0        2 
   1   chr1_20166786     AKia    A    T        0      0        2 
   1   chr1_20166786     AOna    A    T        0      0        2 
   1   chr1_20166786     ASom    A    T        0      0        2 
   1   chr1_20166786     HCab    A    T        0      0        2 
   1   chr1_20166786     HPrz    A    T        0      0        2 
   1   chr1_20166786     ZBoe    A    T      0.5      1        2 
   1   chr1_20166786     ZGre    A    T        0      0        2 
   1   chr1_20166786     ZHar    A    T        0      0        2 
   1   chr1_20166786   Sample    A    T        0      0        2 
   1   chr1_20174666     AAsi    C    A        0      0        2 
   1   chr1_20174666     AKia    C    A        0      0        2 
   1   chr1_20174666     AOna    C    A        0      0        2 
   1   chr1_20174666     ASom    C    A        0      0        2 
   1   chr1_20174666     HCab    C    A        0      0        2 
   1   chr1_20174666     HPrz    C    A        0      0        2 
   1   chr1_20174666     ZBoe    C    A        1      2        2 
   1   chr1_20174666     ZGre    C    A        0      0        2 
   1   chr1_20174666     ZHar    C    A        0      0        2 
   1   chr1_20174666   Sample    C    A        0      0        2 
   1   chr1_20182514     AAsi    C    A        0      0        2 
   1   chr1_20182514     AKia    C    A        0      0        2 
   1   chr1_20182514     AOna    C    A        0      0        2 
   1   chr1_20182514     ASom    C    A        0      0        2 
   1   chr1_20182514     HCab    C    A        1      2        2 
   1   chr1_20182514     HPrz    C    A        1      2        2 
   1   chr1_20182514     ZBoe    C    A        0      0        2 
   1   chr1_20182514     ZGre    C    A        0      0        2 
   1   chr1_20182514     ZHar    C    A        0      0        2 
   1   chr1_20182514   Sample    C    A        0      0        2 
   1   chr1_20185764     AAsi    C    A        0      0        2 
   1   chr1_20185764     AKia    C    A        0      0        2 
   1   chr1_20185764     AOna    C    A        0      0        2 
   1   chr1_20185764     ASom    C    A        0      0        2 
   1   chr1_20185764     HCab    C    A        1      2        2 
   1   chr1_20185764     HPrz    C    A        1      2        2 
   1   chr1_20185764     ZBoe    C    A        0      0        2 
   1   chr1_20185764     ZGre    C    A        0      0        2 
   1   chr1_20185764     ZHar    C    A        0      0        2 
   1   chr1_20185764   Sample    C    A        0      0        2 
   1   chr1_20194533     AAsi    C    G        0      0        2 
   1   chr1_20194533     AKia    C    G        0      0        2 
   1   chr1_20194533     AOna    C    G        0      0        2 
   1   chr1_20194533     ASom    C    G        0      0        2 
   1   chr1_20194533     HCab    C    G        0      0        2 
   1   chr1_20194533     HPrz    C    G        0      0        2 
   1   chr1_20194533     ZBoe    C    G        0      0        2 
   1   chr1_20194533     ZGre    C    G        1      2        2 
   1   chr1_20194533     ZHar    C    G        0      0        2 
   1   chr1_20194533   Sample    C    G        0      0        2 
   1   chr1_20195371     AAsi    C    A        0      0        2 
   1   chr1_20195371     AKia    C    A        0      0        2 
   1   chr1_20195371     AOna    C    A        0      0        2 
   1   chr1_20195371     ASom    C    A        0      0        2 
   1   chr1_20195371     HCab    C    A        0      0        2 
   1   chr1_20195371     HPrz    C    A        0      0        2 
   1   chr1_20195371     ZBoe    C    A      0.5      1        2 
   1   chr1_20195371     ZGre    C    A        0      0        2 
   1   chr1_20195371     ZHar    C    A        0      0        2 
   1   chr1_20195371   Sample    C    A        0      0        2 
   1   chr1_20196352     AAsi    T    A        0      0        2 
   1   chr1_20196352     AKia    T    A        0      0        2 
   1   chr1_20196352     AOna    T    A        0      0        2 
   1   chr1_20196352     ASom    T    A        0      0        2 
   1   chr1_20196352     HCab    T    A        0      0        2 
   1   chr1_20196352     HPrz    T    A        0      0        2 
   1   chr1_20196352     ZBoe    T    A        0      0        2 
   1   chr1_20196352     ZGre    T    A        0      0        2 
   1   chr1_20196352     ZHar    T    A        1      2        2 
   1   chr1_20196352   Sample    T    A        0      0        2 
   1   chr1_20205812     AAsi    A    T        0      0        2 
   1   chr1_20205812     AKia    A    T        0      0        2 
   1   chr1_20205812     AOna    A    T        1      2        2 
   1   chr1_20205812     ASom    A    T        0      0        2 
   1   chr1_20205812     HCab    A    T        0      0        2 
   1   chr1_20205812     HPrz    A    T        0      0        2 
   1   chr1_20205812     ZBoe    A    T        0      0        2 
   1   chr1_20205812     ZGre    A    T        0      0        2 
   1   chr1_20205812     ZHar    A    T        0      0        2 
   1   chr1_20205812   Sample    A    T        0      0        2 
   1   chr1_20212834     AAsi    G    T        0      0        2 
   1   chr1_20212834     AKia    G    T      0.5      1        2 
   1   chr1_20212834     AOna    G    T        0      0        2 
   1   chr1_20212834     ASom    G    T        0      0        2 
   1   chr1_20212834     HCab    G    T        0      0        2 
   1   chr1_20212834     HPrz    G    T        0      0        2 
   1   chr1_20212834     ZBoe    G    T        0      0        2 
   1   chr1_20212834     ZGre    G    T        0      0        2 
   1   chr1_20212834     ZHar    G    T        0      0        2 
   1   chr1_20212834   Sample    G    T        0      0        2 
   1   chr1_20223573     AAsi    C    G        0      0        2 
   1   chr1_20223573     AKia    C    G        0      0        2 
   1   chr1_20223573     AOna    C    G        0      0        2 
   1   chr1_20223573     ASom    C    G        0      0        2 
   1   chr1_20223573     HCab    C    G        0      0        2 
   1   chr1_20223573     HPrz    C    G        0      0        2 
   1   chr1_20223573     ZBoe    C    G        0      0        2 
   1   chr1_20223573     ZGre    C    G        1      2        2 
   1   chr1_20223573     ZHar    C    G        0      0        2 
   1   chr1_20223573   Sample    C    G        0      0        2 
   1   chr1_20253874     AAsi    C    G        0      0        2 
   1   chr1_20253874     AKia    C    G        0      0        2 
   1   chr1_20253874     AOna    C    G        0      0        2 
   1   chr1_20253874     ASom    C    G        0      0        2 
   1   chr1_20253874     HCab    C    G        1      2        2 
   1   chr1_20253874     HPrz    C    G        1      2        2 
   1   chr1_20253874     ZBoe    C    G        0      0        2 
   1   chr1_20253874     ZGre    C    G        0      0        2 
   1   chr1_20253874     ZHar    C    G        0      0        2 
   1   chr1_20253874   Sample    C    G        0      0        2 
   1   chr1_20260208     AAsi    G    T        0      0        2 
   1   chr1_20260208     AKia    G    T        0      0        2 
   1   chr1_20260208     AOna    G    T        0      0        2 
   1   chr1_20260208     ASom    G    T        0      0        2 
   1   chr1_20260208     HCab    G    T        0      0        2 
   1   chr1_20260208     HPrz    G    T        0      0        2 
   1   chr1_20260208     ZBoe    G    T      0.5      1        2 
   1   chr1_20260208     ZGre    G    T        0      0        2 
   1   chr1_20260208     ZHar    G    T        0      0        2 
   1   chr1_20260208   Sample    G    T        0      0        2 
   1   chr1_20282826     AAsi    A    T        0      0        2 
   1   chr1_20282826     AKia    A    T        0      0        2 
   1   chr1_20282826     AOna    A    T        0      0        2 
   1   chr1_20282826     ASom    A    T      0.5      1        2 
   1   chr1_20282826     HCab    A    T        0      0        2 
   1   chr1_20282826     HPrz    A    T        0      0        2 
   1   chr1_20282826     ZBoe    A    T        0      0        2 
   1   chr1_20282826     ZGre    A    T        0      0        2 
   1   chr1_20282826     ZHar    A    T        0      0        2 
   1   chr1_20282826   Sample    A    T        1      2        2 
   1   chr1_20284764     AAsi    A    T        0      0        2 
   1   chr1_20284764     AKia    A    T        0      0        2 
   1   chr1_20284764     AOna    A    T        0      0        2 
   1   chr1_20284764     ASom    A    T      0.5      1        2 
   1   chr1_20284764     HCab    A    T        0      0        2 
   1   chr1_20284764     HPrz    A    T        0      0        2 
   1   chr1_20284764     ZBoe    A    T        0      0        2 
   1   chr1_20284764     ZGre    A    T        0      0        2 
   1   chr1_20284764     ZHar    A    T        0      0        2 
   1   chr1_20284764   Sample    A    T        0      0        2 
   1   chr1_20296426     AAsi    C    A        0      0        2 
   1   chr1_20296426     AKia    C    A        0      0        2 
   1   chr1_20296426     AOna    C    A        0      0        2 
   1   chr1_20296426     ASom    C    A        0      0        2 
   1   chr1_20296426     HCab    C    A        1      2        2 
   1   chr1_20296426     HPrz    C    A        1      2        2 
   1   chr1_20296426     ZBoe    C    A        0      0        2 
   1   chr1_20296426     ZGre    C    A        0      0        2 
   1   chr1_20296426     ZHar    C    A        0      0        2 
   1   chr1_20296426   Sample    C    A        0      0        2 
   1   chr1_20337662     AAsi    A    C        0      0        2 
   1   chr1_20337662     AKia    A    C        0      0        2 
   1   chr1_20337662     AOna    A    C        0      0        2 
   1   chr1_20337662     ASom    A    C        0      0        2 
   1   chr1_20337662     HCab    A    C        0      0        2 
   1   chr1_20337662     HPrz    A    C        0      0        2 
   1   chr1_20337662     ZBoe    A    C        0      0        2 
   1   chr1_20337662     ZGre    A    C      0.5      1        2 
   1   chr1_20337662     ZHar    A    C        0      0        2 
   1   chr1_20337662   Sample    A    C        0      0        2 
   1   chr1_20340812     AAsi    A    C        0      0        2 
   1   chr1_20340812     AKia    A    C        0      0        2 
   1   chr1_20340812     AOna    A    C        0      0        2 
   1   chr1_20340812     ASom    A    C        0      0        2 
   1   chr1_20340812     HCab    A    C        1      2        2 
   1   chr1_20340812     HPrz    A    C        1      2        2 
   1   chr1_20340812     ZBoe    A    C        0      0        2 
   1   chr1_20340812     ZGre    A    C        0      0        2 
   1   chr1_20340812     ZHar    A    C        0      0        2 
   1   chr1_20340812   Sample    A    C        0      0        2 
   1   chr1_20344226     AAsi    T    G        0      0        2 
   1   chr1_20344226     AKia    T    G        0      0        2 
   1   chr1_20344226     AOna    T    G        0      0        2 
   1   chr1_20344226     ASom    T    G        0      0        2 
   1   chr1_20344226     HCab    T    G        1      2        2 
   1   chr1_20344226     HPrz    T    G        1      2        2 
   1   chr1_20344226     ZBoe    T    G        0      0        2 
   1   chr1_20344226     ZGre    T    G        0      0        2 
   1   chr1_20344226     ZHar    T    G        0      0        2 
   1   chr1_20344226   Sample    T    G        0      0        2 
   1   chr1_20356158     AAsi    T    G        0      0        2 
   1   chr1_20356158     AKia    T    G        0      0        2 
   1   chr1_20356158     AOna    T    G        1      2        2 
   1   chr1_20356158     ASom    T    G        0      0        2 
   1   chr1_20356158     HCab    T    G        0      0        2 
   1   chr1_20356158     HPrz    T    G        0      0        2 
   1   chr1_20356158     ZBoe    T    G        0      0        2 
   1   chr1_20356158     ZGre    T    G        0      0        2 
   1   chr1_20356158     ZHar    T    G        0      0        2 
   1   chr1_20356158   Sample    T    G        0      0        2 
   1   chr1_20375493     AAsi    A    C        0      0        2 
   1   chr1_20375493     AKia    A    C        0      0        2 
   1   chr1_20375493     AOna    A    C        0      0        2 
   1   chr1_20375493     ASom    A    C        1      2        2 
   1   chr1_20375493     HCab    A    C        0      0        2 
   1   chr1_20375493     HPrz    A    C        0      0        2 
   1   chr1_20375493     ZBoe    A    C        0      0        2 
   1   chr1_20375493     ZGre    A    C        0      0        2 
   1   chr1_20375493     ZHar    A    C        0      0        2 
   1   chr1_20375493   Sample    A    C        0      0        2 
   1   chr1_20460493     AAsi    A    C        0      0        2 
   1   chr1_20460493     AKia    A    C        0      0        2 
   1   chr1_20460493     AOna    A    C        0      0        2 
   1   chr1_20460493     ASom    A    C        0      0        2 
   1   chr1_20460493     HCab    A    C        1      2        2 
   1   chr1_20460493     HPrz    A    C        1      2        2 
   1   chr1_20460493     ZBoe    A    C        0      0        2 
   1   chr1_20460493     ZGre    A    C        0      0        2 
   1   chr1_20460493     ZHar    A    C        0      0        2 
   1   chr1_20460493   Sample    A    C        0      0        2 
   1   chr1_20502902     AAsi    G    C        0      0        2 
   1   chr1_20502902     AKia    G    C        0      0        2 
   1   chr1_20502902     AOna    G    C        0      0        2 
   1   chr1_20502902     ASom    G    C        0      0        2 
   1   chr1_20502902     HCab    G    C        1      2        2 
   1   chr1_20502902     HPrz    G    C        1      2        2 
   1   chr1_20502902     ZBoe    G    C        0      0        2 
   1   chr1_20502902     ZGre    G    C        0      0        2 
   1   chr1_20502902     ZHar    G    C        0      0        2 
   1   chr1_20502902   Sample    G    C        0      0        2 
   1   chr1_20520893     AAsi    C    A        0      0        2 
   1   chr1_20520893     AKia    C    A        1      2        2 
   1   chr1_20520893     AOna    C    A        0      0        2 
   1   chr1_20520893     ASom    C    A        0      0        2 
   1   chr1_20520893     HCab    C    A        0      0        2 
   1   chr1_20520893     HPrz    C    A        0      0        2 
   1   chr1_20520893     ZBoe    C    A        0      0        2 
   1   chr1_20520893     ZGre    C    A        0      0        2 
   1   chr1_20520893     ZHar    C    A        0      0        2 
   1   chr1_20520893   Sample    C    A        0      0        2 
   1   chr1_20555810     AAsi    A    C        0      0        2 
   1   chr1_20555810     AKia    A    C        0      0        2 
   1   chr1_20555810     AOna    A    C        0      0        2 
   1   chr1_20555810     ASom    A    C        0      0        2 
   1   chr1_20555810     HCab    A    C        0      0        2 
   1   chr1_20555810     HPrz    A    C        0      0        2 
   1   chr1_20555810     ZBoe    A    C        0      0        2 
   1   chr1_20555810     ZGre    A    C        0      0        2 
   1   chr1_20555810     ZHar    A    C        1      2        2 
   1   chr1_20555810   Sample    A    C        0      0        2 
   1   chr1_20555993     AAsi    A    T        0      0        2 
   1   chr1_20555993     AKia    A    T        0      0        2 
   1   chr1_20555993     AOna    A    T        0      0        2 
   1   chr1_20555993     ASom    A    T        0      0        2 
   1   chr1_20555993     HCab    A    T        0      0        2 
   1   chr1_20555993     HPrz    A    T        0      0        2 
   1   chr1_20555993     ZBoe    A    T        0      0        2 
   1   chr1_20555993     ZGre    A    T        0      0        2 
   1   chr1_20555993     ZHar    A    T        1      2        2 
   1   chr1_20555993   Sample    A    T        0      0        2 
   1   chr1_20561206     AAsi    A    C        0      0        2 
   1   chr1_20561206     AKia    A    C        0      0        2 
   1   chr1_20561206     AOna    A    C        1      2        2 
   1   chr1_20561206     ASom    A    C        0      0        2 
   1   chr1_20561206     HCab    A    C        0      0        2 
   1   chr1_20561206     HPrz    A    C        0      0        2 
   1   chr1_20561206     ZBoe    A    C        0      0        2 
   1   chr1_20561206     ZGre    A    C        0      0        2 
   1   chr1_20561206     ZHar    A    C        0      0        2 
   1   chr1_20561206   Sample    A    C        0      0        2 
   1   chr1_20568236     AAsi    C    G        0      0        2 
   1   chr1_20568236     AKia    C    G        0      0        2 
   1   chr1_20568236     AOna    C    G        0      0        2 
   1   chr1_20568236     ASom    C    G        0      0        2 
   1   chr1_20568236     HCab    C    G        0      0        2 
   1   chr1_20568236     HPrz    C    G        0      0        2 
   1   chr1_20568236     ZBoe    C    G        0      0        2 
   1   chr1_20568236     ZGre    C    G      0.5      1        2 
   1   chr1_20568236     ZHar    C    G        0      0        2 
   1   chr1_20568236   Sample    C    G        0      0        2 
   1   chr1_20569308     AAsi    G    C        0      0        2 
   1   chr1_20569308     AKia    G    C        0      0        2 
   1   chr1_20569308     AOna    G    C        0      0        2 
   1   chr1_20569308     ASom    G    C        0      0        2 
   1   chr1_20569308     HCab    G    C        1      2        2 
   1   chr1_20569308     HPrz    G    C        1      2        2 
   1   chr1_20569308     ZBoe    G    C        0      0        2 
   1   chr1_20569308     ZGre    G    C        0      0        2 
   1   chr1_20569308     ZHar    G    C        0      0        2 
   1   chr1_20569308   Sample    G    C        0      0        2 
   1   chr1_20574029     AAsi    T    A        0      0        2 
   1   chr1_20574029     AKia    T    A        0      0        2 
   1   chr1_20574029     AOna    T    A        0      0        2 
   1   chr1_20574029     ASom    T    A        0      0        2 
   1   chr1_20574029     HCab    T    A      0.5      1        2 
   1   chr1_20574029     HPrz    T    A        0      0        2 
   1   chr1_20574029     ZBoe    T    A        0      0        2 
   1   chr1_20574029     ZGre    T    A        0      0        2 
   1   chr1_20574029     ZHar    T    A        0      0        2 
   1   chr1_20574029   Sample    T    A        0      0        2 
   1   chr1_20583273     AAsi    G    C        0      0        2 
   1   chr1_20583273     AKia    G    C        0      0        2 
   1   chr1_20583273     AOna    G    C        0      0        2 
   1   chr1_20583273     ASom    G    C        0      0        2 
   1   chr1_20583273     HCab    G    C        0      0        2 
   1   chr1_20583273     HPrz    G    C        0      0        2 
   1   chr1_20583273     ZBoe    G    C        1      2        2 
   1   chr1_20583273     ZGre    G    C        1      2        2 
   1   chr1_20583273     ZHar    G    C        1      2        2 
   1   chr1_20583273   Sample    G    C        0      0        2 
   1   chr1_20583968     AAsi    T    G        0      0        2 
   1   chr1_20583968     AKia    T    G        0      0        2 
   1   chr1_20583968     AOna    T    G        0      0        2 
   1   chr1_20583968     ASom    T    G        0      0        2 
   1   chr1_20583968     HCab    T    G        0      0        2 
   1   chr1_20583968     HPrz    T    G        0      0        2 
   1   chr1_20583968     ZBoe    T    G        1      2        2 
   1   chr1_20583968     ZGre    T    G        0      0        2 
   1   chr1_20583968     ZHar    T    G        0      0        2 
   1   chr1_20583968   Sample    T    G        0      0        2 
   1   chr1_20586434     AAsi    G    C        0      0        2 
   1   chr1_20586434     AKia    G    C        1      2        2 
   1   chr1_20586434     AOna    G    C        1      2        2 
   1   chr1_20586434     ASom    G    C        0      0        2 
   1   chr1_20586434     HCab    G    C        0      0        2 
   1   chr1_20586434     HPrz    G    C        0      0        2 
   1   chr1_20586434     ZBoe    G    C        0      0        2 
   1   chr1_20586434     ZGre    G    C        0      0        2 
   1   chr1_20586434     ZHar    G    C        0      0        2 
   1   chr1_20586434   Sample    G    C        0      0        2 
   1   chr1_20592212     AAsi    C    G        0      0        2 
   1   chr1_20592212     AKia    C    G        0      0        2 
   1   chr1_20592212     AOna    C    G        0      0        2 
   1   chr1_20592212     ASom    C    G        0      0        2 
   1   chr1_20592212     HCab    C    G        0      0        2 
   1   chr1_20592212     HPrz    C    G        0      0        2 
   1   chr1_20592212     ZBoe    C    G        1      2        2 
   1   chr1_20592212     ZGre    C    G        1      2        2 
   1   chr1_20592212     ZHar    C    G        1      2        2 
   1   chr1_20592212   Sample    C    G        0      0        2 
   1   chr1_20597774     AAsi    A    T        0      0        2 
   1   chr1_20597774     AKia    A    T        1      2        2 
   1   chr1_20597774     AOna    A    T        1      2        2 
   1   chr1_20597774     ASom    A    T        0      0        2 
   1   chr1_20597774     HCab    A    T        0      0        2 
   1   chr1_20597774     HPrz    A    T        0      0        2 
   1   chr1_20597774     ZBoe    A    T        0      0        2 
   1   chr1_20597774     ZGre    A    T        0      0        2 
   1   chr1_20597774     ZHar    A    T        0      0        2 
   1   chr1_20597774   Sample    A    T        0      0        2 
   1   chr1_20598180     AAsi    A    C        0      0        2 
   1   chr1_20598180     AKia    A    C        0      0        2 
   1   chr1_20598180     AOna    A    C        1      2        2 
   1   chr1_20598180     ASom    A    C        0      0        2 
   1   chr1_20598180     HCab    A    C        0      0        2 
   1   chr1_20598180     HPrz    A    C        0      0        2 
   1   chr1_20598180     ZBoe    A    C        0      0        2 
   1   chr1_20598180     ZGre    A    C        0      0        2 
   1   chr1_20598180     ZHar    A    C        0      0        2 
   1   chr1_20598180   Sample    A    C        0      0        2 
   1   chr1_20604669     AAsi    T    A        0      0        2 
   1   chr1_20604669     AKia    T    A        0      0        2 
   1   chr1_20604669     AOna    T    A        0      0        2 
   1   chr1_20604669     ASom    T    A        0      0        2 
   1   chr1_20604669     HCab    T    A        0      0        2 
   1   chr1_20604669     HPrz    T    A        0      0        2 
   1   chr1_20604669     ZBoe    T    A      0.5      1        2 
   1   chr1_20604669     ZGre    T    A        0      0        2 
   1   chr1_20604669     ZHar    T    A        0      0        2 
   1   chr1_20604669   Sample    T    A        0      0        2 
   1   chr1_20620888     AAsi    A    T        0      0        2 
   1   chr1_20620888     AKia    A    T        0      0        2 
   1   chr1_20620888     AOna    A    T        0      0        2 
   1   chr1_20620888     ASom    A    T        0      0        2 
   1   chr1_20620888     HCab    A    T      0.5      1        2 
   1   chr1_20620888     HPrz    A    T        0      0        2 
   1   chr1_20620888     ZBoe    A    T        0      0        2 
   1   chr1_20620888     ZGre    A    T        0      0        2 
   1   chr1_20620888     ZHar    A    T        0      0        2 
   1   chr1_20620888   Sample    A    T        0      0        2 
   1   chr1_20626329     AAsi    C    G        0      0        2 
   1   chr1_20626329     AKia    C    G        0      0        2 
   1   chr1_20626329     AOna    C    G        0      0        2 
   1   chr1_20626329     ASom    C    G        0      0        2 
   1   chr1_20626329     HCab    C    G        1      2        2 
   1   chr1_20626329     HPrz    C    G        1      2        2 
   1   chr1_20626329     ZBoe    C    G        0      0        2 
   1   chr1_20626329     ZGre    C    G        0      0        2 
   1   chr1_20626329     ZHar    C    G        0      0        2 
   1   chr1_20626329   Sample    C    G        0      0        2 
   1   chr1_20627512     AAsi    C    A        0      0        2 
   1   chr1_20627512     AKia    C    A        0      0        2 
   1   chr1_20627512     AOna    C    A        0      0        2 
   1   chr1_20627512     ASom    C    A        0      0        2 
   1   chr1_20627512     HCab    C    A        0      0        2 
   1   chr1_20627512     HPrz    C    A        0      0        2 
   1   chr1_20627512     ZBoe    C    A        1      2        2 
   1   chr1_20627512     ZGre    C    A        0      0        2 
   1   chr1_20627512     ZHar    C    A        0      0        2 
   1   chr1_20627512   Sample    C    A        0      0        2 
   1   chr1_20638930     AAsi    A    C        0      0        2 
   1   chr1_20638930     AKia    A    C        0      0        2 
   1   chr1_20638930     AOna    A    C        0      0        2 
   1   chr1_20638930     ASom    A    C        0      0        2 
   1   chr1_20638930     HCab    A    C        1      2        2 
   1   chr1_20638930     HPrz    A    C        1      2        2 
   1   chr1_20638930     ZBoe    A    C        0      0        2 
   1   chr1_20638930     ZGre    A    C        0      0        2 
   1   chr1_20638930     ZHar    A    C        0      0        2 
   1   chr1_20638930   Sample    A    C        0      0        2 
   1   chr1_20666754     AAsi    C    G        0      0        2 
   1   chr1_20666754     AKia    C    G        0      0        2 
   1   chr1_20666754     AOna    C    G        0      0        2 
   1   chr1_20666754     ASom    C    G        0      0        2 
   1   chr1_20666754     HCab    C    G        0      0        2 
   1   chr1_20666754     HPrz    C    G        0      0        2 
   1   chr1_20666754     ZBoe    C    G      0.5      1        2 
   1   chr1_20666754     ZGre    C    G        0      0        2 
   1   chr1_20666754     ZHar    C    G        0      0        2 
   1   chr1_20666754   Sample    C    G        0      0        2 
   1   chr1_20670142     AAsi    C    A        0      0        2 
   1   chr1_20670142     AKia    C    A        0      0        2 
   1   chr1_20670142     AOna    C    A        0      0        2 
   1   chr1_20670142     ASom    C    A        0      0        2 
   1   chr1_20670142     HCab    C    A        0      0        2 
   1   chr1_20670142     HPrz    C    A        0      0        2 
   1   chr1_20670142     ZBoe    C    A        0      0        2 
   1   chr1_20670142     ZGre    C    A      0.5      1        2 
   1   chr1_20670142     ZHar    C    A        0      0        2 
   1   chr1_20670142   Sample    C    A        0      0        2 
   1   chr1_20676220     AAsi    G    C        0      0        2 
   1   chr1_20676220     AKia    G    C        0      0        2 
   1   chr1_20676220     AOna    G    C        0      0        2 
   1   chr1_20676220     ASom    G    C        0      0        2 
   1   chr1_20676220     HCab    G    C        1      2        2 
   1   chr1_20676220     HPrz    G    C        1      2        2 
   1   chr1_20676220     ZBoe    G    C        0      0        2 
   1   chr1_20676220     ZGre    G    C        0      0        2 
   1   chr1_20676220     ZHar    G    C        0      0        2 
   1   chr1_20676220   Sample    G    C        0      0        2 
   1   chr1_20677782     AAsi    T    G        0      0        2 
   1   chr1_20677782     AKia    T    G        0      0        2 
   1   chr1_20677782     AOna    T    G        0      0        2 
   1   chr1_20677782     ASom    T    G        0      0        2 
   1   chr1_20677782     HCab    T    G      0.5      1        2 
   1   chr1_20677782     HPrz    T    G        0      0        2 
   1   chr1_20677782     ZBoe    T    G        0      0        2 
   1   chr1_20677782     ZGre    T    G        0      0        2 
   1   chr1_20677782     ZHar    T    G        0      0        2 
   1   chr1_20677782   Sample    T    G        0      0        2 
   1   chr1_20700462     AAsi    A    T        0      0        2 
   1   chr1_20700462     AKia    A    T        0      0        2 
   1   chr1_20700462     AOna    A    T        0      0        2 
   1   chr1_20700462     ASom    A    T        0      0        2 
   1   chr1_20700462     HCab    A    T        0      0        2 
   1   chr1_20700462     HPrz    A    T        0      0        2 
   1   chr1_20700462     ZBoe    A    T        1      2        2 
   1   chr1_20700462     ZGre    A    T        0      0        2 
   1   chr1_20700462     ZHar    A    T        0      0        2 
   1   chr1_20700462   Sample    A    T        0      0        2 
   1   chr1_20701525     AAsi    C    G        0      0        2 
   1   chr1_20701525     AKia    C    G        0      0        2 
   1   chr1_20701525     AOna    C    G        0      0        2 
   1   chr1_20701525     ASom    C    G        0      0        2 
   1   chr1_20701525     HCab    C    G        1      2        2 
   1   chr1_20701525     HPrz    C    G        1      2        2 
   1   chr1_20701525     ZBoe    C    G        0      0        2 
   1   chr1_20701525     ZGre    C    G        0      0        2 
   1   chr1_20701525     ZHar    C    G        0      0        2 
   1   chr1_20701525   Sample    C    G        0      0        2 
   1   chr1_20728372     AAsi    T    G        0      0        2 
   1   chr1_20728372     AKia    T    G        0      0        2 
   1   chr1_20728372     AOna    T    G        1      2        2 
   1   chr1_20728372     ASom    T    G        0      0        2 
   1   chr1_20728372     HCab    T    G        0      0        2 
   1   chr1_20728372     HPrz    T    G        0      0        2 
   1   chr1_20728372     ZBoe    T    G        0      0        2 
   1   chr1_20728372     ZGre    T    G        0      0        2 
   1   chr1_20728372     ZHar    T    G        0      0        2 
   1   chr1_20728372   Sample    T    G        0      0        2 
   1   chr1_20749182     AAsi    A    C        0      0        2 
   1   chr1_20749182     AKia    A    C        0      0        2 
   1   chr1_20749182     AOna    A    C        0      0        2 
   1   chr1_20749182     ASom    A    C        0      0        2 
   1   chr1_20749182     HCab    A    C      0.5      1        2 
   1   chr1_20749182     HPrz    A    C        0      0        2 
   1   chr1_20749182     ZBoe    A    C        0      0        2 
   1   chr1_20749182     ZGre    A    C        0      0        2 
   1   chr1_20749182     ZHar    A    C        0      0        2 
   1   chr1_20749182   Sample    A    C        0      0        2 
   1   chr1_20756491     AAsi    C    G        0      0        2 
   1   chr1_20756491     AKia    C    G        1      2        2 
   1   chr1_20756491     AOna    C    G        0      0        2 
   1   chr1_20756491     ASom    C    G        0      0        2 
   1   chr1_20756491     HCab    C    G        1      2        2 
   1   chr1_20756491     HPrz    C    G        1      2        2 
   1   chr1_20756491     ZBoe    C    G        1      2        2 
   1   chr1_20756491     ZGre    C    G        0      0        2 
   1   chr1_20756491     ZHar    C    G        0      0        2 
   1   chr1_20756491   Sample    C    G        0      0        2 
   1   chr1_20779401     AAsi    T    A        0      0        2 
   1   chr1_20779401     AKia    T    A        0      0        2 
   1   chr1_20779401     AOna    T    A        0      0        2 
   1   chr1_20779401     ASom    T    A        0      0        2 
   1   chr1_20779401     HCab    T    A        1      2        2 
   1   chr1_20779401     HPrz    T    A        1      2        2 
   1   chr1_20779401     ZBoe    T    A        0      0        2 
   1   chr1_20779401     ZGre    T    A        0      0        2 
   1   chr1_20779401     ZHar    T    A        0      0        2 
   1   chr1_20779401   Sample    T    A        0      0        2 
   1   chr1_20833870     AAsi    T    A        0      0        2 
   1   chr1_20833870     AKia    T    A        0      0        2 
   1   chr1_20833870     AOna    T    A        0      0        2 
   1   chr1_20833870     ASom    T    A        0      0        2 
   1   chr1_20833870     HCab    T    A        0      0        2 
   1   chr1_20833870     HPrz    T    A        0      0        2 
   1   chr1_20833870     ZBoe    T    A      0.5      1        2 
   1   chr1_20833870     ZGre    T    A        0      0        2 
   1   chr1_20833870     ZHar    T    A        1      2        2 
   1   chr1_20833870   Sample    T    A        0      0        2 
   1   chr1_20840146     AAsi    C    A        0      0        2 
   1   chr1_20840146     AKia    C    A        0      0        2 
   1   chr1_20840146     AOna    C    A        0      0        2 
   1   chr1_20840146     ASom    C    A        0      0        2 
   1   chr1_20840146     HCab    C    A        0      0        2 
   1   chr1_20840146     HPrz    C    A        0      0        2 
   1   chr1_20840146     ZBoe    C    A      0.5      1        2 
   1   chr1_20840146     ZGre    C    A        0      0        2 
   1   chr1_20840146     ZHar    C    A        0      0        2 
   1   chr1_20840146   Sample    C    A        0      0        2 
   1   chr1_20851853     AAsi    G    C        0      0        2 
   1   chr1_20851853     AKia    G    C        0      0        2 
   1   chr1_20851853     AOna    G    C        0      0        2 
   1   chr1_20851853     ASom    G    C        0      0        2 
   1   chr1_20851853     HCab    G    C        1      2        2 
   1   chr1_20851853     HPrz    G    C        1      2        2 
   1   chr1_20851853     ZBoe    G    C        0      0        2 
   1   chr1_20851853     ZGre    G    C        0      0        2 
   1   chr1_20851853     ZHar    G    C        0      0        2 
   1   chr1_20851853   Sample    G    C        0      0        2 
   1   chr1_20862356     AAsi    A    C        0      0        2 
   1   chr1_20862356     AKia    A    C      0.5      1        2 
   1   chr1_20862356     AOna    A    C        0      0        2 
   1   chr1_20862356     ASom    A    C        0      0        2 
   1   chr1_20862356     HCab    A    C        0      0        2 
   1   chr1_20862356     HPrz    A    C        0      0        2 
   1   chr1_20862356     ZBoe    A    C        0      0        2 
   1   chr1_20862356     ZGre    A    C        0      0        2 
   1   chr1_20862356     ZHar    A    C        0      0        2 
   1   chr1_20862356   Sample    A    C        0      0        2 
   1   chr1_20871403     AAsi    C    G        0      0        2 
   1   chr1_20871403     AKia    C    G        0      0        2 
   1   chr1_20871403     AOna    C    G        1      2        2 
   1   chr1_20871403     ASom    C    G        0      0        2 
   1   chr1_20871403     HCab    C    G        0      0        2 
   1   chr1_20871403     HPrz    C    G        0      0        2 
   1   chr1_20871403     ZBoe    C    G        0      0        2 
   1   chr1_20871403     ZGre    C    G        0      0        2 
   1   chr1_20871403     ZHar    C    G        0      0        2 
   1   chr1_20871403   Sample    C    G        0      0        2 
   1   chr1_20877997     AAsi    T    A        0      0        2 
   1   chr1_20877997     AKia    T    A        0      0        2 
   1   chr1_20877997     AOna    T    A        1      2        2 
   1   chr1_20877997     ASom    T    A        0      0        2 
   1   chr1_20877997     HCab    T    A        0      0        2 
   1   chr1_20877997     HPrz    T    A        0      0        2 
   1   chr1_20877997     ZBoe    T    A        0      0        2 
   1   chr1_20877997     ZGre    T    A        0      0        2 
   1   chr1_20877997     ZHar    T    A        0      0        2 
   1   chr1_20877997   Sample    T    A        0      0        2 
   1   chr1_20908002     AAsi    T    G        1      2        2 
   1   chr1_20908002     AKia    T    G        0      0        2 
   1   chr1_20908002     AOna    T    G        0      0        2 
   1   chr1_20908002     ASom    T    G        1      2        2 
   1   chr1_20908002     HCab    T    G        0      0        2 
   1   chr1_20908002     HPrz    T    G        0      0        2 
   1   chr1_20908002     ZBoe    T    G        0      0        2 
   1   chr1_20908002     ZGre    T    G        0      0        2 
   1   chr1_20908002     ZHar    T    G        0      0        2 
   1   chr1_20908002   Sample    T    G        1      2        2 
   1   chr1_20909557     AAsi    C    G        0      0        2 
   1   chr1_20909557     AKia    C    G        0      0        2 
   1   chr1_20909557     AOna    C    G        0      0        2 
   1   chr1_20909557     ASom    C    G        0      0        2 
   1   chr1_20909557     HCab    C    G        0      0        2 
   1   chr1_20909557     HPrz    C    G        0      0        2 
   1   chr1_20909557     ZBoe    C    G        1      2        2 
   1   chr1_20909557     ZGre    C    G        1      2        2 
   1   chr1_20909557     ZHar    C    G        0      0        2 
   1   chr1_20909557   Sample    C    G        0      0        2 
   1   chr1_20944085     AAsi    A    C        0      0        2 
   1   chr1_20944085     AKia    A    C        0      0        2 
   1   chr1_20944085     AOna    A    C        0      0        2 
   1   chr1_20944085     ASom    A    C        0      0        2 
   1   chr1_20944085     HCab    A    C        0      0        2 
   1   chr1_20944085     HPrz    A    C      0.5      1        2 
   1   chr1_20944085     ZBoe    A    C        0      0        2 
   1   chr1_20944085     ZGre    A    C        0      0        2 
   1   chr1_20944085     ZHar    A    C        0      0        2 
   1   chr1_20944085   Sample    A    C        0      0        2 
   1   chr1_20945648     AAsi    G    T        1      2        2 
   1   chr1_20945648     AKia    G    T        0      0        2 
   1   chr1_20945648     AOna    G    T        0      0        2 
   1   chr1_20945648     ASom    G    T        1      2        2 
   1   chr1_20945648     HCab    G    T        0      0        2 
   1   chr1_20945648     HPrz    G    T        0      0        2 
   1   chr1_20945648     ZBoe    G    T        0      0        2 
   1   chr1_20945648     ZGre    G    T        0      0        2 
   1   chr1_20945648     ZHar    G    T        0      0        2 
   1   chr1_20945648   Sample    G    T        1      2        2 
   1   chr1_20951701     AAsi    A    C        0      0        2 
   1   chr1_20951701     AKia    A    C        0      0        2 
   1   chr1_20951701     AOna    A    C        1      2        2 
   1   chr1_20951701     ASom    A    C        0      0        2 
   1   chr1_20951701     HCab    A    C        0      0        2 
   1   chr1_20951701     HPrz    A    C        0      0        2 
   1   chr1_20951701     ZBoe    A    C        0      0        2 
   1   chr1_20951701     ZGre    A    C        0      0        2 
   1   chr1_20951701     ZHar    A    C        0      0        2 
   1   chr1_20951701   Sample    A    C        0      0        2 
   1   chr1_20953098     AAsi    G    T        0      0        2 
   1   chr1_20953098     AKia    G    T        0      0        2 
   1   chr1_20953098     AOna    G    T        0      0        2 
   1   chr1_20953098     ASom    G    T        0      0        2 
   1   chr1_20953098     HCab    G    T        0      0        2 
   1   chr1_20953098     HPrz    G    T        0      0        2 
   1   chr1_20953098     ZBoe    G    T        0      0        2 
   1   chr1_20953098     ZGre    G    T        0      0        2 
   1   chr1_20953098     ZHar    G    T        1      2        2 
   1   chr1_20953098   Sample    G    T        0      0        2 
   1   chr1_20960237     AAsi    G    C        0      0        2 
   1   chr1_20960237     AKia    G    C        0      0        2 
   1   chr1_20960237     AOna    G    C        0      0        2 
   1   chr1_20960237     ASom    G    C        0      0        2 
   1   chr1_20960237     HCab    G    C        1      2        2 
   1   chr1_20960237     HPrz    G    C        1      2        2 
   1   chr1_20960237     ZBoe    G    C        0      0        2 
   1   chr1_20960237     ZGre    G    C        0      0        2 
   1   chr1_20960237     ZHar    G    C        0      0        2 
   1   chr1_20960237   Sample    G    C        0      0        2 
   1   chr1_20972232     AAsi    A    T        0      0        2 
   1   chr1_20972232     AKia    A    T        0      0        2 
   1   chr1_20972232     AOna    A    T        0      0        2 
   1   chr1_20972232     ASom    A    T        0      0        2 
   1   chr1_20972232     HCab    A    T        0      0        2 
   1   chr1_20972232     HPrz    A    T        0      0        2 
   1   chr1_20972232     ZBoe    A    T        0      0        2 
   1   chr1_20972232     ZGre    A    T        0      0        2 
   1   chr1_20972232     ZHar    A    T        1      2        2 
   1   chr1_20972232   Sample    A    T        0      0        2 
   1   chr1_20992921     AAsi    T    A        0      0        2 
   1   chr1_20992921     AKia    T    A        0      0        2 
   1   chr1_20992921     AOna    T    A        0      0        2 
   1   chr1_20992921     ASom    T    A        0      0        2 
   1   chr1_20992921     HCab    T    A      0.5      1        2 
   1   chr1_20992921     HPrz    T    A        0      0        2 
   1   chr1_20992921     ZBoe    T    A        0      0        2 
   1   chr1_20992921     ZGre    T    A        0      0        2 
   1   chr1_20992921     ZHar    T    A        0      0        2 
   1   chr1_20992921   Sample    T    A        0      0        2 
   1   chr1_21004514     AAsi    T    A        0      0        2 
   1   chr1_21004514     AKia    T    A        0      0        2 
   1   chr1_21004514     AOna    T    A        0      0        2 
   1   chr1_21004514     ASom    T    A        0      0        2 
   1   chr1_21004514     HCab    T    A        1      2        2 
   1   chr1_21004514     HPrz    T    A        1      2        2 
   1   chr1_21004514     ZBoe    T    A        0      0        2 
   1   chr1_21004514     ZGre    T    A        0      0        2 
   1   chr1_21004514     ZHar    T    A        0      0        2 
   1   chr1_21004514   Sample    T    A        0      0        2 
   1   chr1_21009977     AAsi    G    C        0      0        2 
   1   chr1_21009977     AKia    G    C        0      0        2 
   1   chr1_21009977     AOna    G    C        0      0        2 
   1   chr1_21009977     ASom    G    C        0      0        2 
   1   chr1_21009977     HCab    G    C      0.5      1        2 
   1   chr1_21009977     HPrz    G    C        1      2        2 
   1   chr1_21009977     ZBoe    G    C        0      0        2 
   1   chr1_21009977     ZGre    G    C        0      0        2 
   1   chr1_21009977     ZHar    G    C        0      0        2 
   1   chr1_21009977   Sample    G    C        0      0        2 
   1   chr1_21018948     AAsi    G    C        0      0        2 
   1   chr1_21018948     AKia    G    C        0      0        2 
   1   chr1_21018948     AOna    G    C        0      0        2 
   1   chr1_21018948     ASom    G    C        0      0        2 
   1   chr1_21018948     HCab    G    C        0      0        2 
   1   chr1_21018948     HPrz    G    C        0      0        2 
   1   chr1_21018948     ZBoe    G    C      0.5      1        2 
   1   chr1_21018948     ZGre    G    C        0      0        2 
   1   chr1_21018948     ZHar    G    C        0      0        2 
   1   chr1_21018948   Sample    G    C        0      0        2 
   1   chr1_21023846     AAsi    T    G        0      0        2 
   1   chr1_21023846     AKia    T    G        0      0        2 
   1   chr1_21023846     AOna    T    G        0      0        2 
   1   chr1_21023846     ASom    T    G        0      0        2 
   1   chr1_21023846     HCab    T    G        1      2        2 
   1   chr1_21023846     HPrz    T    G        1      2        2 
   1   chr1_21023846     ZBoe    T    G        0      0        2 
   1   chr1_21023846     ZGre    T    G        0      0        2 
   1   chr1_21023846     ZHar    T    G        0      0        2 
   1   chr1_21023846   Sample    T    G        0      0        2 
   1   chr1_21102401     AAsi    A    C        0      0        2 
   1   chr1_21102401     AKia    A    C        0      0        2 
   1   chr1_21102401     AOna    A    C        0      0        2 
   1   chr1_21102401     ASom    A    C        0      0        2 
   1   chr1_21102401     HCab    A    C        1      2        2 
   1   chr1_21102401     HPrz    A    C        1      2        2 
   1   chr1_21102401     ZBoe    A    C        0      0        2 
   1   chr1_21102401     ZGre    A    C        0      0        2 
   1   chr1_21102401     ZHar    A    C        0      0        2 
   1   chr1_21102401   Sample    A    C        0      0        2 
   1   chr1_21131743     AAsi    C    A        0      0        2 
   1   chr1_21131743     AKia    C    A      0.5      1        2 
   1   chr1_21131743     AOna    C    A        0      0        2 
   1   chr1_21131743     ASom    C    A        0      0        2 
   1   chr1_21131743     HCab    C    A        0      0        2 
   1   chr1_21131743     HPrz    C    A        0      0        2 
   1   chr1_21131743     ZBoe    C    A        0      0        2 
   1   chr1_21131743     ZGre    C    A        0      0        2 
   1   chr1_21131743     ZHar    C    A        0      0        2 
   1   chr1_21131743   Sample    C    A        0      0        2 
   1   chr1_21150202     AAsi    G    C        0      0        2 
   1   chr1_21150202     AKia    G    C        0      0        2 
   1   chr1_21150202     AOna    G    C        0      0        2 
   1   chr1_21150202     ASom    G    C        0      0        2 
   1   chr1_21150202     HCab    G    C        1      2        2 
   1   chr1_21150202     HPrz    G    C        1      2        2 
   1   chr1_21150202     ZBoe    G    C        0      0        2 
   1   chr1_21150202     ZGre    G    C        0      0        2 
   1   chr1_21150202     ZHar    G    C        0      0        2 
   1   chr1_21150202   Sample    G    C        0      0        2 
   1   chr1_21154388     AAsi    G    C        0      0        2 
   1   chr1_21154388     AKia    G    C        0      0        2 
   1   chr1_21154388     AOna    G    C        0      0        2 
   1   chr1_21154388     ASom    G    C        0      0        2 
   1   chr1_21154388     HCab    G    C        0      0        2 
   1   chr1_21154388     HPrz    G    C        0      0        2 
   1   chr1_21154388     ZBoe    G    C        1      2        2 
   1   chr1_21154388     ZGre    G    C        0      0        2 
   1   chr1_21154388     ZHar    G    C        0      0        2 
   1   chr1_21154388   Sample    G    C        0      0        2 
   1   chr1_21155330     AAsi    C    G        0      0        2 
   1   chr1_21155330     AKia    C    G        0      0        2 
   1   chr1_21155330     AOna    C    G        0      0        2 
   1   chr1_21155330     ASom    C    G        0      0        2 
   1   chr1_21155330     HCab    C    G        1      2        2 
   1   chr1_21155330     HPrz    C    G        1      2        2 
   1   chr1_21155330     ZBoe    C    G        0      0        2 
   1   chr1_21155330     ZGre    C    G        0      0        2 
   1   chr1_21155330     ZHar    C    G        0      0        2 
   1   chr1_21155330   Sample    C    G        0      0        2 
   1   chr1_21173647     AAsi    G    C        0      0        2 
   1   chr1_21173647     AKia    G    C        1      2        2 
   1   chr1_21173647     AOna    G    C        0      0        2 
   1   chr1_21173647     ASom    G    C        0      0        2 
   1   chr1_21173647     HCab    G    C        0      0        2 
   1   chr1_21173647     HPrz    G    C        0      0        2 
   1   chr1_21173647     ZBoe    G    C        0      0        2 
   1   chr1_21173647     ZGre    G    C        0      0        2 
   1   chr1_21173647     ZHar    G    C        0      0        2 
   1   chr1_21173647   Sample    G    C        0      0        2 
   1   chr1_21179612     AAsi    A    C        0      0        2 
   1   chr1_21179612     AKia    A    C        0      0        2 
   1   chr1_21179612     AOna    A    C        0      0        2 
   1   chr1_21179612     ASom    A    C        1      2        2 
   1   chr1_21179612     HCab    A    C        0      0        2 
   1   chr1_21179612     HPrz    A    C        0      0        2 
   1   chr1_21179612     ZBoe    A    C        0      0        2 
   1   chr1_21179612     ZGre    A    C        0      0        2 
   1   chr1_21179612     ZHar    A    C        0      0        2 
   1   chr1_21179612   Sample    A    C        0      0        2 
   1   chr1_21198595     AAsi    G    T      0.5      1        2 
   1   chr1_21198595     AKia    G    T        0      0        2 
   1   chr1_21198595     AOna    G    T        0      0        2 
   1   chr1_21198595     ASom    G    T        0      0        2 
   1   chr1_21198595     HCab    G    T        0      0        2 
   1   chr1_21198595     HPrz    G    T        0      0        2 
   1   chr1_21198595     ZBoe    G    T        0      0        2 
   1   chr1_21198595     ZGre    G    T        0      0        2 
   1   chr1_21198595     ZHar    G    T        0      0        2 
   1   chr1_21198595   Sample    G    T        0      0        2 
   1   chr1_21201340     AAsi    G    C        0      0        2 
   1   chr1_21201340     AKia    G    C        1      2        2 
   1   chr1_21201340     AOna    G    C        1      2        2 
   1   chr1_21201340     ASom    G    C        0      0        2 
   1   chr1_21201340     HCab    G    C        1      2        2 
   1   chr1_21201340     HPrz    G    C        1      2        2 
   1   chr1_21201340     ZBoe    G    C        0      0        2 
   1   chr1_21201340     ZGre    G    C        0      0        2 
   1   chr1_21201340     ZHar    G    C        0      0        2 
   1   chr1_21201340   Sample    G    C        0      0        2 
   1   chr1_21208464     AAsi    C    G        0      0        2 
   1   chr1_21208464     AKia    C    G        0      0        2 
   1   chr1_21208464     AOna    C    G        0      0        2 
   1   chr1_21208464     ASom    C    G        0      0        2 
   1   chr1_21208464     HCab    C    G        1      2        2 
   1   chr1_21208464     HPrz    C    G        1      2        2 
   1   chr1_21208464     ZBoe    C    G        0      0        2 
   1   chr1_21208464     ZGre    C    G        0      0        2 
   1   chr1_21208464     ZHar    C    G        0      0        2 
   1   chr1_21208464   Sample    C    G        0      0        2 
   1   chr1_21236575     AAsi    G    C        0      0        2 
   1   chr1_21236575     AKia    G    C        0      0        2 
   1   chr1_21236575     AOna    G    C        0      0        2 
   1   chr1_21236575     ASom    G    C        0      0        2 
   1   chr1_21236575     HCab    G    C        1      2        2 
   1   chr1_21236575     HPrz    G    C        1      2        2 
   1   chr1_21236575     ZBoe    G    C        0      0        2 
   1   chr1_21236575     ZGre    G    C        0      0        2 
   1   chr1_21236575     ZHar    G    C        0      0        2 
   1   chr1_21236575   Sample    G    C        0      0        2 
   1   chr1_21246169     AAsi    A    T        0      0        2 
   1   chr1_21246169     AKia    A    T        0      0        2 
   1   chr1_21246169     AOna    A    T        0      0        2 
   1   chr1_21246169     ASom    A    T        0      0        2 
   1   chr1_21246169     HCab    A    T        0      0        2 
   1   chr1_21246169     HPrz    A    T        0      0        2 
   1   chr1_21246169     ZBoe    A    T      0.5      1        2 
   1   chr1_21246169     ZGre    A    T        0      0        2 
   1   chr1_21246169     ZHar    A    T        0      0        2 
   1   chr1_21246169   Sample    A    T        0      0        2 
   1   chr1_21261930     AAsi    C    G        0      0        2 
   1   chr1_21261930     AKia    C    G        0      0        2 
   1   chr1_21261930     AOna    C    G        0      0        2 
   1   chr1_21261930     ASom    C    G        0      0        2 
   1   chr1_21261930     HCab    C    G        1      2        2 
   1   chr1_21261930     HPrz    C    G        1      2        2 
   1   chr1_21261930     ZBoe    C    G        0      0        2 
   1   chr1_21261930     ZGre    C    G        0      0        2 
   1   chr1_21261930     ZHar    C    G        0      0        2 
   1   chr1_21261930   Sample    C    G        0      0        2 
   1   chr1_21267977     AAsi    G    C        0      0        2 
   1   chr1_21267977     AKia    G    C        0      0        2 
   1   chr1_21267977     AOna    G    C        0      0        2 
   1   chr1_21267977     ASom    G    C        0      0        2 
   1   chr1_21267977     HCab    G    C      0.5      1        2 
   1   chr1_21267977     HPrz    G    C        0      0        2 
   1   chr1_21267977     ZBoe    G    C        0      0        2 
   1   chr1_21267977     ZGre    G    C        0      0        2 
   1   chr1_21267977     ZHar    G    C        0      0        2 
   1   chr1_21267977   Sample    G    C        0      0        2 
   1   chr1_21273173     AAsi    C    A        0      0        2 
   1   chr1_21273173     AKia    C    A        1      2        2 
   1   chr1_21273173     AOna    C    A        1      2        2 
   1   chr1_21273173     ASom    C    A        0      0        2 
   1   chr1_21273173     HCab    C    A        0      0        2 
   1   chr1_21273173     HPrz    C    A        0      0        2 
   1   chr1_21273173     ZBoe    C    A        0      0        2 
   1   chr1_21273173     ZGre    C    A        0      0        2 
   1   chr1_21273173     ZHar    C    A        0      0        2 
   1   chr1_21273173   Sample    C    A        0      0        2 
   1   chr1_21330994     AAsi    A    C        0      0        2 
   1   chr1_21330994     AKia    A    C      0.5      1        2 
   1   chr1_21330994     AOna    A    C        0      0        2 
   1   chr1_21330994     ASom    A    C        0      0        2 
   1   chr1_21330994     HCab    A    C        0      0        2 
   1   chr1_21330994     HPrz    A    C        0      0        2 
   1   chr1_21330994     ZBoe    A    C        0      0        2 
   1   chr1_21330994     ZGre    A    C        0      0        2 
   1   chr1_21330994     ZHar    A    C        0      0        2 
   1   chr1_21330994   Sample    A    C        0      0        2 
   1   chr1_21333202     AAsi    C    G        0      0        2 
   1   chr1_21333202     AKia    C    G        0      0        2 
   1   chr1_21333202     AOna    C    G        0      0        2 
   1   chr1_21333202     ASom    C    G        0      0        2 
   1   chr1_21333202     HCab    C    G        0      0        2 
   1   chr1_21333202     HPrz    C    G        0      0        2 
   1   chr1_21333202     ZBoe    C    G      0.5      1        2 
   1   chr1_21333202     ZGre    C    G        0      0        2 
   1   chr1_21333202     ZHar    C    G        1      2        2 
   1   chr1_21333202   Sample    C    G        0      0        2 
   1   chr1_21364920     AAsi    C    G        0      0        2 
   1   chr1_21364920     AKia    C    G        0      0        2 
   1   chr1_21364920     AOna    C    G        1      2        2 
   1   chr1_21364920     ASom    C    G        0      0        2 
   1   chr1_21364920     HCab    C    G        0      0        2 
   1   chr1_21364920     HPrz    C    G        0      0        2 
   1   chr1_21364920     ZBoe    C    G        0      0        2 
   1   chr1_21364920     ZGre    C    G        0      0        2 
   1   chr1_21364920     ZHar    C    G        0      0        2 
   1   chr1_21364920   Sample    C    G        0      0        2 
```
