## Supplementary File 4. Zonkey (Schubert et al. 2017) report for donkey specimen Ancient4. for "No genetic evidence yet for hinnies at Mazongshan (400-160 BCE), northwestern China": excl_ts.frq.strat (part 2 of 92)

```
   1   chr1_21375006     AAsi    G    C        0      0        2 
   1   chr1_21375006     AKia    G    C        0      0        2 
   1   chr1_21375006     AOna    G    C        0      0        2 
   1   chr1_21375006     ASom    G    C        0      0        2 
   1   chr1_21375006     HCab    G    C        1      2        2 
   1   chr1_21375006     HPrz    G    C        1      2        2 
   1   chr1_21375006     ZBoe    G    C        0      0        2 
   1   chr1_21375006     ZGre    G    C        0      0        2 
   1   chr1_21375006     ZHar    G    C        0      0        2 
   1   chr1_21375006   Sample    G    C        0      0        2 
   1   chr1_21383919     AAsi    G    T        0      0        2 
   1   chr1_21383919     AKia    G    T        1      2        2 
   1   chr1_21383919     AOna    G    T        1      2        2 
   1   chr1_21383919     ASom    G    T        0      0        2 
   1   chr1_21383919     HCab    G    T        0      0        2 
   1   chr1_21383919     HPrz    G    T        0      0        2 
   1   chr1_21383919     ZBoe    G    T        0      0        2 
   1   chr1_21383919     ZGre    G    T        0      0        2 
   1   chr1_21383919     ZHar    G    T        0      0        2 
   1   chr1_21383919   Sample    G    T        0      0        2 
   1   chr1_21385413     AAsi    G    C        0      0        2 
   1   chr1_21385413     AKia    G    C        0      0        2 
   1   chr1_21385413     AOna    G    C        0      0        2 
   1   chr1_21385413     ASom    G    C        0      0        2 
   1   chr1_21385413     HCab    G    C        1      2        2 
   1   chr1_21385413     HPrz    G    C        1      2        2 
   1   chr1_21385413     ZBoe    G    C        0      0        2 
   1   chr1_21385413     ZGre    G    C        0      0        2 
   1   chr1_21385413     ZHar    G    C        0      0        2 
   1   chr1_21385413   Sample    G    C        0      0        2 
   1   chr1_21385970     AAsi    T    A        0      0        2 
   1   chr1_21385970     AKia    T    A        0      0        2 
   1   chr1_21385970     AOna    T    A        0      0        2 
   1   chr1_21385970     ASom    T    A        0      0        2 
   1   chr1_21385970     HCab    T    A        1      2        2 
   1   chr1_21385970     HPrz    T    A        1      2        2 
   1   chr1_21385970     ZBoe    T    A        0      0        2 
   1   chr1_21385970     ZGre    T    A        0      0        2 
   1   chr1_21385970     ZHar    T    A        0      0        2 
   1   chr1_21385970   Sample    T    A        0      0        2 
   1   chr1_21399949     AAsi    G    C        0      0        2 
   1   chr1_21399949     AKia    G    C        0      0        2 
   1   chr1_21399949     AOna    G    C        0      0        2 
   1   chr1_21399949     ASom    G    C        0      0        2 
   1   chr1_21399949     HCab    G    C        1      2        2 
   1   chr1_21399949     HPrz    G    C        1      2        2 
   1   chr1_21399949     ZBoe    G    C        0      0        2 
   1   chr1_21399949     ZGre    G    C        0      0        2 
   1   chr1_21399949     ZHar    G    C        0      0        2 
   1   chr1_21399949   Sample    G    C        0      0        2 
   1   chr1_21403461     AAsi    C    A        0      0        2 
   1   chr1_21403461     AKia    C    A        0      0        2 
   1   chr1_21403461     AOna    C    A        0      0        2 
   1   chr1_21403461     ASom    C    A        0      0        2 
   1   chr1_21403461     HCab    C    A        1      2        2 
   1   chr1_21403461     HPrz    C    A        1      2        2 
   1   chr1_21403461     ZBoe    C    A        0      0        2 
   1   chr1_21403461     ZGre    C    A        0      0        2 
   1   chr1_21403461     ZHar    C    A        0      0        2 
   1   chr1_21403461   Sample    C    A        0      0        2 
   1   chr1_21426654     AAsi    A    C        0      0        2 
   1   chr1_21426654     AKia    A    C        0      0        2 
   1   chr1_21426654     AOna    A    C        0      0        2 
   1   chr1_21426654     ASom    A    C        0      0        2 
   1   chr1_21426654     HCab    A    C        0      0        2 
   1   chr1_21426654     HPrz    A    C        0      0        2 
   1   chr1_21426654     ZBoe    A    C        0      0        2 
   1   chr1_21426654     ZGre    A    C        0      0        2 
   1   chr1_21426654     ZHar    A    C        1      2        2 
   1   chr1_21426654   Sample    A    C        0      0        2 
   1   chr1_21432214     AAsi    T    G        0      0        2 
   1   chr1_21432214     AKia    T    G        0      0        2 
   1   chr1_21432214     AOna    T    G        1      2        2 
   1   chr1_21432214     ASom    T    G        0      0        2 
   1   chr1_21432214     HCab    T    G        0      0        2 
   1   chr1_21432214     HPrz    T    G        0      0        2 
   1   chr1_21432214     ZBoe    T    G        0      0        2 
   1   chr1_21432214     ZGre    T    G        0      0        2 
   1   chr1_21432214     ZHar    T    G        0      0        2 
   1   chr1_21432214   Sample    T    G        0      0        2 
   1   chr1_21452832     AAsi    T    G        0      0        2 
   1   chr1_21452832     AKia    T    G        0      0        2 
   1   chr1_21452832     AOna    T    G        0      0        2 
   1   chr1_21452832     ASom    T    G        0      0        2 
   1   chr1_21452832     HCab    T    G        1      2        2 
   1   chr1_21452832     HPrz    T    G        1      2        2 
   1   chr1_21452832     ZBoe    T    G        0      0        2 
   1   chr1_21452832     ZGre    T    G        0      0        2 
   1   chr1_21452832     ZHar    T    G        0      0        2 
   1   chr1_21452832   Sample    T    G        0      0        2 
   1   chr1_21453274     AAsi    G    T      0.5      1        2 
   1   chr1_21453274     AKia    G    T        0      0        2 
   1   chr1_21453274     AOna    G    T        0      0        2 
   1   chr1_21453274     ASom    G    T        0      0        2 
   1   chr1_21453274     HCab    G    T        0      0        2 
   1   chr1_21453274     HPrz    G    T        0      0        2 
   1   chr1_21453274     ZBoe    G    T        0      0        2 
   1   chr1_21453274     ZGre    G    T        0      0        2 
   1   chr1_21453274     ZHar    G    T        0      0        2 
   1   chr1_21453274   Sample    G    T        0      0        2 
   1   chr1_21457545     AAsi    T    G        0      0        2 
   1   chr1_21457545     AKia    T    G        0      0        2 
   1   chr1_21457545     AOna    T    G        0      0        2 
   1   chr1_21457545     ASom    T    G        0      0        2 
   1   chr1_21457545     HCab    T    G        1      2        2 
   1   chr1_21457545     HPrz    T    G        1      2        2 
   1   chr1_21457545     ZBoe    T    G        0      0        2 
   1   chr1_21457545     ZGre    T    G        0      0        2 
   1   chr1_21457545     ZHar    T    G        0      0        2 
   1   chr1_21457545   Sample    T    G        0      0        2 
   1   chr1_21538843     AAsi    G    C        0      0        2 
   1   chr1_21538843     AKia    G    C        0      0        2 
   1   chr1_21538843     AOna    G    C        0      0        2 
   1   chr1_21538843     ASom    G    C        0      0        2 
   1   chr1_21538843     HCab    G    C        1      2        2 
   1   chr1_21538843     HPrz    G    C        1      2        2 
   1   chr1_21538843     ZBoe    G    C        0      0        2 
   1   chr1_21538843     ZGre    G    C        0      0        2 
   1   chr1_21538843     ZHar    G    C        0      0        2 
   1   chr1_21538843   Sample    G    C        0      0        2 
   1   chr1_21544268     AAsi    G    T        0      0        2 
   1   chr1_21544268     AKia    G    T        0      0        2 
   1   chr1_21544268     AOna    G    T        0      0        2 
   1   chr1_21544268     ASom    G    T        0      0        2 
   1   chr1_21544268     HCab    G    T      0.5      1        2 
   1   chr1_21544268     HPrz    G    T      0.5      1        2 
   1   chr1_21544268     ZBoe    G    T        0      0        2 
   1   chr1_21544268     ZGre    G    T        0      0        2 
   1   chr1_21544268     ZHar    G    T        0      0        2 
   1   chr1_21544268   Sample    G    T        0      0        2 
   1   chr1_21549936     AAsi    G    T        0      0        2 
   1   chr1_21549936     AKia    G    T        0      0        2 
   1   chr1_21549936     AOna    G    T        0      0        2 
   1   chr1_21549936     ASom    G    T        0      0        2 
   1   chr1_21549936     HCab    G    T        1      2        2 
   1   chr1_21549936     HPrz    G    T        1      2        2 
   1   chr1_21549936     ZBoe    G    T        0      0        2 
   1   chr1_21549936     ZGre    G    T        0      0        2 
   1   chr1_21549936     ZHar    G    T        0      0        2 
   1   chr1_21549936   Sample    G    T        0      0        2 
   1   chr1_21573393     AAsi    T    A        1      2        2 
   1   chr1_21573393     AKia    T    A        0      0        2 
   1   chr1_21573393     AOna    T    A        0      0        2 
   1   chr1_21573393     ASom    T    A      0.5      1        2 
   1   chr1_21573393     HCab    T    A        0      0        2 
   1   chr1_21573393     HPrz    T    A        0      0        2 
   1   chr1_21573393     ZBoe    T    A        0      0        2 
   1   chr1_21573393     ZGre    T    A        0      0        2 
   1   chr1_21573393     ZHar    T    A        0      0        2 
   1   chr1_21573393   Sample    T    A        1      2        2 
   1   chr1_21589289     AAsi    G    T        0      0        2 
   1   chr1_21589289     AKia    G    T        0      0        2 
   1   chr1_21589289     AOna    G    T        0      0        2 
   1   chr1_21589289     ASom    G    T        0      0        2 
   1   chr1_21589289     HCab    G    T        0      0        2 
   1   chr1_21589289     HPrz    G    T        0      0        2 
   1   chr1_21589289     ZBoe    G    T      0.5      1        2 
   1   chr1_21589289     ZGre    G    T        0      0        2 
   1   chr1_21589289     ZHar    G    T        0      0        2 
   1   chr1_21589289   Sample    G    T        0      0        2 
   1   chr1_21591742     AAsi    A    T        0      0        2 
   1   chr1_21591742     AKia    A    T        0      0        2 
   1   chr1_21591742     AOna    A    T        0      0        2 
   1   chr1_21591742     ASom    A    T        0      0        2 
   1   chr1_21591742     HCab    A    T        0      0        2 
   1   chr1_21591742     HPrz    A    T        0      0        2 
   1   chr1_21591742     ZBoe    A    T      0.5      1        2 
   1   chr1_21591742     ZGre    A    T        0      0        2 
   1   chr1_21591742     ZHar    A    T        0      0        2 
   1   chr1_21591742   Sample    A    T        0      0        2 
   1   chr1_21592445     AAsi    A    T        1      2        2 
   1   chr1_21592445     AKia    A    T        0      0        2 
   1   chr1_21592445     AOna    A    T        0      0        2 
   1   chr1_21592445     ASom    A    T      0.5      1        2 
   1   chr1_21592445     HCab    A    T        0      0        2 
   1   chr1_21592445     HPrz    A    T        0      0        2 
   1   chr1_21592445     ZBoe    A    T      0.5      1        2 
   1   chr1_21592445     ZGre    A    T        0      0        2 
   1   chr1_21592445     ZHar    A    T        0      0        2 
   1   chr1_21592445   Sample    A    T        1      2        2 
   1   chr1_21595335     AAsi    G    T        0      0        2 
   1   chr1_21595335     AKia    G    T        0      0        2 
   1   chr1_21595335     AOna    G    T        0      0        2 
   1   chr1_21595335     ASom    G    T        0      0        2 
   1   chr1_21595335     HCab    G    T      0.5      1        2 
   1   chr1_21595335     HPrz    G    T      0.5      1        2 
   1   chr1_21595335     ZBoe    G    T        0      0        2 
   1   chr1_21595335     ZGre    G    T        0      0        2 
   1   chr1_21595335     ZHar    G    T        0      0        2 
   1   chr1_21595335   Sample    G    T        0      0        2 
   1   chr1_21621434     AAsi    G    C        0      0        2 
   1   chr1_21621434     AKia    G    C        0      0        2 
   1   chr1_21621434     AOna    G    C        1      2        2 
   1   chr1_21621434     ASom    G    C        0      0        2 
   1   chr1_21621434     HCab    G    C        0      0        2 
   1   chr1_21621434     HPrz    G    C        0      0        2 
   1   chr1_21621434     ZBoe    G    C        0      0        2 
   1   chr1_21621434     ZGre    G    C        0      0        2 
   1   chr1_21621434     ZHar    G    C        0      0        2 
   1   chr1_21621434   Sample    G    C        0      0        2 
   1   chr1_21626601     AAsi    A    C        0      0        2 
   1   chr1_21626601     AKia    A    C        0      0        2 
   1   chr1_21626601     AOna    A    C        1      2        2 
   1   chr1_21626601     ASom    A    C        0      0        2 
   1   chr1_21626601     HCab    A    C        0      0        2 
   1   chr1_21626601     HPrz    A    C        0      0        2 
   1   chr1_21626601     ZBoe    A    C        0      0        2 
   1   chr1_21626601     ZGre    A    C        0      0        2 
   1   chr1_21626601     ZHar    A    C        0      0        2 
   1   chr1_21626601   Sample    A    C        0      0        2 
   1   chr1_21638908     AAsi    C    A        0      0        2 
   1   chr1_21638908     AKia    C    A        0      0        2 
   1   chr1_21638908     AOna    C    A        0      0        2 
   1   chr1_21638908     ASom    C    A        0      0        2 
   1   chr1_21638908     HCab    C    A        1      2        2 
   1   chr1_21638908     HPrz    C    A        1      2        2 
   1   chr1_21638908     ZBoe    C    A        0      0        2 
   1   chr1_21638908     ZGre    C    A        0      0        2 
   1   chr1_21638908     ZHar    C    A        0      0        2 
   1   chr1_21638908   Sample    C    A        0      0        2 
   1   chr1_21639067     AAsi    T    G        0      0        2 
   1   chr1_21639067     AKia    T    G        0      0        2 
   1   chr1_21639067     AOna    T    G        1      2        2 
   1   chr1_21639067     ASom    T    G        0      0        2 
   1   chr1_21639067     HCab    T    G        0      0        2 
   1   chr1_21639067     HPrz    T    G        0      0        2 
   1   chr1_21639067     ZBoe    T    G        0      0        2 
   1   chr1_21639067     ZGre    T    G        0      0        2 
   1   chr1_21639067     ZHar    T    G        0      0        2 
   1   chr1_21639067   Sample    T    G        0      0        2 
   1   chr1_21651273     AAsi    C    G        0      0        2 
   1   chr1_21651273     AKia    C    G        0      0        2 
   1   chr1_21651273     AOna    C    G        0      0        2 
   1   chr1_21651273     ASom    C    G        0      0        2 
   1   chr1_21651273     HCab    C    G        0      0        2 
   1   chr1_21651273     HPrz    C    G        0      0        2 
   1   chr1_21651273     ZBoe    C    G        0      0        2 
   1   chr1_21651273     ZGre    C    G      0.5      1        2 
   1   chr1_21651273     ZHar    C    G        0      0        2 
   1   chr1_21651273   Sample    C    G        0      0        2 
   1   chr1_21683547     AAsi    A    C        0      0        2 
   1   chr1_21683547     AKia    A    C        0      0        2 
   1   chr1_21683547     AOna    A    C        0      0        2 
   1   chr1_21683547     ASom    A    C        0      0        2 
   1   chr1_21683547     HCab    A    C        1      2        2 
   1   chr1_21683547     HPrz    A    C        1      2        2 
   1   chr1_21683547     ZBoe    A    C        0      0        2 
   1   chr1_21683547     ZGre    A    C        0      0        2 
   1   chr1_21683547     ZHar    A    C        0      0        2 
   1   chr1_21683547   Sample    A    C        0      0        2 
   1   chr1_21702197     AAsi    A    C        0      0        2 
   1   chr1_21702197     AKia    A    C        0      0        2 
   1   chr1_21702197     AOna    A    C        1      2        2 
   1   chr1_21702197     ASom    A    C        0      0        2 
   1   chr1_21702197     HCab    A    C        0      0        2 
   1   chr1_21702197     HPrz    A    C        0      0        2 
   1   chr1_21702197     ZBoe    A    C        0      0        2 
   1   chr1_21702197     ZGre    A    C        0      0        2 
   1   chr1_21702197     ZHar    A    C        0      0        2 
   1   chr1_21702197   Sample    A    C        0      0        2 
   1   chr1_21702416     AAsi    G    T        0      0        2 
   1   chr1_21702416     AKia    G    T        0      0        2 
   1   chr1_21702416     AOna    G    T        0      0        2 
   1   chr1_21702416     ASom    G    T        0      0        2 
   1   chr1_21702416     HCab    G    T      0.5      1        2 
   1   chr1_21702416     HPrz    G    T        0      0        2 
   1   chr1_21702416     ZBoe    G    T        0      0        2 
   1   chr1_21702416     ZGre    G    T        0      0        2 
   1   chr1_21702416     ZHar    G    T        0      0        2 
   1   chr1_21702416   Sample    G    T        0      0        2 
   1   chr1_21718669     AAsi    T    G        1      2        2 
   1   chr1_21718669     AKia    T    G        0      0        2 
   1   chr1_21718669     AOna    T    G        0      0        2 
   1   chr1_21718669     ASom    T    G        0      0        2 
   1   chr1_21718669     HCab    T    G        0      0        2 
   1   chr1_21718669     HPrz    T    G        0      0        2 
   1   chr1_21718669     ZBoe    T    G        0      0        2 
   1   chr1_21718669     ZGre    T    G        0      0        2 
   1   chr1_21718669     ZHar    T    G        0      0        2 
   1   chr1_21718669   Sample    T    G        1      2        2 
   1   chr1_21725214     AAsi    C    G        0      0        2 
   1   chr1_21725214     AKia    C    G        0      0        2 
   1   chr1_21725214     AOna    C    G        0      0        2 
   1   chr1_21725214     ASom    C    G        0      0        2 
   1   chr1_21725214     HCab    C    G        0      0        2 
   1   chr1_21725214     HPrz    C    G      0.5      1        2 
   1   chr1_21725214     ZBoe    C    G        0      0        2 
   1   chr1_21725214     ZGre    C    G        0      0        2 
   1   chr1_21725214     ZHar    C    G        0      0        2 
   1   chr1_21725214   Sample    C    G        0      0        2 
   1   chr1_21746576     AAsi    G    C        0      0        2 
   1   chr1_21746576     AKia    G    C        0      0        2 
   1   chr1_21746576     AOna    G    C        0      0        2 
   1   chr1_21746576     ASom    G    C        0      0        2 
   1   chr1_21746576     HCab    G    C        0      0        2 
   1   chr1_21746576     HPrz    G    C        0      0        2 
   1   chr1_21746576     ZBoe    G    C        0      0        2 
   1   chr1_21746576     ZGre    G    C        0      0        2 
   1   chr1_21746576     ZHar    G    C      0.5      1        2 
   1   chr1_21746576   Sample    G    C        0      0        2 
   1   chr1_21747393     AAsi    C    G        0      0        2 
   1   chr1_21747393     AKia    C    G        0      0        2 
   1   chr1_21747393     AOna    C    G        0      0        2 
   1   chr1_21747393     ASom    C    G        0      0        2 
   1   chr1_21747393     HCab    C    G        1      2        2 
   1   chr1_21747393     HPrz    C    G        1      2        2 
   1   chr1_21747393     ZBoe    C    G        0      0        2 
   1   chr1_21747393     ZGre    C    G        0      0        2 
   1   chr1_21747393     ZHar    C    G        0      0        2 
   1   chr1_21747393   Sample    C    G        0      0        2 
   1   chr1_21753968     AAsi    A    T        0      0        2 
   1   chr1_21753968     AKia    A    T        0      0        2 
   1   chr1_21753968     AOna    A    T        0      0        2 
   1   chr1_21753968     ASom    A    T        0      0        2 
   1   chr1_21753968     HCab    A    T        0      0        2 
   1   chr1_21753968     HPrz    A    T        0      0        2 
   1   chr1_21753968     ZBoe    A    T        0      0        2 
   1   chr1_21753968     ZGre    A    T      0.5      1        2 
   1   chr1_21753968     ZHar    A    T        0      0        2 
   1   chr1_21753968   Sample    A    T        0      0        2 
   1   chr1_21755807     AAsi    T    A        0      0        2 
   1   chr1_21755807     AKia    T    A        0      0        2 
   1   chr1_21755807     AOna    T    A        0      0        2 
   1   chr1_21755807     ASom    T    A        0      0        2 
   1   chr1_21755807     HCab    T    A        0      0        2 
   1   chr1_21755807     HPrz    T    A        0      0        2 
   1   chr1_21755807     ZBoe    T    A        1      2        2 
   1   chr1_21755807     ZGre    T    A        0      0        2 
   1   chr1_21755807     ZHar    T    A        0      0        2 
   1   chr1_21755807   Sample    T    A        0      0        2 
   1   chr1_21757105     AAsi    G    C        0      0        2 
   1   chr1_21757105     AKia    G    C        1      2        2 
   1   chr1_21757105     AOna    G    C        0      0        2 
   1   chr1_21757105     ASom    G    C        0      0        2 
   1   chr1_21757105     HCab    G    C        0      0        2 
   1   chr1_21757105     HPrz    G    C        0      0        2 
   1   chr1_21757105     ZBoe    G    C        0      0        2 
   1   chr1_21757105     ZGre    G    C        0      0        2 
   1   chr1_21757105     ZHar    G    C        0      0        2 
   1   chr1_21757105   Sample    G    C        0      0        2 
   1   chr1_21760450     AAsi    G    C        1      2        2 
   1   chr1_21760450     AKia    G    C        1      2        2 
   1   chr1_21760450     AOna    G    C        1      2        2 
   1   chr1_21760450     ASom    G    C        1      2        2 
   1   chr1_21760450     HCab    G    C        0      0        2 
   1   chr1_21760450     HPrz    G    C        0      0        2 
   1   chr1_21760450     ZBoe    G    C        0      0        2 
   1   chr1_21760450     ZGre    G    C        0      0        2 
   1   chr1_21760450     ZHar    G    C        0      0        2 
   1   chr1_21760450   Sample    G    C        1      2        2 
   1   chr1_21782749     AAsi    A    C        0      0        2 
   1   chr1_21782749     AKia    A    C      0.5      1        2 
   1   chr1_21782749     AOna    A    C        0      0        2 
   1   chr1_21782749     ASom    A    C        0      0        2 
   1   chr1_21782749     HCab    A    C        0      0        2 
   1   chr1_21782749     HPrz    A    C        0      0        2 
   1   chr1_21782749     ZBoe    A    C        0      0        2 
   1   chr1_21782749     ZGre    A    C        0      0        2 
   1   chr1_21782749     ZHar    A    C        0      0        2 
   1   chr1_21782749   Sample    A    C        0      0        2 
   1   chr1_21799556     AAsi    G    T        0      0        2 
   1   chr1_21799556     AKia    G    T        0      0        2 
   1   chr1_21799556     AOna    G    T        0      0        2 
   1   chr1_21799556     ASom    G    T        1      2        2 
   1   chr1_21799556     HCab    G    T        0      0        2 
   1   chr1_21799556     HPrz    G    T        0      0        2 
   1   chr1_21799556     ZBoe    G    T        0      0        2 
   1   chr1_21799556     ZGre    G    T        0      0        2 
   1   chr1_21799556     ZHar    G    T        0      0        2 
   1   chr1_21799556   Sample    G    T        0      0        2 
   1   chr1_21823351     AAsi    C    G        0      0        2 
   1   chr1_21823351     AKia    C    G        0      0        2 
   1   chr1_21823351     AOna    C    G        0      0        2 
   1   chr1_21823351     ASom    C    G        0      0        2 
   1   chr1_21823351     HCab    C    G        1      2        2 
   1   chr1_21823351     HPrz    C    G      0.5      1        2 
   1   chr1_21823351     ZBoe    C    G        0      0        2 
   1   chr1_21823351     ZGre    C    G        0      0        2 
   1   chr1_21823351     ZHar    C    G        0      0        2 
   1   chr1_21823351   Sample    C    G        0      0        2 
   1   chr1_21832406     AAsi    C    A        0      0        2 
   1   chr1_21832406     AKia    C    A        0      0        2 
   1   chr1_21832406     AOna    C    A        1      2        2 
   1   chr1_21832406     ASom    C    A        0      0        2 
   1   chr1_21832406     HCab    C    A        0      0        2 
   1   chr1_21832406     HPrz    C    A        0      0        2 
   1   chr1_21832406     ZBoe    C    A        0      0        2 
   1   chr1_21832406     ZGre    C    A        0      0        2 
   1   chr1_21832406     ZHar    C    A        0      0        2 
   1   chr1_21832406   Sample    C    A        0      0        2 
   1   chr1_21849290     AAsi    G    C        0      0        2 
   1   chr1_21849290     AKia    G    C        0      0        2 
   1   chr1_21849290     AOna    G    C        0      0        2 
   1   chr1_21849290     ASom    G    C        0      0        2 
   1   chr1_21849290     HCab    G    C        1      2        2 
   1   chr1_21849290     HPrz    G    C        1      2        2 
   1   chr1_21849290     ZBoe    G    C        0      0        2 
   1   chr1_21849290     ZGre    G    C        0      0        2 
   1   chr1_21849290     ZHar    G    C        0      0        2 
   1   chr1_21849290   Sample    G    C        0      0        2 
   1   chr1_21855066     AAsi    C    G        0      0        2 
   1   chr1_21855066     AKia    C    G        0      0        2 
   1   chr1_21855066     AOna    C    G        0      0        2 
   1   chr1_21855066     ASom    C    G        0      0        2 
   1   chr1_21855066     HCab    C    G        1      2        2 
   1   chr1_21855066     HPrz    C    G        1      2        2 
   1   chr1_21855066     ZBoe    C    G        0      0        2 
   1   chr1_21855066     ZGre    C    G        0      0        2 
   1   chr1_21855066     ZHar    C    G        0      0        2 
   1   chr1_21855066   Sample    C    G        0      0        2 
   1   chr1_21859896     AAsi    T    G        0      0        2 
   1   chr1_21859896     AKia    T    G        0      0        2 
   1   chr1_21859896     AOna    T    G        0      0        2 
   1   chr1_21859896     ASom    T    G        0      0        2 
   1   chr1_21859896     HCab    T    G        1      2        2 
   1   chr1_21859896     HPrz    T    G        1      2        2 
   1   chr1_21859896     ZBoe    T    G        0      0        2 
   1   chr1_21859896     ZGre    T    G        0      0        2 
   1   chr1_21859896     ZHar    T    G        0      0        2 
   1   chr1_21859896   Sample    T    G        0      0        2 
   1   chr1_21877327     AAsi    A    C        0      0        2 
   1   chr1_21877327     AKia    A    C        0      0        2 
   1   chr1_21877327     AOna    A    C        0      0        2 
   1   chr1_21877327     ASom    A    C        0      0        2 
   1   chr1_21877327     HCab    A    C        0      0        2 
   1   chr1_21877327     HPrz    A    C        0      0        2 
   1   chr1_21877327     ZBoe    A    C        0      0        2 
   1   chr1_21877327     ZGre    A    C      0.5      1        2 
   1   chr1_21877327     ZHar    A    C        0      0        2 
   1   chr1_21877327   Sample    A    C        0      0        2 
   1   chr1_21903307     AAsi    C    G        0      0        2 
   1   chr1_21903307     AKia    C    G        0      0        2 
   1   chr1_21903307     AOna    C    G        0      0        2 
   1   chr1_21903307     ASom    C    G        0      0        2 
   1   chr1_21903307     HCab    C    G      0.5      1        2 
   1   chr1_21903307     HPrz    C    G      0.5      1        2 
   1   chr1_21903307     ZBoe    C    G        0      0        2 
   1   chr1_21903307     ZGre    C    G        0      0        2 
   1   chr1_21903307     ZHar    C    G        0      0        2 
   1   chr1_21903307   Sample    C    G        0      0        2 
   1   chr1_21908374     AAsi    A    C        0      0        2 
   1   chr1_21908374     AKia    A    C        1      2        2 
   1   chr1_21908374     AOna    A    C        1      2        2 
   1   chr1_21908374     ASom    A    C        0      0        2 
   1   chr1_21908374     HCab    A    C        0      0        2 
   1   chr1_21908374     HPrz    A    C        0      0        2 
   1   chr1_21908374     ZBoe    A    C      0.5      1        2 
   1   chr1_21908374     ZGre    A    C      0.5      1        2 
   1   chr1_21908374     ZHar    A    C        0      0        2 
   1   chr1_21908374   Sample    A    C        0      0        2 
   1   chr1_21914096     AAsi    A    T        0      0        2 
   1   chr1_21914096     AKia    A    T        0      0        2 
   1   chr1_21914096     AOna    A    T        1      2        2 
   1   chr1_21914096     ASom    A    T        0      0        2 
   1   chr1_21914096     HCab    A    T        0      0        2 
   1   chr1_21914096     HPrz    A    T        0      0        2 
   1   chr1_21914096     ZBoe    A    T        0      0        2 
   1   chr1_21914096     ZGre    A    T        0      0        2 
   1   chr1_21914096     ZHar    A    T        0      0        2 
   1   chr1_21914096   Sample    A    T        0      0        2 
   1   chr1_21927746     AAsi    C    G        0      0        2 
   1   chr1_21927746     AKia    C    G        0      0        2 
   1   chr1_21927746     AOna    C    G        0      0        2 
   1   chr1_21927746     ASom    C    G        0      0        2 
   1   chr1_21927746     HCab    C    G        0      0        2 
   1   chr1_21927746     HPrz    C    G        0      0        2 
   1   chr1_21927746     ZBoe    C    G        0      0        2 
   1   chr1_21927746     ZGre    C    G      0.5      1        2 
   1   chr1_21927746     ZHar    C    G        0      0        2 
   1   chr1_21927746   Sample    C    G        0      0        2 
   1   chr1_21928537     AAsi    T    G        0      0        2 
   1   chr1_21928537     AKia    T    G        0      0        2 
   1   chr1_21928537     AOna    T    G        0      0        2 
   1   chr1_21928537     ASom    T    G        0      0        2 
   1   chr1_21928537     HCab    T    G        0      0        2 
   1   chr1_21928537     HPrz    T    G        0      0        2 
   1   chr1_21928537     ZBoe    T    G      0.5      1        2 
   1   chr1_21928537     ZGre    T    G        0      0        2 
   1   chr1_21928537     ZHar    T    G        0      0        2 
   1   chr1_21928537   Sample    T    G        0      0        2 
   1   chr1_22007817     AAsi    A    C        0      0        2 
   1   chr1_22007817     AKia    A    C        1      2        2 
   1   chr1_22007817     AOna    A    C        0      0        2 
   1   chr1_22007817     ASom    A    C        0      0        2 
   1   chr1_22007817     HCab    A    C        0      0        2 
   1   chr1_22007817     HPrz    A    C        0      0        2 
   1   chr1_22007817     ZBoe    A    C        0      0        2 
   1   chr1_22007817     ZGre    A    C        0      0        2 
   1   chr1_22007817     ZHar    A    C        0      0        2 
   1   chr1_22007817   Sample    A    C        0      0        2 
   1   chr1_22019982     AAsi    C    G        0      0        2 
   1   chr1_22019982     AKia    C    G        0      0        2 
   1   chr1_22019982     AOna    C    G        0      0        2 
   1   chr1_22019982     ASom    C    G        0      0        2 
   1   chr1_22019982     HCab    C    G        1      2        2 
   1   chr1_22019982     HPrz    C    G        1      2        2 
   1   chr1_22019982     ZBoe    C    G        0      0        2 
   1   chr1_22019982     ZGre    C    G        0      0        2 
   1   chr1_22019982     ZHar    C    G        0      0        2 
   1   chr1_22019982   Sample    C    G        0      0        2 
   1   chr1_22021878     AAsi    G    T        0      0        2 
   1   chr1_22021878     AKia    G    T      0.5      1        2 
   1   chr1_22021878     AOna    G    T        0      0        2 
   1   chr1_22021878     ASom    G    T        0      0        2 
   1   chr1_22021878     HCab    G    T        0      0        2 
   1   chr1_22021878     HPrz    G    T        0      0        2 
   1   chr1_22021878     ZBoe    G    T        0      0        2 
   1   chr1_22021878     ZGre    G    T        0      0        2 
   1   chr1_22021878     ZHar    G    T        0      0        2 
   1   chr1_22021878   Sample    G    T        0      0        2 
   1   chr1_22054713     AAsi    G    T        0      0        2 
   1   chr1_22054713     AKia    G    T        0      0        2 
   1   chr1_22054713     AOna    G    T        0      0        2 
   1   chr1_22054713     ASom    G    T        0      0        2 
   1   chr1_22054713     HCab    G    T        0      0        2 
   1   chr1_22054713     HPrz    G    T        0      0        2 
   1   chr1_22054713     ZBoe    G    T        0      0        2 
   1   chr1_22054713     ZGre    G    T      0.5      1        2 
   1   chr1_22054713     ZHar    G    T        0      0        2 
   1   chr1_22054713   Sample    G    T        0      0        2 
   1   chr1_22065416     AAsi    G    C        0      0        2 
   1   chr1_22065416     AKia    G    C        0      0        2 
   1   chr1_22065416     AOna    G    C        0      0        2 
   1   chr1_22065416     ASom    G    C        0      0        2 
   1   chr1_22065416     HCab    G    C        1      2        2 
   1   chr1_22065416     HPrz    G    C        1      2        2 
   1   chr1_22065416     ZBoe    G    C        0      0        2 
   1   chr1_22065416     ZGre    G    C        0      0        2 
   1   chr1_22065416     ZHar    G    C        0      0        2 
   1   chr1_22065416   Sample    G    C        0      0        2 
   1   chr1_22097134     AAsi    A    T        0      0        2 
   1   chr1_22097134     AKia    A    T        0      0        2 
   1   chr1_22097134     AOna    A    T        0      0        2 
   1   chr1_22097134     ASom    A    T        0      0        2 
   1   chr1_22097134     HCab    A    T        1      2        2 
   1   chr1_22097134     HPrz    A    T        1      2        2 
   1   chr1_22097134     ZBoe    A    T        0      0        2 
   1   chr1_22097134     ZGre    A    T        0      0        2 
   1   chr1_22097134     ZHar    A    T        0      0        2 
   1   chr1_22097134   Sample    A    T        0      0        2 
   1   chr1_22106323     AAsi    C    A        0      0        2 
   1   chr1_22106323     AKia    C    A        0      0        2 
   1   chr1_22106323     AOna    C    A        0      0        2 
   1   chr1_22106323     ASom    C    A        0      0        2 
   1   chr1_22106323     HCab    C    A        0      0        2 
   1   chr1_22106323     HPrz    C    A        0      0        2 
   1   chr1_22106323     ZBoe    C    A        0      0        2 
   1   chr1_22106323     ZGre    C    A        0      0        2 
   1   chr1_22106323     ZHar    C    A        1      2        2 
   1   chr1_22106323   Sample    C    A        0      0        2 
   1   chr1_22132420     AAsi    C    G        0      0        2 
   1   chr1_22132420     AKia    C    G        0      0        2 
   1   chr1_22132420     AOna    C    G        0      0        2 
   1   chr1_22132420     ASom    C    G        0      0        2 
   1   chr1_22132420     HCab    C    G        0      0        2 
   1   chr1_22132420     HPrz    C    G        0      0        2 
   1   chr1_22132420     ZBoe    C    G        1      2        2 
   1   chr1_22132420     ZGre    C    G        0      0        2 
   1   chr1_22132420     ZHar    C    G        0      0        2 
   1   chr1_22132420   Sample    C    G        0      0        2 
   1   chr1_22168274     AAsi    A    C        1      2        2 
   1   chr1_22168274     AKia    A    C        0      0        2 
   1   chr1_22168274     AOna    A    C        0      0        2 
   1   chr1_22168274     ASom    A    C        0      0        2 
   1   chr1_22168274     HCab    A    C        0      0        2 
   1   chr1_22168274     HPrz    A    C        0      0        2 
   1   chr1_22168274     ZBoe    A    C        0      0        2 
   1   chr1_22168274     ZGre    A    C        0      0        2 
   1   chr1_22168274     ZHar    A    C        0      0        2 
   1   chr1_22168274   Sample    A    C        0      0        2 
   1   chr1_22175674     AAsi    C    A        0      0        2 
   1   chr1_22175674     AKia    C    A        0      0        2 
   1   chr1_22175674     AOna    C    A        0      0        2 
   1   chr1_22175674     ASom    C    A        0      0        2 
   1   chr1_22175674     HCab    C    A        0      0        2 
   1   chr1_22175674     HPrz    C    A        0      0        2 
   1   chr1_22175674     ZBoe    C    A      0.5      1        2 
   1   chr1_22175674     ZGre    C    A        0      0        2 
   1   chr1_22175674     ZHar    C    A        0      0        2 
   1   chr1_22175674   Sample    C    A        0      0        2 
   1   chr1_22189935     AAsi    G    T        0      0        2 
   1   chr1_22189935     AKia    G    T      0.5      1        2 
   1   chr1_22189935     AOna    G    T        0      0        2 
   1   chr1_22189935     ASom    G    T        0      0        2 
   1   chr1_22189935     HCab    G    T        0      0        2 
   1   chr1_22189935     HPrz    G    T        0      0        2 
   1   chr1_22189935     ZBoe    G    T        0      0        2 
   1   chr1_22189935     ZGre    G    T        0      0        2 
   1   chr1_22189935     ZHar    G    T        0      0        2 
   1   chr1_22189935   Sample    G    T        0      0        2 
   1   chr1_22226263     AAsi    T    A        1      2        2 
   1   chr1_22226263     AKia    T    A        0      0        2 
   1   chr1_22226263     AOna    T    A        0      0        2 
   1   chr1_22226263     ASom    T    A        1      2        2 
   1   chr1_22226263     HCab    T    A        1      2        2 
   1   chr1_22226263     HPrz    T    A        1      2        2 
   1   chr1_22226263     ZBoe    T    A        0      0        2 
   1   chr1_22226263     ZGre    T    A        0      0        2 
   1   chr1_22226263     ZHar    T    A        0      0        2 
   1   chr1_22226263   Sample    T    A        1      2        2 
   1   chr1_22232786     AAsi    G    T        0      0        2 
   1   chr1_22232786     AKia    G    T        0      0        2 
   1   chr1_22232786     AOna    G    T        0      0        2 
   1   chr1_22232786     ASom    G    T        0      0        2 
   1   chr1_22232786     HCab    G    T        0      0        2 
   1   chr1_22232786     HPrz    G    T        0      0        2 
   1   chr1_22232786     ZBoe    G    T        0      0        2 
   1   chr1_22232786     ZGre    G    T        1      2        2 
   1   chr1_22232786     ZHar    G    T        0      0        2 
   1   chr1_22232786   Sample    G    T        0      0        2 
   1   chr1_22258096     AAsi    T    A        0      0        2 
   1   chr1_22258096     AKia    T    A        0      0        2 
   1   chr1_22258096     AOna    T    A        0      0        2 
   1   chr1_22258096     ASom    T    A        0      0        2 
   1   chr1_22258096     HCab    T    A        1      2        2 
   1   chr1_22258096     HPrz    T    A        1      2        2 
   1   chr1_22258096     ZBoe    T    A        0      0        2 
   1   chr1_22258096     ZGre    T    A        0      0        2 
   1   chr1_22258096     ZHar    T    A        0      0        2 
   1   chr1_22258096   Sample    T    A        0      0        2 
   1   chr1_22272738     AAsi    C    G        0      0        2 
   1   chr1_22272738     AKia    C    G        0      0        2 
   1   chr1_22272738     AOna    C    G        0      0        2 
   1   chr1_22272738     ASom    C    G        0      0        2 
   1   chr1_22272738     HCab    C    G        0      0        2 
   1   chr1_22272738     HPrz    C    G        0      0        2 
   1   chr1_22272738     ZBoe    C    G      0.5      1        2 
   1   chr1_22272738     ZGre    C    G        0      0        2 
   1   chr1_22272738     ZHar    C    G        0      0        2 
   1   chr1_22272738   Sample    C    G        0      0        2 
   1   chr1_22277225     AAsi    C    A        0      0        2 
   1   chr1_22277225     AKia    C    A        0      0        2 
   1   chr1_22277225     AOna    C    A        0      0        2 
   1   chr1_22277225     ASom    C    A        0      0        2 
   1   chr1_22277225     HCab    C    A        1      2        2 
   1   chr1_22277225     HPrz    C    A        1      2        2 
   1   chr1_22277225     ZBoe    C    A        0      0        2 
   1   chr1_22277225     ZGre    C    A        0      0        2 
   1   chr1_22277225     ZHar    C    A        0      0        2 
   1   chr1_22277225   Sample    C    A        0      0        2 
   1   chr1_22277442     AAsi    G    T        0      0        2 
   1   chr1_22277442     AKia    G    T        0      0        2 
   1   chr1_22277442     AOna    G    T        0      0        2 
   1   chr1_22277442     ASom    G    T        0      0        2 
   1   chr1_22277442     HCab    G    T        0      0        2 
   1   chr1_22277442     HPrz    G    T        0      0        2 
   1   chr1_22277442     ZBoe    G    T      0.5      1        2 
   1   chr1_22277442     ZGre    G    T        0      0        2 
   1   chr1_22277442     ZHar    G    T        0      0        2 
   1   chr1_22277442   Sample    G    T        0      0        2 
   1   chr1_22277838     AAsi    T    G        0      0        2 
   1   chr1_22277838     AKia    T    G        0      0        2 
   1   chr1_22277838     AOna    T    G        0      0        2 
   1   chr1_22277838     ASom    T    G        0      0        2 
   1   chr1_22277838     HCab    T    G        0      0        2 
   1   chr1_22277838     HPrz    T    G        0      0        2 
   1   chr1_22277838     ZBoe    T    G      0.5      1        2 
   1   chr1_22277838     ZGre    T    G        0      0        2 
   1   chr1_22277838     ZHar    T    G        0      0        2 
   1   chr1_22277838   Sample    T    G        0      0        2 
   1   chr1_22286940     AAsi    T    G        0      0        2 
   1   chr1_22286940     AKia    T    G        0      0        2 
   1   chr1_22286940     AOna    T    G        0      0        2 
   1   chr1_22286940     ASom    T    G        0      0        2 
   1   chr1_22286940     HCab    T    G      0.5      1        2 
   1   chr1_22286940     HPrz    T    G        1      2        2 
   1   chr1_22286940     ZBoe    T    G        0      0        2 
   1   chr1_22286940     ZGre    T    G        0      0        2 
   1   chr1_22286940     ZHar    T    G        0      0        2 
   1   chr1_22286940   Sample    T    G        0      0        2 
   1   chr1_22294692     AAsi    G    C        0      0        2 
   1   chr1_22294692     AKia    G    C        0      0        2 
   1   chr1_22294692     AOna    G    C        0      0        2 
   1   chr1_22294692     ASom    G    C        0      0        2 
   1   chr1_22294692     HCab    G    C      0.5      1        2 
   1   chr1_22294692     HPrz    G    C        0      0        2 
   1   chr1_22294692     ZBoe    G    C        0      0        2 
   1   chr1_22294692     ZGre    G    C        0      0        2 
   1   chr1_22294692     ZHar    G    C        0      0        2 
   1   chr1_22294692   Sample    G    C        0      0        2 
   1   chr1_22305906     AAsi    G    C        0      0        2 
   1   chr1_22305906     AKia    G    C        0      0        2 
   1   chr1_22305906     AOna    G    C        0      0        2 
   1   chr1_22305906     ASom    G    C        0      0        2 
   1   chr1_22305906     HCab    G    C        1      2        2 
   1   chr1_22305906     HPrz    G    C        1      2        2 
   1   chr1_22305906     ZBoe    G    C        0      0        2 
   1   chr1_22305906     ZGre    G    C        0      0        2 
   1   chr1_22305906     ZHar    G    C        0      0        2 
   1   chr1_22305906   Sample    G    C        0      0        2 
   1   chr1_22309551     AAsi    A    T        0      0        2 
   1   chr1_22309551     AKia    A    T        0      0        2 
   1   chr1_22309551     AOna    A    T        0      0        2 
   1   chr1_22309551     ASom    A    T        0      0        2 
   1   chr1_22309551     HCab    A    T      0.5      1        2 
   1   chr1_22309551     HPrz    A    T        0      0        2 
   1   chr1_22309551     ZBoe    A    T        0      0        2 
   1   chr1_22309551     ZGre    A    T        0      0        2 
   1   chr1_22309551     ZHar    A    T        0      0        2 
   1   chr1_22309551   Sample    A    T        0      0        2 
   1   chr1_22314048     AAsi    C    G      0.5      1        2 
   1   chr1_22314048     AKia    C    G        0      0        2 
   1   chr1_22314048     AOna    C    G        0      0        2 
   1   chr1_22314048     ASom    C    G        0      0        2 
   1   chr1_22314048     HCab    C    G        0      0        2 
   1   chr1_22314048     HPrz    C    G        0      0        2 
   1   chr1_22314048     ZBoe    C    G        0      0        2 
   1   chr1_22314048     ZGre    C    G        0      0        2 
   1   chr1_22314048     ZHar    C    G        0      0        2 
   1   chr1_22314048   Sample    C    G        0      0        2 
   1   chr1_22328731     AAsi    G    C        0      0        2 
   1   chr1_22328731     AKia    G    C        0      0        2 
   1   chr1_22328731     AOna    G    C        0      0        2 
   1   chr1_22328731     ASom    G    C        0      0        2 
   1   chr1_22328731     HCab    G    C        0      0        2 
   1   chr1_22328731     HPrz    G    C        0      0        2 
   1   chr1_22328731     ZBoe    G    C        0      0        2 
   1   chr1_22328731     ZGre    G    C        0      0        2 
   1   chr1_22328731     ZHar    G    C      0.5      1        2 
   1   chr1_22328731   Sample    G    C        0      0        2 
   1   chr1_22331952     AAsi    A    C        0      0        2 
   1   chr1_22331952     AKia    A    C      0.5      1        2 
   1   chr1_22331952     AOna    A    C        0      0        2 
   1   chr1_22331952     ASom    A    C        0      0        2 
   1   chr1_22331952     HCab    A    C        0      0        2 
   1   chr1_22331952     HPrz    A    C        0      0        2 
   1   chr1_22331952     ZBoe    A    C        0      0        2 
   1   chr1_22331952     ZGre    A    C        0      0        2 
   1   chr1_22331952     ZHar    A    C        0      0        2 
   1   chr1_22331952   Sample    A    C        0      0        2 
   1   chr1_22347311     AAsi    A    C        0      0        2 
   1   chr1_22347311     AKia    A    C      0.5      1        2 
   1   chr1_22347311     AOna    A    C        0      0        2 
   1   chr1_22347311     ASom    A    C        0      0        2 
   1   chr1_22347311     HCab    A    C        0      0        2 
   1   chr1_22347311     HPrz    A    C        0      0        2 
   1   chr1_22347311     ZBoe    A    C        0      0        2 
   1   chr1_22347311     ZGre    A    C        0      0        2 
   1   chr1_22347311     ZHar    A    C        0      0        2 
   1   chr1_22347311   Sample    A    C        0      0        2 
   1   chr1_22359921     AAsi    A    T        0      0        2 
   1   chr1_22359921     AKia    A    T        0      0        2 
   1   chr1_22359921     AOna    A    T        0      0        2 
   1   chr1_22359921     ASom    A    T        0      0        2 
   1   chr1_22359921     HCab    A    T        1      2        2 
   1   chr1_22359921     HPrz    A    T        1      2        2 
   1   chr1_22359921     ZBoe    A    T        0      0        2 
   1   chr1_22359921     ZGre    A    T        0      0        2 
   1   chr1_22359921     ZHar    A    T        0      0        2 
   1   chr1_22359921   Sample    A    T        0      0        2 
   1   chr1_22361637     AAsi    C    G        0      0        2 
   1   chr1_22361637     AKia    C    G        0      0        2 
   1   chr1_22361637     AOna    C    G        0      0        2 
   1   chr1_22361637     ASom    C    G        0      0        2 
   1   chr1_22361637     HCab    C    G        0      0        2 
   1   chr1_22361637     HPrz    C    G        0      0        2 
   1   chr1_22361637     ZBoe    C    G      0.5      1        2 
   1   chr1_22361637     ZGre    C    G        0      0        2 
   1   chr1_22361637     ZHar    C    G        0      0        2 
   1   chr1_22361637   Sample    C    G        0      0        2 
   1   chr1_22369133     AAsi    A    T        0      0        2 
   1   chr1_22369133     AKia    A    T        0      0        2 
   1   chr1_22369133     AOna    A    T        0      0        2 
   1   chr1_22369133     ASom    A    T        0      0        2 
   1   chr1_22369133     HCab    A    T        0      0        2 
   1   chr1_22369133     HPrz    A    T        0      0        2 
   1   chr1_22369133     ZBoe    A    T        0      0        2 
   1   chr1_22369133     ZGre    A    T        0      0        2 
   1   chr1_22369133     ZHar    A    T        1      2        2 
   1   chr1_22369133   Sample    A    T        0      0        2 
   1   chr1_22386419     AAsi    T    A        0      0        2 
   1   chr1_22386419     AKia    T    A        0      0        2 
   1   chr1_22386419     AOna    T    A        0      0        2 
   1   chr1_22386419     ASom    T    A        0      0        2 
   1   chr1_22386419     HCab    T    A        0      0        2 
   1   chr1_22386419     HPrz    T    A        0      0        2 
   1   chr1_22386419     ZBoe    T    A      0.5      1        2 
   1   chr1_22386419     ZGre    T    A        0      0        2 
   1   chr1_22386419     ZHar    T    A        0      0        2 
   1   chr1_22386419   Sample    T    A        0      0        2 
   1   chr1_22441790     AAsi    C    G        0      0        2 
   1   chr1_22441790     AKia    C    G        0      0        2 
   1   chr1_22441790     AOna    C    G        0      0        2 
   1   chr1_22441790     ASom    C    G        0      0        2 
   1   chr1_22441790     HCab    C    G        0      0        2 
   1   chr1_22441790     HPrz    C    G        0      0        2 
   1   chr1_22441790     ZBoe    C    G        0      0        2 
   1   chr1_22441790     ZGre    C    G      0.5      1        2 
   1   chr1_22441790     ZHar    C    G        0      0        2 
   1   chr1_22441790   Sample    C    G        0      0        2 
   1   chr1_22450045     AAsi    T    G        0      0        2 
   1   chr1_22450045     AKia    T    G        0      0        2 
   1   chr1_22450045     AOna    T    G        0      0        2 
   1   chr1_22450045     ASom    T    G        0      0        2 
   1   chr1_22450045     HCab    T    G        0      0        2 
   1   chr1_22450045     HPrz    T    G      0.5      1        2 
   1   chr1_22450045     ZBoe    T    G        0      0        2 
   1   chr1_22450045     ZGre    T    G        0      0        2 
   1   chr1_22450045     ZHar    T    G        0      0        2 
   1   chr1_22450045   Sample    T    G        0      0        2 
   1   chr1_22474469     AAsi    A    C        0      0        2 
   1   chr1_22474469     AKia    A    C        1      2        2 
   1   chr1_22474469     AOna    A    C        0      0        2 
   1   chr1_22474469     ASom    A    C        0      0        2 
   1   chr1_22474469     HCab    A    C        0      0        2 
   1   chr1_22474469     HPrz    A    C        0      0        2 
   1   chr1_22474469     ZBoe    A    C        0      0        2 
   1   chr1_22474469     ZGre    A    C        0      0        2 
   1   chr1_22474469     ZHar    A    C        0      0        2 
   1   chr1_22474469   Sample    A    C        0      0        2 
   1   chr1_22487053     AAsi    C    G        0      0        2 
   1   chr1_22487053     AKia    C    G        0      0        2 
   1   chr1_22487053     AOna    C    G        0      0        2 
   1   chr1_22487053     ASom    C    G        0      0        2 
   1   chr1_22487053     HCab    C    G        0      0        2 
   1   chr1_22487053     HPrz    C    G        0      0        2 
   1   chr1_22487053     ZBoe    C    G      0.5      1        2 
   1   chr1_22487053     ZGre    C    G        0      0        2 
   1   chr1_22487053     ZHar    C    G        0      0        2 
   1   chr1_22487053   Sample    C    G        0      0        2 
   1   chr1_22487473     AAsi    G    C        0      0        2 
   1   chr1_22487473     AKia    G    C        1      2        2 
   1   chr1_22487473     AOna    G    C        0      0        2 
   1   chr1_22487473     ASom    G    C        0      0        2 
   1   chr1_22487473     HCab    G    C        0      0        2 
   1   chr1_22487473     HPrz    G    C        0      0        2 
   1   chr1_22487473     ZBoe    G    C        0      0        2 
   1   chr1_22487473     ZGre    G    C        0      0        2 
   1   chr1_22487473     ZHar    G    C        0      0        2 
   1   chr1_22487473   Sample    G    C        0      0        2 
   1   chr1_22495516     AAsi    G    T        0      0        2 
   1   chr1_22495516     AKia    G    T        0      0        2 
   1   chr1_22495516     AOna    G    T        0      0        2 
   1   chr1_22495516     ASom    G    T        0      0        2 
   1   chr1_22495516     HCab    G    T        1      2        2 
   1   chr1_22495516     HPrz    G    T        0      0        2 
   1   chr1_22495516     ZBoe    G    T        0      0        2 
   1   chr1_22495516     ZGre    G    T        0      0        2 
   1   chr1_22495516     ZHar    G    T        0      0        2 
   1   chr1_22495516   Sample    G    T        0      0        2 
   1   chr1_22520449     AAsi    C    G        0      0        2 
   1   chr1_22520449     AKia    C    G        0      0        2 
   1   chr1_22520449     AOna    C    G        0      0        2 
   1   chr1_22520449     ASom    C    G        0      0        2 
   1   chr1_22520449     HCab    C    G        1      2        2 
   1   chr1_22520449     HPrz    C    G      0.5      1        2 
   1   chr1_22520449     ZBoe    C    G        0      0        2 
   1   chr1_22520449     ZGre    C    G        0      0        2 
   1   chr1_22520449     ZHar    C    G        0      0        2 
   1   chr1_22520449   Sample    C    G        0      0        2 
   1   chr1_22551579     AAsi    C    G        0      0        2 
   1   chr1_22551579     AKia    C    G        0      0        2 
   1   chr1_22551579     AOna    C    G        0      0        2 
   1   chr1_22551579     ASom    C    G        0      0        2 
   1   chr1_22551579     HCab    C    G        0      0        2 
   1   chr1_22551579     HPrz    C    G        0      0        2 
   1   chr1_22551579     ZBoe    C    G        0      0        2 
   1   chr1_22551579     ZGre    C    G      0.5      1        2 
   1   chr1_22551579     ZHar    C    G        0      0        2 
   1   chr1_22551579   Sample    C    G        0      0        2 
   1   chr1_22559443     AAsi    C    G        0      0        2 
   1   chr1_22559443     AKia    C    G        0      0        2 
   1   chr1_22559443     AOna    C    G        0      0        2 
   1   chr1_22559443     ASom    C    G        0      0        2 
   1   chr1_22559443     HCab    C    G        0      0        2 
   1   chr1_22559443     HPrz    C    G        0      0        2 
   1   chr1_22559443     ZBoe    C    G      0.5      1        2 
   1   chr1_22559443     ZGre    C    G        0      0        2 
   1   chr1_22559443     ZHar    C    G        0      0        2 
   1   chr1_22559443   Sample    C    G        0      0        2 
   1   chr1_22560668     AAsi    C    A        0      0        2 
   1   chr1_22560668     AKia    C    A        0      0        2 
   1   chr1_22560668     AOna    C    A        0      0        2 
   1   chr1_22560668     ASom    C    A        0      0        2 
   1   chr1_22560668     HCab    C    A        1      2        2 
   1   chr1_22560668     HPrz    C    A        1      2        2 
   1   chr1_22560668     ZBoe    C    A        0      0        2 
   1   chr1_22560668     ZGre    C    A        0      0        2 
   1   chr1_22560668     ZHar    C    A        0      0        2 
   1   chr1_22560668   Sample    C    A        0      0        2 
   1   chr1_22584791     AAsi    C    G        0      0        2 
   1   chr1_22584791     AKia    C    G        0      0        2 
   1   chr1_22584791     AOna    C    G        0      0        2 
   1   chr1_22584791     ASom    C    G        0      0        2 
   1   chr1_22584791     HCab    C    G        1      2        2 
   1   chr1_22584791     HPrz    C    G        1      2        2 
   1   chr1_22584791     ZBoe    C    G        0      0        2 
   1   chr1_22584791     ZGre    C    G        0      0        2 
   1   chr1_22584791     ZHar    C    G        0      0        2 
   1   chr1_22584791   Sample    C    G        0      0        2 
   1   chr1_22585587     AAsi    C    A        0      0        2 
   1   chr1_22585587     AKia    C    A        0      0        2 
   1   chr1_22585587     AOna    C    A        0      0        2 
   1   chr1_22585587     ASom    C    A        0      0        2 
   1   chr1_22585587     HCab    C    A        1      2        2 
   1   chr1_22585587     HPrz    C    A        1      2        2 
   1   chr1_22585587     ZBoe    C    A        0      0        2 
   1   chr1_22585587     ZGre    C    A        0      0        2 
   1   chr1_22585587     ZHar    C    A        0      0        2 
   1   chr1_22585587   Sample    C    A        0      0        2 
   1   chr1_22590441     AAsi    G    T        0      0        2 
   1   chr1_22590441     AKia    G    T        0      0        2 
   1   chr1_22590441     AOna    G    T        0      0        2 
   1   chr1_22590441     ASom    G    T        0      0        2 
   1   chr1_22590441     HCab    G    T        1      2        2 
   1   chr1_22590441     HPrz    G    T        1      2        2 
   1   chr1_22590441     ZBoe    G    T        0      0        2 
   1   chr1_22590441     ZGre    G    T        0      0        2 
   1   chr1_22590441     ZHar    G    T        0      0        2 
   1   chr1_22590441   Sample    G    T        0      0        2 
   1   chr1_22593881     AAsi    C    A        0      0        2 
   1   chr1_22593881     AKia    C    A        0      0        2 
   1   chr1_22593881     AOna    C    A        0      0        2 
   1   chr1_22593881     ASom    C    A        0      0        2 
   1   chr1_22593881     HCab    C    A        0      0        2 
   1   chr1_22593881     HPrz    C    A        0      0        2 
   1   chr1_22593881     ZBoe    C    A        1      2        2 
   1   chr1_22593881     ZGre    C    A        0      0        2 
   1   chr1_22593881     ZHar    C    A        0      0        2 
   1   chr1_22593881   Sample    C    A        0      0        2 
   1   chr1_22605051     AAsi    C    A        0      0        2 
   1   chr1_22605051     AKia    C    A        0      0        2 
   1   chr1_22605051     AOna    C    A        0      0        2 
   1   chr1_22605051     ASom    C    A        0      0        2 
   1   chr1_22605051     HCab    C    A        0      0        2 
   1   chr1_22605051     HPrz    C    A        0      0        2 
   1   chr1_22605051     ZBoe    C    A        0      0        2 
   1   chr1_22605051     ZGre    C    A        0      0        2 
   1   chr1_22605051     ZHar    C    A      0.5      1        2 
   1   chr1_22605051   Sample    C    A        0      0        2 
   1   chr1_22622544     AAsi    A    T        0      0        2 
   1   chr1_22622544     AKia    A    T        0      0        2 
   1   chr1_22622544     AOna    A    T        0      0        2 
   1   chr1_22622544     ASom    A    T        0      0        2 
   1   chr1_22622544     HCab    A    T        1      2        2 
   1   chr1_22622544     HPrz    A    T        1      2        2 
   1   chr1_22622544     ZBoe    A    T        0      0        2 
   1   chr1_22622544     ZGre    A    T        0      0        2 
   1   chr1_22622544     ZHar    A    T        0      0        2 
   1   chr1_22622544   Sample    A    T        0      0        2 
   1   chr1_22653216     AAsi    C    A        0      0        2 
   1   chr1_22653216     AKia    C    A        0      0        2 
   1   chr1_22653216     AOna    C    A        0      0        2 
   1   chr1_22653216     ASom    C    A        0      0        2 
   1   chr1_22653216     HCab    C    A        1      2        2 
   1   chr1_22653216     HPrz    C    A        1      2        2 
   1   chr1_22653216     ZBoe    C    A        0      0        2 
   1   chr1_22653216     ZGre    C    A        0      0        2 
   1   chr1_22653216     ZHar    C    A        0      0        2 
   1   chr1_22653216   Sample    C    A        0      0        2 
   1   chr1_22672255     AAsi    A    T        0      0        2 
   1   chr1_22672255     AKia    A    T        0      0        2 
   1   chr1_22672255     AOna    A    T        0      0        2 
   1   chr1_22672255     ASom    A    T        0      0        2 
   1   chr1_22672255     HCab    A    T      0.5      1        2 
   1   chr1_22672255     HPrz    A    T      0.5      1        2 
   1   chr1_22672255     ZBoe    A    T        0      0        2 
   1   chr1_22672255     ZGre    A    T        0      0        2 
   1   chr1_22672255     ZHar    A    T        0      0        2 
   1   chr1_22672255   Sample    A    T        0      0        2 
   1   chr1_22676029     AAsi    T    A        0      0        2 
   1   chr1_22676029     AKia    T    A        0      0        2 
   1   chr1_22676029     AOna    T    A        0      0        2 
   1   chr1_22676029     ASom    T    A        0      0        2 
   1   chr1_22676029     HCab    T    A        0      0        2 
   1   chr1_22676029     HPrz    T    A      0.5      1        2 
   1   chr1_22676029     ZBoe    T    A        0      0        2 
   1   chr1_22676029     ZGre    T    A        0      0        2 
   1   chr1_22676029     ZHar    T    A        0      0        2 
   1   chr1_22676029   Sample    T    A        0      0        2 
   1   chr1_22709110     AAsi    T    G        0      0        2 
   1   chr1_22709110     AKia    T    G        0      0        2 
   1   chr1_22709110     AOna    T    G        0      0        2 
   1   chr1_22709110     ASom    T    G        0      0        2 
   1   chr1_22709110     HCab    T    G        1      2        2 
   1   chr1_22709110     HPrz    T    G        1      2        2 
   1   chr1_22709110     ZBoe    T    G        0      0        2 
   1   chr1_22709110     ZGre    T    G        0      0        2 
   1   chr1_22709110     ZHar    T    G        0      0        2 
   1   chr1_22709110   Sample    T    G        0      0        2 
   1   chr1_22736764     AAsi    C    A        0      0        2 
   1   chr1_22736764     AKia    C    A        0      0        2 
   1   chr1_22736764     AOna    C    A        0      0        2 
   1   chr1_22736764     ASom    C    A        0      0        2 
   1   chr1_22736764     HCab    C    A        1      2        2 
   1   chr1_22736764     HPrz    C    A        1      2        2 
   1   chr1_22736764     ZBoe    C    A        0      0        2 
   1   chr1_22736764     ZGre    C    A        0      0        2 
   1   chr1_22736764     ZHar    C    A        0      0        2 
   1   chr1_22736764   Sample    C    A        0      0        2 
   1   chr1_22747926     AAsi    A    C      0.5      1        2 
   1   chr1_22747926     AKia    A    C        0      0        2 
   1   chr1_22747926     AOna    A    C        0      0        2 
   1   chr1_22747926     ASom    A    C        0      0        2 
   1   chr1_22747926     HCab    A    C        0      0        2 
   1   chr1_22747926     HPrz    A    C        0      0        2 
   1   chr1_22747926     ZBoe    A    C        0      0        2 
   1   chr1_22747926     ZGre    A    C        0      0        2 
   1   chr1_22747926     ZHar    A    C        0      0        2 
   1   chr1_22747926   Sample    A    C        0      0        2 
   1   chr1_22764881     AAsi    G    T        0      0        2 
   1   chr1_22764881     AKia    G    T        0      0        2 
   1   chr1_22764881     AOna    G    T        0      0        2 
   1   chr1_22764881     ASom    G    T        0      0        2 
   1   chr1_22764881     HCab    G    T        1      2        2 
   1   chr1_22764881     HPrz    G    T        1      2        2 
   1   chr1_22764881     ZBoe    G    T        0      0        2 
   1   chr1_22764881     ZGre    G    T        0      0        2 
   1   chr1_22764881     ZHar    G    T        0      0        2 
   1   chr1_22764881   Sample    G    T        0      0        2 
   1   chr1_22817124     AAsi    C    A        0      0        2 
   1   chr1_22817124     AKia    C    A        0      0        2 
   1   chr1_22817124     AOna    C    A        0      0        2 
   1   chr1_22817124     ASom    C    A        0      0        2 
   1   chr1_22817124     HCab    C    A        1      2        2 
   1   chr1_22817124     HPrz    C    A        1      2        2 
   1   chr1_22817124     ZBoe    C    A        0      0        2 
   1   chr1_22817124     ZGre    C    A        0      0        2 
   1   chr1_22817124     ZHar    C    A        0      0        2 
   1   chr1_22817124   Sample    C    A        0      0        2 
   1   chr1_22843016     AAsi    G    T        1      2        2 
   1   chr1_22843016     AKia    G    T        0      0        2 
   1   chr1_22843016     AOna    G    T        0      0        2 
   1   chr1_22843016     ASom    G    T        1      2        2 
   1   chr1_22843016     HCab    G    T        1      2        2 
   1   chr1_22843016     HPrz    G    T        1      2        2 
   1   chr1_22843016     ZBoe    G    T        0      0        2 
   1   chr1_22843016     ZGre    G    T        0      0        2 
   1   chr1_22843016     ZHar    G    T        0      0        2 
   1   chr1_22843016   Sample    G    T        1      2        2 
   1   chr1_22845670     AAsi    C    G        0      0        2 
   1   chr1_22845670     AKia    C    G        0      0        2 
   1   chr1_22845670     AOna    C    G        1      2        2 
   1   chr1_22845670     ASom    C    G        0      0        2 
   1   chr1_22845670     HCab    C    G        0      0        2 
   1   chr1_22845670     HPrz    C    G        0      0        2 
   1   chr1_22845670     ZBoe    C    G        0      0        2 
   1   chr1_22845670     ZGre    C    G        0      0        2 
   1   chr1_22845670     ZHar    C    G        0      0        2 
   1   chr1_22845670   Sample    C    G        0      0        2 
   1   chr1_22848168     AAsi    A    C        0      0        2 
   1   chr1_22848168     AKia    A    C        1      2        2 
   1   chr1_22848168     AOna    A    C        0      0        2 
   1   chr1_22848168     ASom    A    C        0      0        2 
   1   chr1_22848168     HCab    A    C        0      0        2 
   1   chr1_22848168     HPrz    A    C        0      0        2 
   1   chr1_22848168     ZBoe    A    C        0      0        2 
   1   chr1_22848168     ZGre    A    C        0      0        2 
   1   chr1_22848168     ZHar    A    C        0      0        2 
   1   chr1_22848168   Sample    A    C        0      0        2 
   1   chr1_22851599     AAsi    A    T        0      0        2 
   1   chr1_22851599     AKia    A    T        0      0        2 
   1   chr1_22851599     AOna    A    T        1      2        2 
   1   chr1_22851599     ASom    A    T        0      0        2 
   1   chr1_22851599     HCab    A    T        0      0        2 
   1   chr1_22851599     HPrz    A    T        0      0        2 
   1   chr1_22851599     ZBoe    A    T        0      0        2 
   1   chr1_22851599     ZGre    A    T        0      0        2 
   1   chr1_22851599     ZHar    A    T        0      0        2 
   1   chr1_22851599   Sample    A    T        0      0        2 
   1   chr1_22876623     AAsi    A    T        0      0        2 
   1   chr1_22876623     AKia    A    T      0.5      1        2 
   1   chr1_22876623     AOna    A    T        1      2        2 
   1   chr1_22876623     ASom    A    T        0      0        2 
   1   chr1_22876623     HCab    A    T        0      0        2 
   1   chr1_22876623     HPrz    A    T        0      0        2 
   1   chr1_22876623     ZBoe    A    T        1      2        2 
   1   chr1_22876623     ZGre    A    T        1      2        2 
   1   chr1_22876623     ZHar    A    T        1      2        2 
   1   chr1_22876623   Sample    A    T        0      0        2 
   1   chr1_22881470     AAsi    T    G        0      0        2 
   1   chr1_22881470     AKia    T    G      0.5      1        2 
   1   chr1_22881470     AOna    T    G        1      2        2 
   1   chr1_22881470     ASom    T    G        0      0        2 
   1   chr1_22881470     HCab    T    G        0      0        2 
   1   chr1_22881470     HPrz    T    G        0      0        2 
   1   chr1_22881470     ZBoe    T    G        1      2        2 
   1   chr1_22881470     ZGre    T    G        1      2        2 
   1   chr1_22881470     ZHar    T    G        1      2        2 
   1   chr1_22881470   Sample    T    G        0      0        2 
   1   chr1_22890085     AAsi    G    T        0      0        2 
   1   chr1_22890085     AKia    G    T      0.5      1        2 
   1   chr1_22890085     AOna    G    T        0      0        2 
   1   chr1_22890085     ASom    G    T        0      0        2 
   1   chr1_22890085     HCab    G    T        0      0        2 
   1   chr1_22890085     HPrz    G    T        0      0        2 
   1   chr1_22890085     ZBoe    G    T        0      0        2 
   1   chr1_22890085     ZGre    G    T        0      0        2 
   1   chr1_22890085     ZHar    G    T        0      0        2 
   1   chr1_22890085   Sample    G    T        0      0        2 
   1   chr1_22890092     AAsi    G    T        0      0        2 
   1   chr1_22890092     AKia    G    T        0      0        2 
   1   chr1_22890092     AOna    G    T        0      0        2 
   1   chr1_22890092     ASom    G    T        0      0        2 
   1   chr1_22890092     HCab    G    T      0.5      1        2 
   1   chr1_22890092     HPrz    G    T      0.5      1        2 
   1   chr1_22890092     ZBoe    G    T        1      2        2 
   1   chr1_22890092     ZGre    G    T        1      2        2 
   1   chr1_22890092     ZHar    G    T        1      2        2 
   1   chr1_22890092   Sample    G    T        0      0        2 
   1   chr1_22905890     AAsi    G    T        0      0        2 
   1   chr1_22905890     AKia    G    T        0      0        2 
   1   chr1_22905890     AOna    G    T        0      0        2 
   1   chr1_22905890     ASom    G    T        0      0        2 
   1   chr1_22905890     HCab    G    T        0      0        2 
   1   chr1_22905890     HPrz    G    T        0      0        2 
   1   chr1_22905890     ZBoe    G    T        0      0        2 
   1   chr1_22905890     ZGre    G    T        1      2        2 
   1   chr1_22905890     ZHar    G    T        0      0        2 
   1   chr1_22905890   Sample    G    T        0      0        2 
   1   chr1_22917434     AAsi    C    A        0      0        2 
   1   chr1_22917434     AKia    C    A        0      0        2 
   1   chr1_22917434     AOna    C    A        0      0        2 
   1   chr1_22917434     ASom    C    A        0      0        2 
   1   chr1_22917434     HCab    C    A        1      2        2 
   1   chr1_22917434     HPrz    C    A      0.5      1        2 
   1   chr1_22917434     ZBoe    C    A        0      0        2 
   1   chr1_22917434     ZGre    C    A        0      0        2 
   1   chr1_22917434     ZHar    C    A        0      0        2 
   1   chr1_22917434   Sample    C    A        0      0        2 
   1   chr1_22921923     AAsi    A    T        0      0        2 
   1   chr1_22921923     AKia    A    T        0      0        2 
   1   chr1_22921923     AOna    A    T        0      0        2 
   1   chr1_22921923     ASom    A    T        0      0        2 
   1   chr1_22921923     HCab    A    T        1      2        2 
   1   chr1_22921923     HPrz    A    T        1      2        2 
   1   chr1_22921923     ZBoe    A    T        0      0        2 
   1   chr1_22921923     ZGre    A    T        0      0        2 
   1   chr1_22921923     ZHar    A    T        0      0        2 
   1   chr1_22921923   Sample    A    T        0      0        2 
   1   chr1_22928400     AAsi    A    T        0      0        2 
   1   chr1_22928400     AKia    A    T        0      0        2 
   1   chr1_22928400     AOna    A    T        0      0        2 
   1   chr1_22928400     ASom    A    T        0      0        2 
   1   chr1_22928400     HCab    A    T        0      0        2 
   1   chr1_22928400     HPrz    A    T        0      0        2 
   1   chr1_22928400     ZBoe    A    T      0.5      1        2 
   1   chr1_22928400     ZGre    A    T        0      0        2 
   1   chr1_22928400     ZHar    A    T        0      0        2 
   1   chr1_22928400   Sample    A    T        0      0        2 
   1   chr1_22939900     AAsi    T    G        0      0        2 
   1   chr1_22939900     AKia    T    G        0      0        2 
   1   chr1_22939900     AOna    T    G      0.5      1        2 
   1   chr1_22939900     ASom    T    G        0      0        2 
   1   chr1_22939900     HCab    T    G        0      0        2 
   1   chr1_22939900     HPrz    T    G        0      0        2 
   1   chr1_22939900     ZBoe    T    G        0      0        2 
   1   chr1_22939900     ZGre    T    G        0      0        2 
   1   chr1_22939900     ZHar    T    G        0      0        2 
   1   chr1_22939900   Sample    T    G        0      0        2 
   1   chr1_22969559     AAsi    A    T        0      0        2 
   1   chr1_22969559     AKia    A    T        0      0        2 
   1   chr1_22969559     AOna    A    T        0      0        2 
   1   chr1_22969559     ASom    A    T        0      0        2 
   1   chr1_22969559     HCab    A    T        0      0        2 
   1   chr1_22969559     HPrz    A    T      0.5      1        2 
   1   chr1_22969559     ZBoe    A    T        0      0        2 
   1   chr1_22969559     ZGre    A    T        0      0        2 
   1   chr1_22969559     ZHar    A    T        0      0        2 
   1   chr1_22969559   Sample    A    T        0      0        2 
   1   chr1_23008441     AAsi    T    G        0      0        2 
   1   chr1_23008441     AKia    T    G        0      0        2 
   1   chr1_23008441     AOna    T    G        0      0        2 
   1   chr1_23008441     ASom    T    G        0      0        2 
   1   chr1_23008441     HCab    T    G        1      2        2 
   1   chr1_23008441     HPrz    T    G        1      2        2 
   1   chr1_23008441     ZBoe    T    G        0      0        2 
   1   chr1_23008441     ZGre    T    G        0      0        2 
   1   chr1_23008441     ZHar    T    G        0      0        2 
   1   chr1_23008441   Sample    T    G        0      0        2 
   1   chr1_23015311     AAsi    T    A        0      0        2 
   1   chr1_23015311     AKia    T    A        0      0        2 
   1   chr1_23015311     AOna    T    A      0.5      1        2 
   1   chr1_23015311     ASom    T    A        0      0        2 
   1   chr1_23015311     HCab    T    A        0      0        2 
   1   chr1_23015311     HPrz    T    A        0      0        2 
   1   chr1_23015311     ZBoe    T    A        0      0        2 
   1   chr1_23015311     ZGre    T    A        0      0        2 
   1   chr1_23015311     ZHar    T    A        0      0        2 
   1   chr1_23015311   Sample    T    A        0      0        2 
   1   chr1_23017788     AAsi    T    G        0      0        2 
   1   chr1_23017788     AKia    T    G        0      0        2 
   1   chr1_23017788     AOna    T    G        0      0        2 
   1   chr1_23017788     ASom    T    G        0      0        2 
   1   chr1_23017788     HCab    T    G        0      0        2 
   1   chr1_23017788     HPrz    T    G        0      0        2 
   1   chr1_23017788     ZBoe    T    G        0      0        2 
   1   chr1_23017788     ZGre    T    G      0.5      1        2 
   1   chr1_23017788     ZHar    T    G        0      0        2 
   1   chr1_23017788   Sample    T    G        0      0        2 
   1   chr1_23024068     AAsi    C    A        0      0        2 
   1   chr1_23024068     AKia    C    A        0      0        2 
   1   chr1_23024068     AOna    C    A        0      0        2 
   1   chr1_23024068     ASom    C    A        0      0        2 
   1   chr1_23024068     HCab    C    A      0.5      1        2 
   1   chr1_23024068     HPrz    C    A        1      2        2 
   1   chr1_23024068     ZBoe    C    A        0      0        2 
   1   chr1_23024068     ZGre    C    A        0      0        2 
   1   chr1_23024068     ZHar    C    A        0      0        2 
   1   chr1_23024068   Sample    C    A        0      0        2 
   1   chr1_23050210     AAsi    A    C        0      0        2 
   1   chr1_23050210     AKia    A    C        0      0        2 
   1   chr1_23050210     AOna    A    C        0      0        2 
   1   chr1_23050210     ASom    A    C        0      0        2 
   1   chr1_23050210     HCab    A    C        0      0        2 
   1   chr1_23050210     HPrz    A    C        0      0        2 
   1   chr1_23050210     ZBoe    A    C      0.5      1        2 
   1   chr1_23050210     ZGre    A    C        0      0        2 
   1   chr1_23050210     ZHar    A    C        0      0        2 
   1   chr1_23050210   Sample    A    C        0      0        2 
   1   chr1_23050286     AAsi    C    G        0      0        2 
   1   chr1_23050286     AKia    C    G        0      0        2 
   1   chr1_23050286     AOna    C    G        0      0        2 
   1   chr1_23050286     ASom    C    G        0      0        2 
   1   chr1_23050286     HCab    C    G      0.5      1        2 
   1   chr1_23050286     HPrz    C    G        0      0        2 
   1   chr1_23050286     ZBoe    C    G        0      0        2 
   1   chr1_23050286     ZGre    C    G        0      0        2 
   1   chr1_23050286     ZHar    C    G        0      0        2 
   1   chr1_23050286   Sample    C    G        0      0        2 
   1   chr1_23065639     AAsi    G    C        0      0        2 
   1   chr1_23065639     AKia    G    C        0      0        2 
   1   chr1_23065639     AOna    G    C        0      0        2 
   1   chr1_23065639     ASom    G    C        0      0        2 
   1   chr1_23065639     HCab    G    C        0      0        2 
   1   chr1_23065639     HPrz    G    C        0      0        2 
   1   chr1_23065639     ZBoe    G    C        0      0        2 
   1   chr1_23065639     ZGre    G    C      0.5      1        2 
   1   chr1_23065639     ZHar    G    C        0      0        2 
   1   chr1_23065639   Sample    G    C        0      0        2 
   1   chr1_23068851     AAsi    C    G        0      0        2 
   1   chr1_23068851     AKia    C    G        0      0        2 
   1   chr1_23068851     AOna    C    G        0      0        2 
   1   chr1_23068851     ASom    C    G        0      0        2 
   1   chr1_23068851     HCab    C    G        1      2        2 
   1   chr1_23068851     HPrz    C    G        1      2        2 
   1   chr1_23068851     ZBoe    C    G        0      0        2 
   1   chr1_23068851     ZGre    C    G        0      0        2 
   1   chr1_23068851     ZHar    C    G        0      0        2 
   1   chr1_23068851   Sample    C    G        0      0        2 
   1   chr1_23070248     AAsi    G    C        0      0        2 
   1   chr1_23070248     AKia    G    C        0      0        2 
   1   chr1_23070248     AOna    G    C        0      0        2 
   1   chr1_23070248     ASom    G    C        0      0        2 
   1   chr1_23070248     HCab    G    C        1      2        2 
   1   chr1_23070248     HPrz    G    C        1      2        2 
   1   chr1_23070248     ZBoe    G    C        0      0        2 
   1   chr1_23070248     ZGre    G    C        0      0        2 
   1   chr1_23070248     ZHar    G    C        0      0        2 
   1   chr1_23070248   Sample    G    C        0      0        2 
   1   chr1_23085260     AAsi    G    T        0      0        2 
   1   chr1_23085260     AKia    G    T        0      0        2 
   1   chr1_23085260     AOna    G    T        0      0        2 
   1   chr1_23085260     ASom    G    T        0      0        2 
   1   chr1_23085260     HCab    G    T        0      0        2 
   1   chr1_23085260     HPrz    G    T      0.5      1        2 
   1   chr1_23085260     ZBoe    G    T        0      0        2 
   1   chr1_23085260     ZGre    G    T        0      0        2 
   1   chr1_23085260     ZHar    G    T        0      0        2 
   1   chr1_23085260   Sample    G    T        0      0        2 
   1   chr1_23145526     AAsi    T    G        0      0        2 
   1   chr1_23145526     AKia    T    G      0.5      1        2 
   1   chr1_23145526     AOna    T    G        0      0        2 
   1   chr1_23145526     ASom    T    G        0      0        2 
   1   chr1_23145526     HCab    T    G        0      0        2 
   1   chr1_23145526     HPrz    T    G        0      0        2 
   1   chr1_23145526     ZBoe    T    G        0      0        2 
   1   chr1_23145526     ZGre    T    G        0      0        2 
   1   chr1_23145526     ZHar    T    G        0      0        2 
   1   chr1_23145526   Sample    T    G        0      0        2 
   1   chr1_23155736     AAsi    A    C        0      0        2 
   1   chr1_23155736     AKia    A    C        0      0        2 
   1   chr1_23155736     AOna    A    C        0      0        2 
   1   chr1_23155736     ASom    A    C        0      0        2 
   1   chr1_23155736     HCab    A    C        0      0        2 
   1   chr1_23155736     HPrz    A    C        0      0        2 
   1   chr1_23155736     ZBoe    A    C      0.5      1        2 
   1   chr1_23155736     ZGre    A    C        0      0        2 
   1   chr1_23155736     ZHar    A    C        0      0        2 
   1   chr1_23155736   Sample    A    C        0      0        2 
   1   chr1_23190093     AAsi    A    C        0      0        2 
   1   chr1_23190093     AKia    A    C        0      0        2 
   1   chr1_23190093     AOna    A    C      0.5      1        2 
   1   chr1_23190093     ASom    A    C        0      0        2 
   1   chr1_23190093     HCab    A    C        0      0        2 
   1   chr1_23190093     HPrz    A    C        0      0        2 
   1   chr1_23190093     ZBoe    A    C        0      0        2 
   1   chr1_23190093     ZGre    A    C        0      0        2 
   1   chr1_23190093     ZHar    A    C        0      0        2 
   1   chr1_23190093   Sample    A    C        0      0        2 
   1   chr1_23191369     AAsi    A    C        0      0        2 
   1   chr1_23191369     AKia    A    C        0      0        2 
   1   chr1_23191369     AOna    A    C      0.5      1        2 
   1   chr1_23191369     ASom    A    C        0      0        2 
   1   chr1_23191369     HCab    A    C        0      0        2 
   1   chr1_23191369     HPrz    A    C        0      0        2 
   1   chr1_23191369     ZBoe    A    C        0      0        2 
   1   chr1_23191369     ZGre    A    C        0      0        2 
   1   chr1_23191369     ZHar    A    C        0      0        2 
   1   chr1_23191369   Sample    A    C        0      0        2 
   1   chr1_23205677     AAsi    C    G        0      0        2 
   1   chr1_23205677     AKia    C    G        0      0        2 
   1   chr1_23205677     AOna    C    G        0      0        2 
   1   chr1_23205677     ASom    C    G        0      0        2 
   1   chr1_23205677     HCab    C    G        0      0        2 
   1   chr1_23205677     HPrz    C    G        0      0        2 
   1   chr1_23205677     ZBoe    C    G        0      0        2 
   1   chr1_23205677     ZGre    C    G      0.5      1        2 
   1   chr1_23205677     ZHar    C    G        0      0        2 
   1   chr1_23205677   Sample    C    G        0      0        2 
   1   chr1_23214891     AAsi    T    A        0      0        2 
   1   chr1_23214891     AKia    T    A        0      0        2 
   1   chr1_23214891     AOna    T    A        0      0        2 
   1   chr1_23214891     ASom    T    A        0      0        2 
   1   chr1_23214891     HCab    T    A        1      2        2 
   1   chr1_23214891     HPrz    T    A        1      2        2 
   1   chr1_23214891     ZBoe    T    A        0      0        2 
   1   chr1_23214891     ZGre    T    A        0      0        2 
   1   chr1_23214891     ZHar    T    A        0      0        2 
   1   chr1_23214891   Sample    T    A        0      0        2 
   1   chr1_23220660     AAsi    T    A        0      0        2 
   1   chr1_23220660     AKia    T    A        0      0        2 
   1   chr1_23220660     AOna    T    A        0      0        2 
   1   chr1_23220660     ASom    T    A        0      0        2 
   1   chr1_23220660     HCab    T    A        0      0        2 
   1   chr1_23220660     HPrz    T    A        0      0        2 
   1   chr1_23220660     ZBoe    T    A      0.5      1        2 
   1   chr1_23220660     ZGre    T    A        0      0        2 
   1   chr1_23220660     ZHar    T    A        0      0        2 
   1   chr1_23220660   Sample    T    A        0      0        2 
   1   chr1_23229416     AAsi    G    C        1      2        2 
   1   chr1_23229416     AKia    G    C        0      0        2 
   1   chr1_23229416     AOna    G    C        0      0        2 
   1   chr1_23229416     ASom    G    C        0      0        2 
   1   chr1_23229416     HCab    G    C        0      0        2 
   1   chr1_23229416     HPrz    G    C        0      0        2 
   1   chr1_23229416     ZBoe    G    C        0      0        2 
   1   chr1_23229416     ZGre    G    C        0      0        2 
   1   chr1_23229416     ZHar    G    C        0      0        2 
   1   chr1_23229416   Sample    G    C        1      2        2 
   1   chr1_23271423     AAsi    A    T        0      0        2 
   1   chr1_23271423     AKia    A    T        0      0        2 
   1   chr1_23271423     AOna    A    T        0      0        2 
   1   chr1_23271423     ASom    A    T        0      0        2 
   1   chr1_23271423     HCab    A    T        1      2        2 
   1   chr1_23271423     HPrz    A    T        1      2        2 
   1   chr1_23271423     ZBoe    A    T        0      0        2 
   1   chr1_23271423     ZGre    A    T        0      0        2 
   1   chr1_23271423     ZHar    A    T        0      0        2 
   1   chr1_23271423   Sample    A    T        0      0        2 
   1   chr1_23284558     AAsi    C    A        0      0        2 
   1   chr1_23284558     AKia    C    A        0      0        2 
   1   chr1_23284558     AOna    C    A        0      0        2 
   1   chr1_23284558     ASom    C    A        0      0        2 
   1   chr1_23284558     HCab    C    A        1      2        2 
   1   chr1_23284558     HPrz    C    A        1      2        2 
   1   chr1_23284558     ZBoe    C    A        0      0        2 
   1   chr1_23284558     ZGre    C    A        0      0        2 
   1   chr1_23284558     ZHar    C    A        0      0        2 
   1   chr1_23284558   Sample    C    A        0      0        2 
   1   chr1_23306007     AAsi    C    G        0      0        2 
   1   chr1_23306007     AKia    C    G        0      0        2 
   1   chr1_23306007     AOna    C    G      0.5      1        2 
   1   chr1_23306007     ASom    C    G        0      0        2 
   1   chr1_23306007     HCab    C    G        0      0        2 
   1   chr1_23306007     HPrz    C    G        0      0        2 
   1   chr1_23306007     ZBoe    C    G        0      0        2 
   1   chr1_23306007     ZGre    C    G        0      0        2 
   1   chr1_23306007     ZHar    C    G        0      0        2 
   1   chr1_23306007   Sample    C    G        0      0        2 
   1   chr1_23332676     AAsi    G    C        0      0        2 
   1   chr1_23332676     AKia    G    C        0      0        2 
   1   chr1_23332676     AOna    G    C        0      0        2 
   1   chr1_23332676     ASom    G    C        0      0        2 
   1   chr1_23332676     HCab    G    C        0      0        2 
   1   chr1_23332676     HPrz    G    C        0      0        2 
   1   chr1_23332676     ZBoe    G    C        1      2        2 
   1   chr1_23332676     ZGre    G    C        0      0        2 
   1   chr1_23332676     ZHar    G    C        0      0        2 
   1   chr1_23332676   Sample    G    C        0      0        2 
   1   chr1_23333230     AAsi    A    C        0      0        2 
   1   chr1_23333230     AKia    A    C      0.5      1        2 
   1   chr1_23333230     AOna    A    C        0      0        2 
   1   chr1_23333230     ASom    A    C        0      0        2 
   1   chr1_23333230     HCab    A    C        0      0        2 
   1   chr1_23333230     HPrz    A    C        0      0        2 
   1   chr1_23333230     ZBoe    A    C        0      0        2 
   1   chr1_23333230     ZGre    A    C        0      0        2 
   1   chr1_23333230     ZHar    A    C        0      0        2 
   1   chr1_23333230   Sample    A    C        0      0        2 
   1   chr1_23347960     AAsi    A    C        0      0        2 
   1   chr1_23347960     AKia    A    C        0      0        2 
   1   chr1_23347960     AOna    A    C        0      0        2 
   1   chr1_23347960     ASom    A    C        0      0        2 
   1   chr1_23347960     HCab    A    C        0      0        2 
   1   chr1_23347960     HPrz    A    C        0      0        2 
   1   chr1_23347960     ZBoe    A    C        0      0        2 
   1   chr1_23347960     ZGre    A    C        0      0        2 
   1   chr1_23347960     ZHar    A    C        1      2        2 
   1   chr1_23347960   Sample    A    C        0      0        2 
   1   chr1_23361649     AAsi    A    C        0      0        2 
   1   chr1_23361649     AKia    A    C        0      0        2 
   1   chr1_23361649     AOna    A    C        0      0        2 
   1   chr1_23361649     ASom    A    C        0      0        2 
   1   chr1_23361649     HCab    A    C        1      2        2 
   1   chr1_23361649     HPrz    A    C        1      2        2 
   1   chr1_23361649     ZBoe    A    C        0      0        2 
   1   chr1_23361649     ZGre    A    C        0      0        2 
   1   chr1_23361649     ZHar    A    C        0      0        2 
   1   chr1_23361649   Sample    A    C        0      0        2 
   1   chr1_23391768     AAsi    C    G        0      0        2 
   1   chr1_23391768     AKia    C    G        0      0        2 
   1   chr1_23391768     AOna    C    G        0      0        2 
   1   chr1_23391768     ASom    C    G        0      0        2 
   1   chr1_23391768     HCab    C    G        1      2        2 
   1   chr1_23391768     HPrz    C    G        1      2        2 
   1   chr1_23391768     ZBoe    C    G        0      0        2 
   1   chr1_23391768     ZGre    C    G        0      0        2 
   1   chr1_23391768     ZHar    C    G        0      0        2 
   1   chr1_23391768   Sample    C    G        0      0        2 
   1   chr1_23396285     AAsi    C    A        0      0        2 
   1   chr1_23396285     AKia    C    A        0      0        2 
   1   chr1_23396285     AOna    C    A        0      0        2 
   1   chr1_23396285     ASom    C    A        0      0        2 
   1   chr1_23396285     HCab    C    A      0.5      1        2 
   1   chr1_23396285     HPrz    C    A        0      0        2 
   1   chr1_23396285     ZBoe    C    A        0      0        2 
   1   chr1_23396285     ZGre    C    A        0      0        2 
   1   chr1_23396285     ZHar    C    A        0      0        2 
   1   chr1_23396285   Sample    C    A        0      0        2 
   1   chr1_23404129     AAsi    G    C        0      0        2 
   1   chr1_23404129     AKia    G    C        0      0        2 
   1   chr1_23404129     AOna    G    C        0      0        2 
   1   chr1_23404129     ASom    G    C        0      0        2 
   1   chr1_23404129     HCab    G    C        1      2        2 
   1   chr1_23404129     HPrz    G    C        1      2        2 
   1   chr1_23404129     ZBoe    G    C        0      0        2 
   1   chr1_23404129     ZGre    G    C        0      0        2 
   1   chr1_23404129     ZHar    G    C        0      0        2 
   1   chr1_23404129   Sample    G    C        0      0        2 
   1   chr1_23417389     AAsi    C    A        0      0        2 
   1   chr1_23417389     AKia    C    A        0      0        2 
   1   chr1_23417389     AOna    C    A        0      0        2 
   1   chr1_23417389     ASom    C    A        0      0        2 
   1   chr1_23417389     HCab    C    A        1      2        2 
   1   chr1_23417389     HPrz    C    A        1      2        2 
   1   chr1_23417389     ZBoe    C    A        0      0        2 
   1   chr1_23417389     ZGre    C    A        0      0        2 
   1   chr1_23417389     ZHar    C    A        0      0        2 
   1   chr1_23417389   Sample    C    A        0      0        2 
   1   chr1_23423399     AAsi    G    C        0      0        2 
   1   chr1_23423399     AKia    G    C        0      0        2 
   1   chr1_23423399     AOna    G    C        0      0        2 
   1   chr1_23423399     ASom    G    C        0      0        2 
   1   chr1_23423399     HCab    G    C        0      0        2 
   1   chr1_23423399     HPrz    G    C        0      0        2 
   1   chr1_23423399     ZBoe    G    C      0.5      1        2 
   1   chr1_23423399     ZGre    G    C        0      0        2 
   1   chr1_23423399     ZHar    G    C        0      0        2 
   1   chr1_23423399   Sample    G    C        0      0        2 
   1   chr1_23447026     AAsi    G    C        0      0        2 
   1   chr1_23447026     AKia    G    C        0      0        2 
   1   chr1_23447026     AOna    G    C        0      0        2 
   1   chr1_23447026     ASom    G    C        0      0        2 
   1   chr1_23447026     HCab    G    C      0.5      1        2 
   1   chr1_23447026     HPrz    G    C        0      0        2 
   1   chr1_23447026     ZBoe    G    C        0      0        2 
   1   chr1_23447026     ZGre    G    C        0      0        2 
   1   chr1_23447026     ZHar    G    C        0      0        2 
   1   chr1_23447026   Sample    G    C        0      0        2 
   1   chr1_23457774     AAsi    C    A        0      0        2 
   1   chr1_23457774     AKia    C    A        0      0        2 
   1   chr1_23457774     AOna    C    A      0.5      1        2 
   1   chr1_23457774     ASom    C    A        0      0        2 
   1   chr1_23457774     HCab    C    A        0      0        2 
   1   chr1_23457774     HPrz    C    A        0      0        2 
   1   chr1_23457774     ZBoe    C    A        0      0        2 
   1   chr1_23457774     ZGre    C    A        0      0        2 
   1   chr1_23457774     ZHar    C    A        0      0        2 
   1   chr1_23457774   Sample    C    A        0      0        2 
   1   chr1_23481063     AAsi    T    G        0      0        2 
   1   chr1_23481063     AKia    T    G        1      2        2 
   1   chr1_23481063     AOna    T    G      0.5      1        2 
   1   chr1_23481063     ASom    T    G        0      0        2 
   1   chr1_23481063     HCab    T    G        0      0        2 
   1   chr1_23481063     HPrz    T    G        0      0        2 
   1   chr1_23481063     ZBoe    T    G        0      0        2 
   1   chr1_23481063     ZGre    T    G        0      0        2 
   1   chr1_23481063     ZHar    T    G        0      0        2 
   1   chr1_23481063   Sample    T    G        0      0        2 
   1   chr1_23537903     AAsi    A    T        0      0        2 
   1   chr1_23537903     AKia    A    T        0      0        2 
   1   chr1_23537903     AOna    A    T        0      0        2 
   1   chr1_23537903     ASom    A    T        0      0        2 
   1   chr1_23537903     HCab    A    T        0      0        2 
   1   chr1_23537903     HPrz    A    T      0.5      1        2 
   1   chr1_23537903     ZBoe    A    T        0      0        2 
   1   chr1_23537903     ZGre    A    T        0      0        2 
   1   chr1_23537903     ZHar    A    T        0      0        2 
   1   chr1_23537903   Sample    A    T        0      0        2 
   1   chr1_23551659     AAsi    C    A      0.5      1        2 
   1   chr1_23551659     AKia    C    A        0      0        2 
   1   chr1_23551659     AOna    C    A        0      0        2 
   1   chr1_23551659     ASom    C    A        0      0        2 
   1   chr1_23551659     HCab    C    A        0      0        2 
   1   chr1_23551659     HPrz    C    A        0      0        2 
   1   chr1_23551659     ZBoe    C    A        0      0        2 
   1   chr1_23551659     ZGre    C    A        0      0        2 
   1   chr1_23551659     ZHar    C    A        0      0        2 
   1   chr1_23551659   Sample    C    A        1      2        2 
   1   chr1_23575212     AAsi    A    C        0      0        2 
   1   chr1_23575212     AKia    A    C        1      2        2 
   1   chr1_23575212     AOna    A    C        0      0        2 
   1   chr1_23575212     ASom    A    C        0      0        2 
   1   chr1_23575212     HCab    A    C        0      0        2 
   1   chr1_23575212     HPrz    A    C        0      0        2 
   1   chr1_23575212     ZBoe    A    C        0      0        2 
   1   chr1_23575212     ZGre    A    C        0      0        2 
   1   chr1_23575212     ZHar    A    C        0      0        2 
   1   chr1_23575212   Sample    A    C        0      0        2 
   1   chr1_23578186     AAsi    A    T        0      0        2 
   1   chr1_23578186     AKia    A    T        0      0        2 
   1   chr1_23578186     AOna    A    T        0      0        2 
   1   chr1_23578186     ASom    A    T        1      2        2 
   1   chr1_23578186     HCab    A    T        0      0        2 
   1   chr1_23578186     HPrz    A    T        0      0        2 
   1   chr1_23578186     ZBoe    A    T        0      0        2 
   1   chr1_23578186     ZGre    A    T        0      0        2 
   1   chr1_23578186     ZHar    A    T        0      0        2 
   1   chr1_23578186   Sample    A    T        0      0        2 
   1   chr1_23597172     AAsi    A    C        0      0        2 
   1   chr1_23597172     AKia    A    C        1      2        2 
   1   chr1_23597172     AOna    A    C        0      0        2 
   1   chr1_23597172     ASom    A    C        0      0        2 
   1   chr1_23597172     HCab    A    C        0      0        2 
   1   chr1_23597172     HPrz    A    C        0      0        2 
   1   chr1_23597172     ZBoe    A    C        0      0        2 
   1   chr1_23597172     ZGre    A    C        0      0        2 
   1   chr1_23597172     ZHar    A    C        0      0        2 
   1   chr1_23597172   Sample    A    C        0      0        2 
   1   chr1_23608993     AAsi    C    G      0.5      1        2 
   1   chr1_23608993     AKia    C    G        0      0        2 
   1   chr1_23608993     AOna    C    G        0      0        2 
   1   chr1_23608993     ASom    C    G        0      0        2 
   1   chr1_23608993     HCab    C    G        0      0        2 
   1   chr1_23608993     HPrz    C    G        0      0        2 
   1   chr1_23608993     ZBoe    C    G        0      0        2 
   1   chr1_23608993     ZGre    C    G        0      0        2 
   1   chr1_23608993     ZHar    C    G        0      0        2 
   1   chr1_23608993   Sample    C    G        0      0        2 
   1   chr1_23653330     AAsi    G    C        0      0        2 
   1   chr1_23653330     AKia    G    C        0      0        2 
   1   chr1_23653330     AOna    G    C        0      0        2 
   1   chr1_23653330     ASom    G    C        0      0        2 
   1   chr1_23653330     HCab    G    C        0      0        2 
   1   chr1_23653330     HPrz    G    C        0      0        2 
   1   chr1_23653330     ZBoe    G    C      0.5      1        2 
   1   chr1_23653330     ZGre    G    C        0      0        2 
   1   chr1_23653330     ZHar    G    C        0      0        2 
   1   chr1_23653330   Sample    G    C        0      0        2 
   1   chr1_23669908     AAsi    C    A        0      0        2 
   1   chr1_23669908     AKia    C    A        0      0        2 
   1   chr1_23669908     AOna    C    A        0      0        2 
   1   chr1_23669908     ASom    C    A        0      0        2 
   1   chr1_23669908     HCab    C    A        1      2        2 
   1   chr1_23669908     HPrz    C    A      0.5      1        2 
   1   chr1_23669908     ZBoe    C    A        0      0        2 
   1   chr1_23669908     ZGre    C    A        0      0        2 
   1   chr1_23669908     ZHar    C    A        0      0        2 
   1   chr1_23669908   Sample    C    A        0      0        2 
   1   chr1_23711777     AAsi    C    G        1      2        2 
   1   chr1_23711777     AKia    C    G        0      0        2 
   1   chr1_23711777     AOna    C    G        0      0        2 
   1   chr1_23711777     ASom    C    G        1      2        2 
   1   chr1_23711777     HCab    C    G        0      0        2 
   1   chr1_23711777     HPrz    C    G        0      0        2 
   1   chr1_23711777     ZBoe    C    G        0      0        2 
   1   chr1_23711777     ZGre    C    G        0      0        2 
   1   chr1_23711777     ZHar    C    G        0      0        2 
   1   chr1_23711777   Sample    C    G        1      2        2 
   1   chr1_23716478     AAsi    G    C        0      0        2 
   1   chr1_23716478     AKia    G    C        0      0        2 
   1   chr1_23716478     AOna    G    C        0      0        2 
   1   chr1_23716478     ASom    G    C        0      0        2 
   1   chr1_23716478     HCab    G    C        1      2        2 
   1   chr1_23716478     HPrz    G    C        1      2        2 
   1   chr1_23716478     ZBoe    G    C        0      0        2 
   1   chr1_23716478     ZGre    G    C        0      0        2 
   1   chr1_23716478     ZHar    G    C        0      0        2 
   1   chr1_23716478   Sample    G    C        0      0        2 
   1   chr1_23744593     AAsi    C    A        0      0        2 
   1   chr1_23744593     AKia    C    A        0      0        2 
   1   chr1_23744593     AOna    C    A      0.5      1        2 
   1   chr1_23744593     ASom    C    A        0      0        2 
   1   chr1_23744593     HCab    C    A        0      0        2 
   1   chr1_23744593     HPrz    C    A        0      0        2 
   1   chr1_23744593     ZBoe    C    A        0      0        2 
   1   chr1_23744593     ZGre    C    A        0      0        2 
   1   chr1_23744593     ZHar    C    A        0      0        2 
   1   chr1_23744593   Sample    C    A        0      0        2 
   1   chr1_23774139     AAsi    G    T        0      0        2 
   1   chr1_23774139     AKia    G    T        0      0        2 
   1   chr1_23774139     AOna    G    T        0      0        2 
   1   chr1_23774139     ASom    G    T        0      0        2 
   1   chr1_23774139     HCab    G    T        0      0        2 
   1   chr1_23774139     HPrz    G    T        0      0        2 
   1   chr1_23774139     ZBoe    G    T        0      0        2 
   1   chr1_23774139     ZGre    G    T      0.5      1        2 
   1   chr1_23774139     ZHar    G    T        0      0        2 
   1   chr1_23774139   Sample    G    T        0      0        2 
   1   chr1_23807294     AAsi    A    T        0      0        2 
   1   chr1_23807294     AKia    A    T        0      0        2 
   1   chr1_23807294     AOna    A    T        0      0        2 
   1   chr1_23807294     ASom    A    T        0      0        2 
   1   chr1_23807294     HCab    A    T        0      0        2 
   1   chr1_23807294     HPrz    A    T        0      0        2 
   1   chr1_23807294     ZBoe    A    T        0      0        2 
   1   chr1_23807294     ZGre    A    T        0      0        2 
   1   chr1_23807294     ZHar    A    T        1      2        2 
   1   chr1_23807294   Sample    A    T        0      0        2 
   1   chr1_23817671     AAsi    T    A      0.5      1        2 
   1   chr1_23817671     AKia    T    A        0      0        2 
   1   chr1_23817671     AOna    T    A        0      0        2 
   1   chr1_23817671     ASom    T    A        0      0        2 
   1   chr1_23817671     HCab    T    A        0      0        2 
   1   chr1_23817671     HPrz    T    A        0      0        2 
   1   chr1_23817671     ZBoe    T    A        0      0        2 
   1   chr1_23817671     ZGre    T    A        0      0        2 
   1   chr1_23817671     ZHar    T    A        0      0        2 
   1   chr1_23817671   Sample    T    A        1      2        2 
   1   chr1_23822124     AAsi    C    G        0      0        2 
   1   chr1_23822124     AKia    C    G        0      0        2 
   1   chr1_23822124     AOna    C    G        0      0        2 
   1   chr1_23822124     ASom    C    G        0      0        2 
   1   chr1_23822124     HCab    C    G        1      2        2 
   1   chr1_23822124     HPrz    C    G        1      2        2 
   1   chr1_23822124     ZBoe    C    G        0      0        2 
   1   chr1_23822124     ZGre    C    G        0      0        2 
   1   chr1_23822124     ZHar    C    G        0      0        2 
   1   chr1_23822124   Sample    C    G        0      0        2 
   1   chr1_23832958     AAsi    A    T        0      0        2 
   1   chr1_23832958     AKia    A    T        0      0        2 
   1   chr1_23832958     AOna    A    T        0      0        2 
   1   chr1_23832958     ASom    A    T        0      0        2 
   1   chr1_23832958     HCab    A    T        0      0        2 
   1   chr1_23832958     HPrz    A    T        0      0        2 
   1   chr1_23832958     ZBoe    A    T        0      0        2 
   1   chr1_23832958     ZGre    A    T        1      2        2 
   1   chr1_23832958     ZHar    A    T        0      0        2 
   1   chr1_23832958   Sample    A    T        0      0        2 
   1   chr1_23860094     AAsi    T    G        0      0        2 
   1   chr1_23860094     AKia    T    G        1      2        2 
   1   chr1_23860094     AOna    T    G        0      0        2 
   1   chr1_23860094     ASom    T    G        0      0        2 
   1   chr1_23860094     HCab    T    G        0      0        2 
   1   chr1_23860094     HPrz    T    G        0      0        2 
   1   chr1_23860094     ZBoe    T    G        0      0        2 
   1   chr1_23860094     ZGre    T    G        0      0        2 
   1   chr1_23860094     ZHar    T    G        0      0        2 
   1   chr1_23860094   Sample    T    G        0      0        2 
   1   chr1_23863924     AAsi    C    G        0      0        2 
   1   chr1_23863924     AKia    C    G        0      0        2 
   1   chr1_23863924     AOna    C    G        0      0        2 
   1   chr1_23863924     ASom    C    G      0.5      1        2 
   1   chr1_23863924     HCab    C    G        0      0        2 
   1   chr1_23863924     HPrz    C    G        0      0        2 
   1   chr1_23863924     ZBoe    C    G        0      0        2 
   1   chr1_23863924     ZGre    C    G        0      0        2 
   1   chr1_23863924     ZHar    C    G        0      0        2 
   1   chr1_23863924   Sample    C    G        0      0        2 
   1   chr1_23865568     AAsi    A    T        0      0        2 
   1   chr1_23865568     AKia    A    T        0      0        2 
   1   chr1_23865568     AOna    A    T        0      0        2 
   1   chr1_23865568     ASom    A    T        0      0        2 
   1   chr1_23865568     HCab    A    T        0      0        2 
   1   chr1_23865568     HPrz    A    T        0      0        2 
   1   chr1_23865568     ZBoe    A    T      0.5      1        2 
   1   chr1_23865568     ZGre    A    T        0      0        2 
   1   chr1_23865568     ZHar    A    T        0      0        2 
   1   chr1_23865568   Sample    A    T        0      0        2 
   1   chr1_23933811     AAsi    C    G        0      0        2 
   1   chr1_23933811     AKia    C    G        0      0        2 
   1   chr1_23933811     AOna    C    G        0      0        2 
   1   chr1_23933811     ASom    C    G        0      0        2 
   1   chr1_23933811     HCab    C    G        0      0        2 
   1   chr1_23933811     HPrz    C    G        0      0        2 
   1   chr1_23933811     ZBoe    C    G        1      2        2 
   1   chr1_23933811     ZGre    C    G        0      0        2 
   1   chr1_23933811     ZHar    C    G        0      0        2 
   1   chr1_23933811   Sample    C    G        0      0        2 
   1   chr1_23939838     AAsi    A    T        0      0        2 
   1   chr1_23939838     AKia    A    T        0      0        2 
   1   chr1_23939838     AOna    A    T        0      0        2 
   1   chr1_23939838     ASom    A    T        0      0        2 
   1   chr1_23939838     HCab    A    T        0      0        2 
   1   chr1_23939838     HPrz    A    T        0      0        2 
   1   chr1_23939838     ZBoe    A    T        1      2        2 
   1   chr1_23939838     ZGre    A    T        0      0        2 
   1   chr1_23939838     ZHar    A    T        0      0        2 
   1   chr1_23939838   Sample    A    T        0      0        2 
   1   chr1_23941946     AAsi    T    G        0      0        2 
   1   chr1_23941946     AKia    T    G        0      0        2 
   1   chr1_23941946     AOna    T    G        0      0        2 
   1   chr1_23941946     ASom    T    G        0      0        2 
   1   chr1_23941946     HCab    T    G      0.5      1        2 
   1   chr1_23941946     HPrz    T    G        0      0        2 
   1   chr1_23941946     ZBoe    T    G        0      0        2 
   1   chr1_23941946     ZGre    T    G        0      0        2 
   1   chr1_23941946     ZHar    T    G        0      0        2 
   1   chr1_23941946   Sample    T    G        0      0        2 
   1   chr1_23942438     AAsi    G    T        0      0        2 
   1   chr1_23942438     AKia    G    T        1      2        2 
   1   chr1_23942438     AOna    G    T        0      0        2 
   1   chr1_23942438     ASom    G    T        0      0        2 
   1   chr1_23942438     HCab    G    T        0      0        2 
   1   chr1_23942438     HPrz    G    T        0      0        2 
   1   chr1_23942438     ZBoe    G    T        0      0        2 
   1   chr1_23942438     ZGre    G    T        0      0        2 
   1   chr1_23942438     ZHar    G    T        0      0        2 
   1   chr1_23942438   Sample    G    T        0      0        2 
   1   chr1_23945012     AAsi    T    A        0      0        2 
   1   chr1_23945012     AKia    T    A        1      2        2 
   1   chr1_23945012     AOna    T    A        0      0        2 
   1   chr1_23945012     ASom    T    A        0      0        2 
   1   chr1_23945012     HCab    T    A        0      0        2 
   1   chr1_23945012     HPrz    T    A        0      0        2 
   1   chr1_23945012     ZBoe    T    A        0      0        2 
   1   chr1_23945012     ZGre    T    A        0      0        2 
   1   chr1_23945012     ZHar    T    A        0      0        2 
   1   chr1_23945012   Sample    T    A        0      0        2 
   1   chr1_23977317     AAsi    A    T      0.5      1        2 
   1   chr1_23977317     AKia    A    T        0      0        2 
   1   chr1_23977317     AOna    A    T        0      0        2 
   1   chr1_23977317     ASom    A    T        0      0        2 
   1   chr1_23977317     HCab    A    T        0      0        2 
   1   chr1_23977317     HPrz    A    T        0      0        2 
   1   chr1_23977317     ZBoe    A    T        0      0        2 
   1   chr1_23977317     ZGre    A    T        0      0        2 
   1   chr1_23977317     ZHar    A    T        0      0        2 
   1   chr1_23977317   Sample    A    T        1      2        2 
   1   chr1_23987732     AAsi    G    C        0      0        2 
   1   chr1_23987732     AKia    G    C        0      0        2 
   1   chr1_23987732     AOna    G    C        0      0        2 
   1   chr1_23987732     ASom    G    C        0      0        2 
   1   chr1_23987732     HCab    G    C        0      0        2 
   1   chr1_23987732     HPrz    G    C      0.5      1        2 
   1   chr1_23987732     ZBoe    G    C        0      0        2 
   1   chr1_23987732     ZGre    G    C        0      0        2 
   1   chr1_23987732     ZHar    G    C        0      0        2 
   1   chr1_23987732   Sample    G    C        0      0        2 
   1   chr1_23988150     AAsi    C    G        0      0        2 
   1   chr1_23988150     AKia    C    G        0      0        2 
   1   chr1_23988150     AOna    C    G        0      0        2 
   1   chr1_23988150     ASom    C    G        0      0        2 
   1   chr1_23988150     HCab    C    G      0.5      1        2 
   1   chr1_23988150     HPrz    C    G      0.5      1        2 
   1   chr1_23988150     ZBoe    C    G        0      0        2 
   1   chr1_23988150     ZGre    C    G        0      0        2 
   1   chr1_23988150     ZHar    C    G        0      0        2 
   1   chr1_23988150   Sample    C    G        0      0        2 
   1   chr1_23989893     AAsi    G    T        0      0        2 
   1   chr1_23989893     AKia    G    T      0.5      1        2 
   1   chr1_23989893     AOna    G    T      0.5      1        2 
   1   chr1_23989893     ASom    G    T        0      0        2 
   1   chr1_23989893     HCab    G    T        0      0        2 
   1   chr1_23989893     HPrz    G    T        0      0        2 
   1   chr1_23989893     ZBoe    G    T        0      0        2 
   1   chr1_23989893     ZGre    G    T        0      0        2 
   1   chr1_23989893     ZHar    G    T        0      0        2 
   1   chr1_23989893   Sample    G    T        0      0        2 
   1   chr1_24007580     AAsi    C    A        0      0        2 
   1   chr1_24007580     AKia    C    A        0      0        2 
   1   chr1_24007580     AOna    C    A        0      0        2 
   1   chr1_24007580     ASom    C    A        0      0        2 
   1   chr1_24007580     HCab    C    A        0      0        2 
   1   chr1_24007580     HPrz    C    A        0      0        2 
   1   chr1_24007580     ZBoe    C    A        1      2        2 
   1   chr1_24007580     ZGre    C    A        0      0        2 
   1   chr1_24007580     ZHar    C    A        0      0        2 
   1   chr1_24007580   Sample    C    A        0      0        2 
   1   chr1_24014414     AAsi    G    T        0      0        2 
   1   chr1_24014414     AKia    G    T        0      0        2 
   1   chr1_24014414     AOna    G    T        0      0        2 
   1   chr1_24014414     ASom    G    T        0      0        2 
   1   chr1_24014414     HCab    G    T        1      2        2 
   1   chr1_24014414     HPrz    G    T        1      2        2 
   1   chr1_24014414     ZBoe    G    T        0      0        2 
   1   chr1_24014414     ZGre    G    T        0      0        2 
   1   chr1_24014414     ZHar    G    T        0      0        2 
   1   chr1_24014414   Sample    G    T        0      0        2 
   1   chr1_24023893     AAsi    C    G        0      0        2 
   1   chr1_24023893     AKia    C    G        0      0        2 
   1   chr1_24023893     AOna    C    G        0      0        2 
   1   chr1_24023893     ASom    C    G        0      0        2 
   1   chr1_24023893     HCab    C    G        1      2        2 
   1   chr1_24023893     HPrz    C    G        1      2        2 
   1   chr1_24023893     ZBoe    C    G        0      0        2 
   1   chr1_24023893     ZGre    C    G        0      0        2 
   1   chr1_24023893     ZHar    C    G        0      0        2 
   1   chr1_24023893   Sample    C    G        0      0        2 
   1   chr1_24067240     AAsi    C    A        0      0        2 
   1   chr1_24067240     AKia    C    A        0      0        2 
   1   chr1_24067240     AOna    C    A        0      0        2 
   1   chr1_24067240     ASom    C    A        0      0        2 
   1   chr1_24067240     HCab    C    A        0      0        2 
   1   chr1_24067240     HPrz    C    A      0.5      1        2 
   1   chr1_24067240     ZBoe    C    A        0      0        2 
   1   chr1_24067240     ZGre    C    A        0      0        2 
   1   chr1_24067240     ZHar    C    A        0      0        2 
   1   chr1_24067240   Sample    C    A        0      0        2 
   1   chr1_24077574     AAsi    A    C        0      0        2 
   1   chr1_24077574     AKia    A    C        0      0        2 
   1   chr1_24077574     AOna    A    C        0      0        2 
   1   chr1_24077574     ASom    A    C        0      0        2 
   1   chr1_24077574     HCab    A    C        0      0        2 
   1   chr1_24077574     HPrz    A    C        0      0        2 
   1   chr1_24077574     ZBoe    A    C      0.5      1        2 
   1   chr1_24077574     ZGre    A    C        0      0        2 
   1   chr1_24077574     ZHar    A    C        0      0        2 
   1   chr1_24077574   Sample    A    C        0      0        2 
   1   chr1_24101763     AAsi    A    T        0      0        2 
   1   chr1_24101763     AKia    A    T        0      0        2 
   1   chr1_24101763     AOna    A    T        0      0        2 
   1   chr1_24101763     ASom    A    T        0      0        2 
   1   chr1_24101763     HCab    A    T      0.5      1        2 
   1   chr1_24101763     HPrz    A    T        0      0        2 
   1   chr1_24101763     ZBoe    A    T        0      0        2 
   1   chr1_24101763     ZGre    A    T        0      0        2 
   1   chr1_24101763     ZHar    A    T        0      0        2 
   1   chr1_24101763   Sample    A    T        0      0        2 
   1   chr1_24117289     AAsi    C    G        0      0        2 
   1   chr1_24117289     AKia    C    G        0      0        2 
   1   chr1_24117289     AOna    C    G        0      0        2 
   1   chr1_24117289     ASom    C    G        0      0        2 
   1   chr1_24117289     HCab    C    G        0      0        2 
   1   chr1_24117289     HPrz    C    G        0      0        2 
   1   chr1_24117289     ZBoe    C    G        0      0        2 
   1   chr1_24117289     ZGre    C    G        1      2        2 
   1   chr1_24117289     ZHar    C    G        0      0        2 
   1   chr1_24117289   Sample    C    G        0      0        2 
   1   chr1_24141467     AAsi    T    G        0      0        2 
   1   chr1_24141467     AKia    T    G        0      0        2 
   1   chr1_24141467     AOna    T    G        0      0        2 
   1   chr1_24141467     ASom    T    G        0      0        2 
   1   chr1_24141467     HCab    T    G        0      0        2 
   1   chr1_24141467     HPrz    T    G        0      0        2 
   1   chr1_24141467     ZBoe    T    G      0.5      1        2 
   1   chr1_24141467     ZGre    T    G        0      0        2 
   1   chr1_24141467     ZHar    T    G        0      0        2 
   1   chr1_24141467   Sample    T    G        0      0        2 
   1   chr1_24147823     AAsi    G    C        0      0        2 
   1   chr1_24147823     AKia    G    C        0      0        2 
   1   chr1_24147823     AOna    G    C        0      0        2 
   1   chr1_24147823     ASom    G    C        0      0        2 
   1   chr1_24147823     HCab    G    C      0.5      1        2 
   1   chr1_24147823     HPrz    G    C        1      2        2 
   1   chr1_24147823     ZBoe    G    C        0      0        2 
   1   chr1_24147823     ZGre    G    C        0      0        2 
   1   chr1_24147823     ZHar    G    C        0      0        2 
   1   chr1_24147823   Sample    G    C        0      0        2 
   1   chr1_24157339     AAsi    G    T        0      0        2 
   1   chr1_24157339     AKia    G    T        0      0        2 
   1   chr1_24157339     AOna    G    T        0      0        2 
   1   chr1_24157339     ASom    G    T        0      0        2 
   1   chr1_24157339     HCab    G    T        0      0        2 
   1   chr1_24157339     HPrz    G    T        0      0        2 
   1   chr1_24157339     ZBoe    G    T        0      0        2 
   1   chr1_24157339     ZGre    G    T        1      2        2 
   1   chr1_24157339     ZHar    G    T        0      0        2 
   1   chr1_24157339   Sample    G    T        0      0        2 
   1   chr1_24165391     AAsi    T    A        0      0        2 
   1   chr1_24165391     AKia    T    A        0      0        2 
   1   chr1_24165391     AOna    T    A        0      0        2 
   1   chr1_24165391     ASom    T    A        0      0        2 
   1   chr1_24165391     HCab    T    A        1      2        2 
   1   chr1_24165391     HPrz    T    A        1      2        2 
   1   chr1_24165391     ZBoe    T    A        0      0        2 
   1   chr1_24165391     ZGre    T    A        0      0        2 
   1   chr1_24165391     ZHar    T    A        0      0        2 
   1   chr1_24165391   Sample    T    A        0      0        2 
   1   chr1_24201324     AAsi    G    T      0.5      1        2 
   1   chr1_24201324     AKia    G    T        0      0        2 
   1   chr1_24201324     AOna    G    T        0      0        2 
   1   chr1_24201324     ASom    G    T        0      0        2 
   1   chr1_24201324     HCab    G    T        0      0        2 
   1   chr1_24201324     HPrz    G    T        0      0        2 
   1   chr1_24201324     ZBoe    G    T        0      0        2 
   1   chr1_24201324     ZGre    G    T        0      0        2 
   1   chr1_24201324     ZHar    G    T        0      0        2 
   1   chr1_24201324   Sample    G    T        0      0        2 
   1   chr1_24238209     AAsi    T    G        0      0        2 
   1   chr1_24238209     AKia    T    G        0      0        2 
   1   chr1_24238209     AOna    T    G        0      0        2 
   1   chr1_24238209     ASom    T    G        0      0        2 
   1   chr1_24238209     HCab    T    G        0      0        2 
   1   chr1_24238209     HPrz    T    G        0      0        2 
   1   chr1_24238209     ZBoe    T    G      0.5      1        2 
   1   chr1_24238209     ZGre    T    G        0      0        2 
   1   chr1_24238209     ZHar    T    G        0      0        2 
   1   chr1_24238209   Sample    T    G        0      0        2 
   1   chr1_24249932     AAsi    A    C        0      0        2 
   1   chr1_24249932     AKia    A    C        0      0        2 
   1   chr1_24249932     AOna    A    C        0      0        2 
   1   chr1_24249932     ASom    A    C        0      0        2 
   1   chr1_24249932     HCab    A    C        0      0        2 
   1   chr1_24249932     HPrz    A    C        0      0        2 
   1   chr1_24249932     ZBoe    A    C        0      0        2 
   1   chr1_24249932     ZGre    A    C      0.5      1        2 
   1   chr1_24249932     ZHar    A    C        0      0        2 
   1   chr1_24249932   Sample    A    C        0      0        2 
   1   chr1_24294933     AAsi    C    G        0      0        2 
   1   chr1_24294933     AKia    C    G        0      0        2 
   1   chr1_24294933     AOna    C    G        0      0        2 
   1   chr1_24294933     ASom    C    G        0      0        2 
   1   chr1_24294933     HCab    C    G        1      2        2 
   1   chr1_24294933     HPrz    C    G        1      2        2 
   1   chr1_24294933     ZBoe    C    G        0      0        2 
   1   chr1_24294933     ZGre    C    G        0      0        2 
   1   chr1_24294933     ZHar    C    G        0      0        2 
   1   chr1_24294933   Sample    C    G        0      0        2 
   1   chr1_24295427     AAsi    C    A        0      0        2 
   1   chr1_24295427     AKia    C    A        0      0        2 
   1   chr1_24295427     AOna    C    A        0      0        2 
   1   chr1_24295427     ASom    C    A        0      0        2 
   1   chr1_24295427     HCab    C    A        0      0        2 
   1   chr1_24295427     HPrz    C    A        0      0        2 
   1   chr1_24295427     ZBoe    C    A        0      0        2 
   1   chr1_24295427     ZGre    C    A      0.5      1        2 
   1   chr1_24295427     ZHar    C    A        0      0        2 
   1   chr1_24295427   Sample    C    A        0      0        2 
   1   chr1_24325299     AAsi    G    C        0      0        2 
   1   chr1_24325299     AKia    G    C        0      0        2 
   1   chr1_24325299     AOna    G    C        0      0        2 
   1   chr1_24325299     ASom    G    C        0      0        2 
   1   chr1_24325299     HCab    G    C        0      0        2 
   1   chr1_24325299     HPrz    G    C      0.5      1        2 
   1   chr1_24325299     ZBoe    G    C        0      0        2 
   1   chr1_24325299     ZGre    G    C        0      0        2 
   1   chr1_24325299     ZHar    G    C        0      0        2 
   1   chr1_24325299   Sample    G    C        0      0        2 
   1   chr1_24355283     AAsi    G    C        1      2        2 
   1   chr1_24355283     AKia    G    C        0      0        2 
   1   chr1_24355283     AOna    G    C        0      0        2 
   1   chr1_24355283     ASom    G    C      0.5      1        2 
   1   chr1_24355283     HCab    G    C        0      0        2 
   1   chr1_24355283     HPrz    G    C        0      0        2 
   1   chr1_24355283     ZBoe    G    C        0      0        2 
   1   chr1_24355283     ZGre    G    C        0      0        2 
   1   chr1_24355283     ZHar    G    C        0      0        2 
   1   chr1_24355283   Sample    G    C        1      2        2 
   1   chr1_24357439     AAsi    G    T        0      0        2 
   1   chr1_24357439     AKia    G    T        0      0        2 
   1   chr1_24357439     AOna    G    T        0      0        2 
   1   chr1_24357439     ASom    G    T        0      0        2 
   1   chr1_24357439     HCab    G    T        0      0        2 
   1   chr1_24357439     HPrz    G    T        0      0        2 
   1   chr1_24357439     ZBoe    G    T      0.5      1        2 
   1   chr1_24357439     ZGre    G    T        0      0        2 
   1   chr1_24357439     ZHar    G    T        0      0        2 
   1   chr1_24357439   Sample    G    T        0      0        2 
   1   chr1_24363848     AAsi    A    C        0      0        2 
   1   chr1_24363848     AKia    A    C        0      0        2 
   1   chr1_24363848     AOna    A    C        0      0        2 
   1   chr1_24363848     ASom    A    C        0      0        2 
   1   chr1_24363848     HCab    A    C        1      2        2 
   1   chr1_24363848     HPrz    A    C        1      2        2 
   1   chr1_24363848     ZBoe    A    C        0      0        2 
   1   chr1_24363848     ZGre    A    C        0      0        2 
   1   chr1_24363848     ZHar    A    C        0      0        2 
   1   chr1_24363848   Sample    A    C        0      0        2 
   1   chr1_24381694     AAsi    C    A        0      0        2 
   1   chr1_24381694     AKia    C    A        0      0        2 
   1   chr1_24381694     AOna    C    A        0      0        2 
   1   chr1_24381694     ASom    C    A        0      0        2 
   1   chr1_24381694     HCab    C    A        1      2        2 
   1   chr1_24381694     HPrz    C    A        1      2        2 
   1   chr1_24381694     ZBoe    C    A        0      0        2 
   1   chr1_24381694     ZGre    C    A        0      0        2 
   1   chr1_24381694     ZHar    C    A        0      0        2 
   1   chr1_24381694   Sample    C    A        0      0        2 
   1   chr1_24399860     AAsi    C    G        0      0        2 
   1   chr1_24399860     AKia    C    G        0      0        2 
   1   chr1_24399860     AOna    C    G        0      0        2 
   1   chr1_24399860     ASom    C    G        0      0        2 
   1   chr1_24399860     HCab    C    G        0      0        2 
   1   chr1_24399860     HPrz    C    G        0      0        2 
   1   chr1_24399860     ZBoe    C    G        0      0        2 
   1   chr1_24399860     ZGre    C    G        1      2        2 
   1   chr1_24399860     ZHar    C    G        0      0        2 
   1   chr1_24399860   Sample    C    G        0      0        2 
   1   chr1_24411998     AAsi    A    C        0      0        2 
   1   chr1_24411998     AKia    A    C        0      0        2 
   1   chr1_24411998     AOna    A    C        0      0        2 
   1   chr1_24411998     ASom    A    C        0      0        2 
   1   chr1_24411998     HCab    A    C        1      2        2 
   1   chr1_24411998     HPrz    A    C        1      2        2 
   1   chr1_24411998     ZBoe    A    C        0      0        2 
   1   chr1_24411998     ZGre    A    C        0      0        2 
   1   chr1_24411998     ZHar    A    C        0      0        2 
   1   chr1_24411998   Sample    A    C        0      0        2 
   1   chr1_24428969     AAsi    T    A        0      0        2 
   1   chr1_24428969     AKia    T    A        0      0        2 
   1   chr1_24428969     AOna    T    A        0      0        2 
   1   chr1_24428969     ASom    T    A        0      0        2 
   1   chr1_24428969     HCab    T    A        1      2        2 
   1   chr1_24428969     HPrz    T    A        1      2        2 
   1   chr1_24428969     ZBoe    T    A        0      0        2 
   1   chr1_24428969     ZGre    T    A        0      0        2 
   1   chr1_24428969     ZHar    T    A        0      0        2 
   1   chr1_24428969   Sample    T    A        0      0        2 
   1   chr1_24440014     AAsi    G    C        0      0        2 
   1   chr1_24440014     AKia    G    C        0      0        2 
   1   chr1_24440014     AOna    G    C        0      0        2 
   1   chr1_24440014     ASom    G    C        0      0        2 
   1   chr1_24440014     HCab    G    C        1      2        2 
   1   chr1_24440014     HPrz    G    C        1      2        2 
   1   chr1_24440014     ZBoe    G    C        0      0        2 
   1   chr1_24440014     ZGre    G    C        0      0        2 
   1   chr1_24440014     ZHar    G    C        0      0        2 
   1   chr1_24440014   Sample    G    C        0      0        2 
   1   chr1_24440490     AAsi    G    T        0      0        2 
   1   chr1_24440490     AKia    G    T        0      0        2 
   1   chr1_24440490     AOna    G    T        0      0        2 
   1   chr1_24440490     ASom    G    T        0      0        2 
   1   chr1_24440490     HCab    G    T        1      2        2 
   1   chr1_24440490     HPrz    G    T        1      2        2 
   1   chr1_24440490     ZBoe    G    T        0      0        2 
   1   chr1_24440490     ZGre    G    T        0      0        2 
   1   chr1_24440490     ZHar    G    T        0      0        2 
   1   chr1_24440490   Sample    G    T        0      0        2 
   1   chr1_24443980     AAsi    A    T      0.5      1        2 
   1   chr1_24443980     AKia    A    T        0      0        2 
   1   chr1_24443980     AOna    A    T        0      0        2 
   1   chr1_24443980     ASom    A    T        0      0        2 
   1   chr1_24443980     HCab    A    T        0      0        2 
   1   chr1_24443980     HPrz    A    T        0      0        2 
   1   chr1_24443980     ZBoe    A    T        0      0        2 
   1   chr1_24443980     ZGre    A    T        0      0        2 
   1   chr1_24443980     ZHar    A    T        0      0        2 
   1   chr1_24443980   Sample    A    T        1      2        2 
   1   chr1_24464940     AAsi    C    A        0      0        2 
   1   chr1_24464940     AKia    C    A        0      0        2 
   1   chr1_24464940     AOna    C    A        0      0        2 
   1   chr1_24464940     ASom    C    A        0      0        2 
   1   chr1_24464940     HCab    C    A        1      2        2 
   1   chr1_24464940     HPrz    C    A        1      2        2 
   1   chr1_24464940     ZBoe    C    A        0      0        2 
   1   chr1_24464940     ZGre    C    A        0      0        2 
   1   chr1_24464940     ZHar    C    A        0      0        2 
   1   chr1_24464940   Sample    C    A        0      0        2 
   1   chr1_24485553     AAsi    G    C        0      0        2 
   1   chr1_24485553     AKia    G    C        0      0        2 
   1   chr1_24485553     AOna    G    C        0      0        2 
   1   chr1_24485553     ASom    G    C        0      0        2 
   1   chr1_24485553     HCab    G    C        1      2        2 
   1   chr1_24485553     HPrz    G    C        1      2        2 
   1   chr1_24485553     ZBoe    G    C        0      0        2 
   1   chr1_24485553     ZGre    G    C        0      0        2 
   1   chr1_24485553     ZHar    G    C        0      0        2 
   1   chr1_24485553   Sample    G    C        0      0        2 
   1   chr1_24489773     AAsi    C    A      0.5      1        2 
   1   chr1_24489773     AKia    C    A        0      0        2 
   1   chr1_24489773     AOna    C    A        0      0        2 
   1   chr1_24489773     ASom    C    A        0      0        2 
   1   chr1_24489773     HCab    C    A        0      0        2 
   1   chr1_24489773     HPrz    C    A        0      0        2 
   1   chr1_24489773     ZBoe    C    A        0      0        2 
   1   chr1_24489773     ZGre    C    A        0      0        2 
   1   chr1_24489773     ZHar    C    A        0      0        2 
   1   chr1_24489773   Sample    C    A        1      2        2 
   1   chr1_24494299     AAsi    G    T        0      0        2 
   1   chr1_24494299     AKia    G    T        0      0        2 
   1   chr1_24494299     AOna    G    T        0      0        2 
   1   chr1_24494299     ASom    G    T        0      0        2 
   1   chr1_24494299     HCab    G    T        0      0        2 
   1   chr1_24494299     HPrz    G    T        0      0        2 
   1   chr1_24494299     ZBoe    G    T        0      0        2 
   1   chr1_24494299     ZGre    G    T        1      2        2 
   1   chr1_24494299     ZHar    G    T        0      0        2 
   1   chr1_24494299   Sample    G    T        0      0        2 
   1   chr1_24495038     AAsi    C    A        0      0        2 
   1   chr1_24495038     AKia    C    A        0      0        2 
   1   chr1_24495038     AOna    C    A        0      0        2 
   1   chr1_24495038     ASom    C    A        0      0        2 
   1   chr1_24495038     HCab    C    A      0.5      1        2 
   1   chr1_24495038     HPrz    C    A        0      0        2 
   1   chr1_24495038     ZBoe    C    A        0      0        2 
   1   chr1_24495038     ZGre    C    A        0      0        2 
   1   chr1_24495038     ZHar    C    A        0      0        2 
   1   chr1_24495038   Sample    C    A        0      0        2 
   1   chr1_24503461     AAsi    T    A        0      0        2 
   1   chr1_24503461     AKia    T    A        0      0        2 
   1   chr1_24503461     AOna    T    A        1      2        2 
   1   chr1_24503461     ASom    T    A        0      0        2 
   1   chr1_24503461     HCab    T    A        0      0        2 
   1   chr1_24503461     HPrz    T    A        0      0        2 
   1   chr1_24503461     ZBoe    T    A        0      0        2 
   1   chr1_24503461     ZGre    T    A        0      0        2 
   1   chr1_24503461     ZHar    T    A        0      0        2 
   1   chr1_24503461   Sample    T    A        0      0        2 
   1   chr1_24510392     AAsi    A    T        0      0        2 
   1   chr1_24510392     AKia    A    T        0      0        2 
   1   chr1_24510392     AOna    A    T        0      0        2 
   1   chr1_24510392     ASom    A    T        0      0        2 
   1   chr1_24510392     HCab    A    T        1      2        2 
   1   chr1_24510392     HPrz    A    T        1      2        2 
   1   chr1_24510392     ZBoe    A    T        0      0        2 
   1   chr1_24510392     ZGre    A    T        0      0        2 
   1   chr1_24510392     ZHar    A    T        0      0        2 
   1   chr1_24510392   Sample    A    T        0      0        2 
   1   chr1_24527423     AAsi    C    A        0      0        2 
   1   chr1_24527423     AKia    C    A        0      0        2 
   1   chr1_24527423     AOna    C    A        0      0        2 
   1   chr1_24527423     ASom    C    A        0      0        2 
   1   chr1_24527423     HCab    C    A        1      2        2 
   1   chr1_24527423     HPrz    C    A        1      2        2 
   1   chr1_24527423     ZBoe    C    A        0      0        2 
   1   chr1_24527423     ZGre    C    A        0      0        2 
   1   chr1_24527423     ZHar    C    A        0      0        2 
   1   chr1_24527423   Sample    C    A        0      0        2 
   1   chr1_24538344     AAsi    A    T        0      0        2 
   1   chr1_24538344     AKia    A    T        0      0        2 
   1   chr1_24538344     AOna    A    T        0      0        2 
   1   chr1_24538344     ASom    A    T        0      0        2 
   1   chr1_24538344     HCab    A    T        0      0        2 
   1   chr1_24538344     HPrz    A    T        0      0        2 
   1   chr1_24538344     ZBoe    A    T      0.5      1        2 
   1   chr1_24538344     ZGre    A    T        0      0        2 
   1   chr1_24538344     ZHar    A    T        0      0        2 
   1   chr1_24538344   Sample    A    T        0      0        2 
   1   chr1_24548674     AAsi    C    A        0      0        2 
   1   chr1_24548674     AKia    C    A        0      0        2 
   1   chr1_24548674     AOna    C    A        0      0        2 
   1   chr1_24548674     ASom    C    A        0      0        2 
   1   chr1_24548674     HCab    C    A        1      2        2 
   1   chr1_24548674     HPrz    C    A        1      2        2 
   1   chr1_24548674     ZBoe    C    A        0      0        2 
   1   chr1_24548674     ZGre    C    A        0      0        2 
   1   chr1_24548674     ZHar    C    A        0      0        2 
   1   chr1_24548674   Sample    C    A        0      0        2 
   1   chr1_24558194     AAsi    G    C        0      0        2 
   1   chr1_24558194     AKia    G    C        0      0        2 
   1   chr1_24558194     AOna    G    C        0      0        2 
   1   chr1_24558194     ASom    G    C        0      0        2 
   1   chr1_24558194     HCab    G    C      0.5      1        2 
   1   chr1_24558194     HPrz    G    C        0      0        2 
   1   chr1_24558194     ZBoe    G    C        0      0        2 
   1   chr1_24558194     ZGre    G    C        0      0        2 
   1   chr1_24558194     ZHar    G    C        0      0        2 
   1   chr1_24558194   Sample    G    C        0      0        2 
   1   chr1_24568445     AAsi    A    C        0      0        2 
   1   chr1_24568445     AKia    A    C        0      0        2 
   1   chr1_24568445     AOna    A    C        0      0        2 
   1   chr1_24568445     ASom    A    C        0      0        2 
   1   chr1_24568445     HCab    A    C      0.5      1        2 
   1   chr1_24568445     HPrz    A    C        0      0        2 
   1   chr1_24568445     ZBoe    A    C        0      0        2 
   1   chr1_24568445     ZGre    A    C        0      0        2 
   1   chr1_24568445     ZHar    A    C        0      0        2 
   1   chr1_24568445   Sample    A    C        0      0        2 
   1   chr1_24570756     AAsi    T    A        0      0        2 
   1   chr1_24570756     AKia    T    A        1      2        2 
   1   chr1_24570756     AOna    T    A        0      0        2 
   1   chr1_24570756     ASom    T    A        0      0        2 
   1   chr1_24570756     HCab    T    A        0      0        2 
   1   chr1_24570756     HPrz    T    A        0      0        2 
   1   chr1_24570756     ZBoe    T    A        0      0        2 
   1   chr1_24570756     ZGre    T    A        0      0        2 
   1   chr1_24570756     ZHar    T    A        0      0        2 
   1   chr1_24570756   Sample    T    A        0      0        2 
   1   chr1_24578702     AAsi    G    C        0      0        2 
   1   chr1_24578702     AKia    G    C        0      0        2 
   1   chr1_24578702     AOna    G    C        0      0        2 
   1   chr1_24578702     ASom    G    C        0      0        2 
   1   chr1_24578702     HCab    G    C        0      0        2 
   1   chr1_24578702     HPrz    G    C        0      0        2 
   1   chr1_24578702     ZBoe    G    C        0      0        2 
   1   chr1_24578702     ZGre    G    C      0.5      1        2 
   1   chr1_24578702     ZHar    G    C        0      0        2 
   1   chr1_24578702   Sample    G    C        0      0        2 
   1   chr1_24586315     AAsi    C    G        1      2        2 
   1   chr1_24586315     AKia    C    G        0      0        2 
   1   chr1_24586315     AOna    C    G        0      0        2 
   1   chr1_24586315     ASom    C    G        1      2        2 
   1   chr1_24586315     HCab    C    G        0      0        2 
   1   chr1_24586315     HPrz    C    G        0      0        2 
   1   chr1_24586315     ZBoe    C    G        0      0        2 
   1   chr1_24586315     ZGre    C    G        0      0        2 
   1   chr1_24586315     ZHar    C    G        0      0        2 
   1   chr1_24586315   Sample    C    G        1      2        2 
   1   chr1_24605320     AAsi    T    G        0      0        2 
   1   chr1_24605320     AKia    T    G        0      0        2 
   1   chr1_24605320     AOna    T    G      0.5      1        2 
   1   chr1_24605320     ASom    T    G        0      0        2 
   1   chr1_24605320     HCab    T    G        0      0        2 
   1   chr1_24605320     HPrz    T    G        0      0        2 
   1   chr1_24605320     ZBoe    T    G        0      0        2 
   1   chr1_24605320     ZGre    T    G        0      0        2 
   1   chr1_24605320     ZHar    T    G        0      0        2 
   1   chr1_24605320   Sample    T    G        0      0        2 
   1   chr1_24618453     AAsi    G    C        1      2        2 
   1   chr1_24618453     AKia    G    C        0      0        2 
   1   chr1_24618453     AOna    G    C        0      0        2 
   1   chr1_24618453     ASom    G    C        1      2        2 
   1   chr1_24618453     HCab    G    C        1      2        2 
   1   chr1_24618453     HPrz    G    C        1      2        2 
   1   chr1_24618453     ZBoe    G    C        0      0        2 
   1   chr1_24618453     ZGre    G    C        0      0        2 
   1   chr1_24618453     ZHar    G    C        0      0        2 
   1   chr1_24618453   Sample    G    C        1      2        2 
   1   chr1_24619636     AAsi    C    A        0      0        2 
   1   chr1_24619636     AKia    C    A        0      0        2 
   1   chr1_24619636     AOna    C    A      0.5      1        2 
   1   chr1_24619636     ASom    C    A        0      0        2 
   1   chr1_24619636     HCab    C    A        0      0        2 
   1   chr1_24619636     HPrz    C    A        0      0        2 
   1   chr1_24619636     ZBoe    C    A        0      0        2 
   1   chr1_24619636     ZGre    C    A        0      0        2 
   1   chr1_24619636     ZHar    C    A        0      0        2 
   1   chr1_24619636   Sample    C    A        0      0        2 
   1   chr1_24630230     AAsi    C    G        0      0        2 
   1   chr1_24630230     AKia    C    G        1      2        2 
   1   chr1_24630230     AOna    C    G        0      0        2 
   1   chr1_24630230     ASom    C    G        0      0        2 
   1   chr1_24630230     HCab    C    G        0      0        2 
   1   chr1_24630230     HPrz    C    G        0      0        2 
   1   chr1_24630230     ZBoe    C    G        0      0        2 
   1   chr1_24630230     ZGre    C    G        0      0        2 
   1   chr1_24630230     ZHar    C    G        0      0        2 
   1   chr1_24630230   Sample    C    G        0      0        2 
   1   chr1_24652666     AAsi    A    T      0.5      1        2 
   1   chr1_24652666     AKia    A    T        0      0        2 
   1   chr1_24652666     AOna    A    T        0      0        2 
   1   chr1_24652666     ASom    A    T        0      0        2 
   1   chr1_24652666     HCab    A    T        0      0        2 
   1   chr1_24652666     HPrz    A    T        0      0        2 
   1   chr1_24652666     ZBoe    A    T        0      0        2 
   1   chr1_24652666     ZGre    A    T        0      0        2 
   1   chr1_24652666     ZHar    A    T        0      0        2 
   1   chr1_24652666   Sample    A    T        0      0        2 
   1   chr1_24658642     AAsi    T    G        1      2        2 
   1   chr1_24658642     AKia    T    G        1      2        2 
   1   chr1_24658642     AOna    T    G        1      2        2 
   1   chr1_24658642     ASom    T    G        1      2        2 
   1   chr1_24658642     HCab    T    G        0      0        2 
   1   chr1_24658642     HPrz    T    G        0      0        2 
   1   chr1_24658642     ZBoe    T    G        0      0        2 
   1   chr1_24658642     ZGre    T    G        0      0        2 
   1   chr1_24658642     ZHar    T    G        0      0        2 
   1   chr1_24658642   Sample    T    G        1      2        2 
   1   chr1_24671171     AAsi    T    G        0      0        2 
   1   chr1_24671171     AKia    T    G        0      0        2 
   1   chr1_24671171     AOna    T    G        0      0        2 
   1   chr1_24671171     ASom    T    G        0      0        2 
   1   chr1_24671171     HCab    T    G        0      0        2 
   1   chr1_24671171     HPrz    T    G      0.5      1        2 
   1   chr1_24671171     ZBoe    T    G        0      0        2 
   1   chr1_24671171     ZGre    T    G        0      0        2 
   1   chr1_24671171     ZHar    T    G        0      0        2 
   1   chr1_24671171   Sample    T    G        0      0        2 
   1   chr1_24680814     AAsi    G    C        0      0        2 
   1   chr1_24680814     AKia    G    C        1      2        2 
   1   chr1_24680814     AOna    G    C      0.5      1        2 
   1   chr1_24680814     ASom    G    C        0      0        2 
   1   chr1_24680814     HCab    G    C        0      0        2 
   1   chr1_24680814     HPrz    G    C        0      0        2 
   1   chr1_24680814     ZBoe    G    C        0      0        2 
   1   chr1_24680814     ZGre    G    C        0      0        2 
   1   chr1_24680814     ZHar    G    C        0      0        2 
   1   chr1_24680814   Sample    G    C        0      0        2 
   1   chr1_24681979     AAsi    T    A        0      0        2 
   1   chr1_24681979     AKia    T    A        0      0        2 
   1   chr1_24681979     AOna    T    A        0      0        2 
   1   chr1_24681979     ASom    T    A        0      0        2 
   1   chr1_24681979     HCab    T    A        0      0        2 
   1   chr1_24681979     HPrz    T    A        0      0        2 
   1   chr1_24681979     ZBoe    T    A        0      0        2 
   1   chr1_24681979     ZGre    T    A      0.5      1        2 
   1   chr1_24681979     ZHar    T    A        0      0        2 
   1   chr1_24681979   Sample    T    A        0      0        2 
   1   chr1_24692050     AAsi    T    G        1      2        2 
   1   chr1_24692050     AKia    T    G        0      0        2 
   1   chr1_24692050     AOna    T    G        0      0        2 
   1   chr1_24692050     ASom    T    G        1      2        2 
   1   chr1_24692050     HCab    T    G        0      0        2 
   1   chr1_24692050     HPrz    T    G        0      0        2 
   1   chr1_24692050     ZBoe    T    G        0      0        2 
   1   chr1_24692050     ZGre    T    G        0      0        2 
   1   chr1_24692050     ZHar    T    G        0      0        2 
   1   chr1_24692050   Sample    T    G        1      2        2 
   1   chr1_24702215     AAsi    T    A        0      0        2 
   1   chr1_24702215     AKia    T    A        0      0        2 
   1   chr1_24702215     AOna    T    A        0      0        2 
   1   chr1_24702215     ASom    T    A        0      0        2 
   1   chr1_24702215     HCab    T    A        0      0        2 
   1   chr1_24702215     HPrz    T    A        0      0        2 
   1   chr1_24702215     ZBoe    T    A        0      0        2 
   1   chr1_24702215     ZGre    T    A      0.5      1        2 
   1   chr1_24702215     ZHar    T    A        0      0        2 
   1   chr1_24702215   Sample    T    A        0      0        2 
   1   chr1_24722937     AAsi    C    G        0      0        2 
   1   chr1_24722937     AKia    C    G        1      2        2 
   1   chr1_24722937     AOna    C    G      0.5      1        2 
   1   chr1_24722937     ASom    C    G        0      0        2 
   1   chr1_24722937     HCab    C    G        0      0        2 
   1   chr1_24722937     HPrz    C    G        0      0        2 
   1   chr1_24722937     ZBoe    C    G        1      2        2 
   1   chr1_24722937     ZGre    C    G      0.5      1        2 
   1   chr1_24722937     ZHar    C    G        1      2        2 
   1   chr1_24722937   Sample    C    G        0      0        2 
   1   chr1_24727616     AAsi    A    T        0      0        2 
   1   chr1_24727616     AKia    A    T        0      0        2 
   1   chr1_24727616     AOna    A    T        0      0        2 
   1   chr1_24727616     ASom    A    T        0      0        2 
   1   chr1_24727616     HCab    A    T        0      0        2 
   1   chr1_24727616     HPrz    A    T        0      0        2 
   1   chr1_24727616     ZBoe    A    T        0      0        2 
   1   chr1_24727616     ZGre    A    T        0      0        2 
   1   chr1_24727616     ZHar    A    T        1      2        2 
   1   chr1_24727616   Sample    A    T        0      0        2 
   1   chr1_24728845     AAsi    A    C        0      0        2 
   1   chr1_24728845     AKia    A    C        0      0        2 
   1   chr1_24728845     AOna    A    C        0      0        2 
   1   chr1_24728845     ASom    A    C        0      0        2 
   1   chr1_24728845     HCab    A    C        0      0        2 
   1   chr1_24728845     HPrz    A    C        0      0        2 
   1   chr1_24728845     ZBoe    A    C        0      0        2 
   1   chr1_24728845     ZGre    A    C      0.5      1        2 
   1   chr1_24728845     ZHar    A    C        0      0        2 
   1   chr1_24728845   Sample    A    C        0      0        2 
   1   chr1_24729509     AAsi    G    C        0      0        2 
   1   chr1_24729509     AKia    G    C        0      0        2 
   1   chr1_24729509     AOna    G    C        0      0        2 
   1   chr1_24729509     ASom    G    C        0      0        2 
   1   chr1_24729509     HCab    G    C        0      0        2 
   1   chr1_24729509     HPrz    G    C        0      0        2 
   1   chr1_24729509     ZBoe    G    C        1      2        2 
   1   chr1_24729509     ZGre    G    C        1      2        2 
   1   chr1_24729509     ZHar    G    C        1      2        2 
   1   chr1_24729509   Sample    G    C        0      0        2 
   1   chr1_24735653     AAsi    A    T        0      0        2 
   1   chr1_24735653     AKia    A    T        0      0        2 
   1   chr1_24735653     AOna    A    T        0      0        2 
   1   chr1_24735653     ASom    A    T        0      0        2 
   1   chr1_24735653     HCab    A    T        0      0        2 
   1   chr1_24735653     HPrz    A    T        0      0        2 
   1   chr1_24735653     ZBoe    A    T        1      2        2 
   1   chr1_24735653     ZGre    A    T        1      2        2 
   1   chr1_24735653     ZHar    A    T        1      2        2 
   1   chr1_24735653   Sample    A    T        0      0        2 
   1   chr1_24770525     AAsi    A    T        0      0        2 
   1   chr1_24770525     AKia    A    T        0      0        2 
   1   chr1_24770525     AOna    A    T        0      0        2 
   1   chr1_24770525     ASom    A    T        0      0        2 
   1   chr1_24770525     HCab    A    T        0      0        2 
   1   chr1_24770525     HPrz    A    T        0      0        2 
   1   chr1_24770525     ZBoe    A    T        0      0        2 
   1   chr1_24770525     ZGre    A    T      0.5      1        2 
   1   chr1_24770525     ZHar    A    T        0      0        2 
   1   chr1_24770525   Sample    A    T        0      0        2 
   1   chr1_24808100     AAsi    C    A        0      0        2 
   1   chr1_24808100     AKia    C    A        0      0        2 
   1   chr1_24808100     AOna    C    A        0      0        2 
   1   chr1_24808100     ASom    C    A        0      0        2 
   1   chr1_24808100     HCab    C    A        0      0        2 
   1   chr1_24808100     HPrz    C    A        0      0        2 
   1   chr1_24808100     ZBoe    C    A        0      0        2 
   1   chr1_24808100     ZGre    C    A        0      0        2 
   1   chr1_24808100     ZHar    C    A        1      2        2 
   1   chr1_24808100   Sample    C    A        0      0        2 
   1   chr1_24809354     AAsi    C    G        0      0        2 
   1   chr1_24809354     AKia    C    G        0      0        2 
   1   chr1_24809354     AOna    C    G      0.5      1        2 
   1   chr1_24809354     ASom    C    G        0      0        2 
   1   chr1_24809354     HCab    C    G        0      0        2 
   1   chr1_24809354     HPrz    C    G        0      0        2 
   1   chr1_24809354     ZBoe    C    G        0      0        2 
   1   chr1_24809354     ZGre    C    G        0      0        2 
   1   chr1_24809354     ZHar    C    G        0      0        2 
   1   chr1_24809354   Sample    C    G        0      0        2 
   1   chr1_24830051     AAsi    C    A        0      0        2 
   1   chr1_24830051     AKia    C    A        1      2        2 
   1   chr1_24830051     AOna    C    A        0      0        2 
   1   chr1_24830051     ASom    C    A        0      0        2 
   1   chr1_24830051     HCab    C    A        0      0        2 
   1   chr1_24830051     HPrz    C    A        0      0        2 
   1   chr1_24830051     ZBoe    C    A        0      0        2 
   1   chr1_24830051     ZGre    C    A        0      0        2 
   1   chr1_24830051     ZHar    C    A        0      0        2 
   1   chr1_24830051   Sample    C    A        0      0        2 
   1   chr1_24860984     AAsi    A    C        0      0        2 
   1   chr1_24860984     AKia    A    C        0      0        2 
   1   chr1_24860984     AOna    A    C        0      0        2 
   1   chr1_24860984     ASom    A    C        0      0        2 
   1   chr1_24860984     HCab    A    C      0.5      1        2 
   1   chr1_24860984     HPrz    A    C      0.5      1        2 
   1   chr1_24860984     ZBoe    A    C        0      0        2 
   1   chr1_24860984     ZGre    A    C        0      0        2 
   1   chr1_24860984     ZHar    A    C        0      0        2 
   1   chr1_24860984   Sample    A    C        0      0        2 
   1   chr1_24882886     AAsi    A    C        0      0        2 
   1   chr1_24882886     AKia    A    C        0      0        2 
   1   chr1_24882886     AOna    A    C        0      0        2 
   1   chr1_24882886     ASom    A    C        0      0        2 
   1   chr1_24882886     HCab    A    C        0      0        2 
   1   chr1_24882886     HPrz    A    C        0      0        2 
   1   chr1_24882886     ZBoe    A    C        0      0        2 
   1   chr1_24882886     ZGre    A    C      0.5      1        2 
   1   chr1_24882886     ZHar    A    C        0      0        2 
   1   chr1_24882886   Sample    A    C        0      0        2 
   1   chr1_24897717     AAsi    C    G        0      0        2 
   1   chr1_24897717     AKia    C    G        1      2        2 
   1   chr1_24897717     AOna    C    G        0      0        2 
   1   chr1_24897717     ASom    C    G        0      0        2 
   1   chr1_24897717     HCab    C    G        0      0        2 
   1   chr1_24897717     HPrz    C    G        0      0        2 
   1   chr1_24897717     ZBoe    C    G        0      0        2 
   1   chr1_24897717     ZGre    C    G        0      0        2 
   1   chr1_24897717     ZHar    C    G        0      0        2 
   1   chr1_24897717   Sample    C    G        0      0        2 
   1   chr1_24901941     AAsi    T    A        0      0        2 
   1   chr1_24901941     AKia    T    A      0.5      1        2 
   1   chr1_24901941     AOna    T    A        0      0        2 
   1   chr1_24901941     ASom    T    A        0      0        2 
   1   chr1_24901941     HCab    T    A        0      0        2 
   1   chr1_24901941     HPrz    T    A        0      0        2 
   1   chr1_24901941     ZBoe    T    A        0      0        2 
   1   chr1_24901941     ZGre    T    A        0      0        2 
   1   chr1_24901941     ZHar    T    A        0      0        2 
   1   chr1_24901941   Sample    T    A        0      0        2 
   1   chr1_24909013     AAsi    G    C        0      0        2 
   1   chr1_24909013     AKia    G    C        0      0        2 
   1   chr1_24909013     AOna    G    C        0      0        2 
   1   chr1_24909013     ASom    G    C        0      0        2 
   1   chr1_24909013     HCab    G    C        0      0        2 
   1   chr1_24909013     HPrz    G    C        0      0        2 
   1   chr1_24909013     ZBoe    G    C      0.5      1        2 
   1   chr1_24909013     ZGre    G    C        0      0        2 
   1   chr1_24909013     ZHar    G    C        0      0        2 
   1   chr1_24909013   Sample    G    C        0      0        2 
   1   chr1_24913820     AAsi    T    A        0      0        2 
   1   chr1_24913820     AKia    T    A        0      0        2 
   1   chr1_24913820     AOna    T    A        0      0        2 
   1   chr1_24913820     ASom    T    A        0      0        2 
   1   chr1_24913820     HCab    T    A        0      0        2 
   1   chr1_24913820     HPrz    T    A      0.5      1        2 
   1   chr1_24913820     ZBoe    T    A        0      0        2 
   1   chr1_24913820     ZGre    T    A        0      0        2 
   1   chr1_24913820     ZHar    T    A        0      0        2 
   1   chr1_24913820   Sample    T    A        0      0        2 
   1   chr1_24943533     AAsi    C    G        0      0        2 
   1   chr1_24943533     AKia    C    G        0      0        2 
   1   chr1_24943533     AOna    C    G        0      0        2 
   1   chr1_24943533     ASom    C    G      0.5      1        2 
   1   chr1_24943533     HCab    C    G        0      0        2 
   1   chr1_24943533     HPrz    C    G        0      0        2 
   1   chr1_24943533     ZBoe    C    G        0      0        2 
   1   chr1_24943533     ZGre    C    G        0      0        2 
   1   chr1_24943533     ZHar    C    G        0      0        2 
   1   chr1_24943533   Sample    C    G        0      0        2 
   1   chr1_24954235     AAsi    G    T        0      0        2 
   1   chr1_24954235     AKia    G    T        0      0        2 
   1   chr1_24954235     AOna    G    T        0      0        2 
   1   chr1_24954235     ASom    G    T        0      0        2 
   1   chr1_24954235     HCab    G    T      0.5      1        2 
   1   chr1_24954235     HPrz    G    T        0      0        2 
   1   chr1_24954235     ZBoe    G    T        0      0        2 
   1   chr1_24954235     ZGre    G    T        0      0        2 
   1   chr1_24954235     ZHar    G    T        0      0        2 
   1   chr1_24954235   Sample    G    T        0      0        2 
   1   chr1_24981854     AAsi    T    A        0      0        2 
   1   chr1_24981854     AKia    T    A        0      0        2 
   1   chr1_24981854     AOna    T    A      0.5      1        2 
   1   chr1_24981854     ASom    T    A        0      0        2 
   1   chr1_24981854     HCab    T    A        0      0        2 
   1   chr1_24981854     HPrz    T    A        0      0        2 
   1   chr1_24981854     ZBoe    T    A        0      0        2 
   1   chr1_24981854     ZGre    T    A        0      0        2 
   1   chr1_24981854     ZHar    T    A        0      0        2 
   1   chr1_24981854   Sample    T    A        0      0        2 
   1   chr1_25008889     AAsi    A    C        0      0        2 
   1   chr1_25008889     AKia    A    C        0      0        2 
   1   chr1_25008889     AOna    A    C        0      0        2 
   1   chr1_25008889     ASom    A    C        0      0        2 
   1   chr1_25008889     HCab    A    C      0.5      1        2 
   1   chr1_25008889     HPrz    A    C        0      0        2 
   1   chr1_25008889     ZBoe    A    C        0      0        2 
   1   chr1_25008889     ZGre    A    C        0      0        2 
   1   chr1_25008889     ZHar    A    C        0      0        2 
   1   chr1_25008889   Sample    A    C        0      0        2 
   1   chr1_25011148     AAsi    T    G        0      0        2 
   1   chr1_25011148     AKia    T    G      0.5      1        2 
   1   chr1_25011148     AOna    T    G        0      0        2 
   1   chr1_25011148     ASom    T    G        0      0        2 
   1   chr1_25011148     HCab    T    G        0      0        2 
   1   chr1_25011148     HPrz    T    G        0      0        2 
   1   chr1_25011148     ZBoe    T    G        0      0        2 
   1   chr1_25011148     ZGre    T    G        0      0        2 
   1   chr1_25011148     ZHar    T    G        0      0        2 
   1   chr1_25011148   Sample    T    G        0      0        2 
   1   chr1_25017629     AAsi    T    A        0      0        2 
   1   chr1_25017629     AKia    T    A      0.5      1        2 
   1   chr1_25017629     AOna    T    A        0      0        2 
   1   chr1_25017629     ASom    T    A        0      0        2 
   1   chr1_25017629     HCab    T    A        0      0        2 
   1   chr1_25017629     HPrz    T    A        0      0        2 
   1   chr1_25017629     ZBoe    T    A        0      0        2 
   1   chr1_25017629     ZGre    T    A        0      0        2 
   1   chr1_25017629     ZHar    T    A        0      0        2 
   1   chr1_25017629   Sample    T    A        0      0        2 
   1   chr1_25049868     AAsi    T    A        0      0        2 
   1   chr1_25049868     AKia    T    A        0      0        2 
   1   chr1_25049868     AOna    T    A      0.5      1        2 
   1   chr1_25049868     ASom    T    A        0      0        2 
   1   chr1_25049868     HCab    T    A        0      0        2 
   1   chr1_25049868     HPrz    T    A        0      0        2 
   1   chr1_25049868     ZBoe    T    A        0      0        2 
   1   chr1_25049868     ZGre    T    A        0      0        2 
   1   chr1_25049868     ZHar    T    A        0      0        2 
   1   chr1_25049868   Sample    T    A        0      0        2 
   1   chr1_25055800     AAsi    A    T      0.5      1        2 
   1   chr1_25055800     AKia    A    T        0      0        2 
   1   chr1_25055800     AOna    A    T        0      0        2 
   1   chr1_25055800     ASom    A    T        0      0        2 
   1   chr1_25055800     HCab    A    T        0      0        2 
   1   chr1_25055800     HPrz    A    T        0      0        2 
   1   chr1_25055800     ZBoe    A    T        0      0        2 
   1   chr1_25055800     ZGre    A    T        0      0        2 
   1   chr1_25055800     ZHar    A    T        0      0        2 
   1   chr1_25055800   Sample    A    T        1      2        2 
   1   chr1_25068638     AAsi    A    C        0      0        2 
   1   chr1_25068638     AKia    A    C        0      0        2 
   1   chr1_25068638     AOna    A    C        0      0        2 
   1   chr1_25068638     ASom    A    C        0      0        2 
   1   chr1_25068638     HCab    A    C        1      2        2 
   1   chr1_25068638     HPrz    A    C        1      2        2 
   1   chr1_25068638     ZBoe    A    C        0      0        2 
   1   chr1_25068638     ZGre    A    C        0      0        2 
   1   chr1_25068638     ZHar    A    C        0      0        2 
   1   chr1_25068638   Sample    A    C        0      0        2 
   1   chr1_25104631     AAsi    T    G        0      0        2 
   1   chr1_25104631     AKia    T    G        0      0        2 
   1   chr1_25104631     AOna    T    G        0      0        2 
   1   chr1_25104631     ASom    T    G        0      0        2 
   1   chr1_25104631     HCab    T    G      0.5      1        2 
   1   chr1_25104631     HPrz    T    G        0      0        2 
   1   chr1_25104631     ZBoe    T    G        0      0        2 
   1   chr1_25104631     ZGre    T    G        0      0        2 
   1   chr1_25104631     ZHar    T    G        0      0        2 
   1   chr1_25104631   Sample    T    G        0      0        2 
   1   chr1_25117155     AAsi    T    G        0      0        2 
   1   chr1_25117155     AKia    T    G        0      0        2 
   1   chr1_25117155     AOna    T    G        0      0        2 
   1   chr1_25117155     ASom    T    G        0      0        2 
   1   chr1_25117155     HCab    T    G        0      0        2 
   1   chr1_25117155     HPrz    T    G        0      0        2 
   1   chr1_25117155     ZBoe    T    G      0.5      1        2 
   1   chr1_25117155     ZGre    T    G        0      0        2 
   1   chr1_25117155     ZHar    T    G        0      0        2 
   1   chr1_25117155   Sample    T    G        0      0        2 
   1   chr1_25125535     AAsi    C    G        0      0        2 
   1   chr1_25125535     AKia    C    G        0      0        2 
   1   chr1_25125535     AOna    C    G        0      0        2 
   1   chr1_25125535     ASom    C    G        1      2        2 
   1   chr1_25125535     HCab    C    G        0      0        2 
   1   chr1_25125535     HPrz    C    G        0      0        2 
   1   chr1_25125535     ZBoe    C    G        0      0        2 
   1   chr1_25125535     ZGre    C    G        0      0        2 
   1   chr1_25125535     ZHar    C    G        0      0        2 
   1   chr1_25125535   Sample    C    G        0      0        2 
   1   chr1_25128464     AAsi    C    G        0      0        2 
   1   chr1_25128464     AKia    C    G        0      0        2 
   1   chr1_25128464     AOna    C    G        0      0        2 
   1   chr1_25128464     ASom    C    G        0      0        2 
   1   chr1_25128464     HCab    C    G      0.5      1        2 
   1   chr1_25128464     HPrz    C    G        0      0        2 
   1   chr1_25128464     ZBoe    C    G        0      0        2 
   1   chr1_25128464     ZGre    C    G        0      0        2 
   1   chr1_25128464     ZHar    C    G        0      0        2 
   1   chr1_25128464   Sample    C    G        0      0        2 
   1   chr1_25156388     AAsi    A    T        0      0        2 
   1   chr1_25156388     AKia    A    T        0      0        2 
   1   chr1_25156388     AOna    A    T      0.5      1        2 
   1   chr1_25156388     ASom    A    T        0      0        2 
   1   chr1_25156388     HCab    A    T        0      0        2 
   1   chr1_25156388     HPrz    A    T        0      0        2 
   1   chr1_25156388     ZBoe    A    T        0      0        2 
   1   chr1_25156388     ZGre    A    T        0      0        2 
   1   chr1_25156388     ZHar    A    T        0      0        2 
   1   chr1_25156388   Sample    A    T        0      0        2 
   1   chr1_25162986     AAsi    T    G        0      0        2 
   1   chr1_25162986     AKia    T    G        0      0        2 
   1   chr1_25162986     AOna    T    G        0      0        2 
   1   chr1_25162986     ASom    T    G        0      0        2 
   1   chr1_25162986     HCab    T    G      0.5      1        2 
   1   chr1_25162986     HPrz    T    G        1      2        2 
   1   chr1_25162986     ZBoe    T    G        0      0        2 
   1   chr1_25162986     ZGre    T    G        0      0        2 
   1   chr1_25162986     ZHar    T    G        0      0        2 
   1   chr1_25162986   Sample    T    G        0      0        2 
   1   chr1_25164173     AAsi    G    C        0      0        2 
   1   chr1_25164173     AKia    G    C        0      0        2 
   1   chr1_25164173     AOna    G    C        0      0        2 
   1   chr1_25164173     ASom    G    C        0      0        2 
   1   chr1_25164173     HCab    G    C        1      2        2 
   1   chr1_25164173     HPrz    G    C        1      2        2 
   1   chr1_25164173     ZBoe    G    C      0.5      1        2 
   1   chr1_25164173     ZGre    G    C        1      2        2 
   1   chr1_25164173     ZHar    G    C        0      0        2 
   1   chr1_25164173   Sample    G    C        0      0        2 
   1   chr1_25164715     AAsi    C    A        0      0        2 
   1   chr1_25164715     AKia    C    A        0      0        2 
   1   chr1_25164715     AOna    C    A        0      0        2 
   1   chr1_25164715     ASom    C    A        0      0        2 
   1   chr1_25164715     HCab    C    A        1      2        2 
   1   chr1_25164715     HPrz    C    A        1      2        2 
   1   chr1_25164715     ZBoe    C    A        0      0        2 
   1   chr1_25164715     ZGre    C    A        0      0        2 
   1   chr1_25164715     ZHar    C    A        0      0        2 
   1   chr1_25164715   Sample    C    A        0      0        2 
   1   chr1_25175439     AAsi    G    T        0      0        2 
   1   chr1_25175439     AKia    G    T        0      0        2 
   1   chr1_25175439     AOna    G    T        0      0        2 
   1   chr1_25175439     ASom    G    T        0      0        2 
   1   chr1_25175439     HCab    G    T        0      0        2 
   1   chr1_25175439     HPrz    G    T        0      0        2 
   1   chr1_25175439     ZBoe    G    T        0      0        2 
   1   chr1_25175439     ZGre    G    T        1      2        2 
   1   chr1_25175439     ZHar    G    T        0      0        2 
   1   chr1_25175439   Sample    G    T        0      0        2 
   1   chr1_25175890     AAsi    C    A        0      0        2 
   1   chr1_25175890     AKia    C    A        0      0        2 
   1   chr1_25175890     AOna    C    A        0      0        2 
   1   chr1_25175890     ASom    C    A        0      0        2 
   1   chr1_25175890     HCab    C    A        1      2        2 
   1   chr1_25175890     HPrz    C    A        1      2        2 
   1   chr1_25175890     ZBoe    C    A        0      0        2 
   1   chr1_25175890     ZGre    C    A        0      0        2 
   1   chr1_25175890     ZHar    C    A        0      0        2 
   1   chr1_25175890   Sample    C    A        0      0        2 
   1   chr1_25185625     AAsi    C    A        0      0        2 
   1   chr1_25185625     AKia    C    A        0      0        2 
   1   chr1_25185625     AOna    C    A        0      0        2 
   1   chr1_25185625     ASom    C    A        0      0        2 
   1   chr1_25185625     HCab    C    A        0      0        2 
   1   chr1_25185625     HPrz    C    A        0      0        2 
   1   chr1_25185625     ZBoe    C    A        0      0        2 
   1   chr1_25185625     ZGre    C    A        0      0        2 
   1   chr1_25185625     ZHar    C    A        1      2        2 
   1   chr1_25185625   Sample    C    A        0      0        2 
   1   chr1_25186494     AAsi    G    T        0      0        2 
   1   chr1_25186494     AKia    G    T        0      0        2 
   1   chr1_25186494     AOna    G    T        0      0        2 
   1   chr1_25186494     ASom    G    T        0      0        2 
   1   chr1_25186494     HCab    G    T        1      2        2 
   1   chr1_25186494     HPrz    G    T        1      2        2 
   1   chr1_25186494     ZBoe    G    T        0      0        2 
   1   chr1_25186494     ZGre    G    T        0      0        2 
   1   chr1_25186494     ZHar    G    T        0      0        2 
   1   chr1_25186494   Sample    G    T        0      0        2 
   1   chr1_25240626     AAsi    C    A        0      0        2 
   1   chr1_25240626     AKia    C    A        0      0        2 
   1   chr1_25240626     AOna    C    A        0      0        2 
   1   chr1_25240626     ASom    C    A        0      0        2 
   1   chr1_25240626     HCab    C    A        0      0        2 
   1   chr1_25240626     HPrz    C    A        0      0        2 
   1   chr1_25240626     ZBoe    C    A        1      2        2 
   1   chr1_25240626     ZGre    C    A        0      0        2 
   1   chr1_25240626     ZHar    C    A        0      0        2 
   1   chr1_25240626   Sample    C    A        0      0        2 
   1   chr1_25244716     AAsi    A    C        0      0        2 
   1   chr1_25244716     AKia    A    C        0      0        2 
   1   chr1_25244716     AOna    A    C        0      0        2 
   1   chr1_25244716     ASom    A    C      0.5      1        2 
   1   chr1_25244716     HCab    A    C        0      0        2 
   1   chr1_25244716     HPrz    A    C        0      0        2 
   1   chr1_25244716     ZBoe    A    C        0      0        2 
   1   chr1_25244716     ZGre    A    C        0      0        2 
   1   chr1_25244716     ZHar    A    C        0      0        2 
   1   chr1_25244716   Sample    A    C        0      0        2 
   1   chr1_25266373     AAsi    C    A        0      0        2 
   1   chr1_25266373     AKia    C    A        0      0        2 
   1   chr1_25266373     AOna    C    A        0      0        2 
   1   chr1_25266373     ASom    C    A        0      0        2 
   1   chr1_25266373     HCab    C    A        0      0        2 
   1   chr1_25266373     HPrz    C    A        0      0        2 
   1   chr1_25266373     ZBoe    C    A        1      2        2 
   1   chr1_25266373     ZGre    C    A        0      0        2 
   1   chr1_25266373     ZHar    C    A        0      0        2 
   1   chr1_25266373   Sample    C    A        0      0        2 
   1   chr1_25280444     AAsi    A    T        0      0        2 
   1   chr1_25280444     AKia    A    T        0      0        2 
   1   chr1_25280444     AOna    A    T        0      0        2 
   1   chr1_25280444     ASom    A    T        0      0        2 
   1   chr1_25280444     HCab    A    T        1      2        2 
   1   chr1_25280444     HPrz    A    T        1      2        2 
   1   chr1_25280444     ZBoe    A    T        0      0        2 
   1   chr1_25280444     ZGre    A    T        0      0        2 
   1   chr1_25280444     ZHar    A    T        0      0        2 
   1   chr1_25280444   Sample    A    T        0      0        2 
   1   chr1_25280948     AAsi    G    C        0      0        2 
   1   chr1_25280948     AKia    G    C      0.5      1        2 
   1   chr1_25280948     AOna    G    C        1      2        2 
   1   chr1_25280948     ASom    G    C        0      0        2 
   1   chr1_25280948     HCab    G    C        0      0        2 
   1   chr1_25280948     HPrz    G    C        0      0        2 
   1   chr1_25280948     ZBoe    G    C        0      0        2 
   1   chr1_25280948     ZGre    G    C        0      0        2 
   1   chr1_25280948     ZHar    G    C        0      0        2 
   1   chr1_25280948   Sample    G    C        0      0        2 
   1   chr1_25284914     AAsi    T    G        0      0        2 
   1   chr1_25284914     AKia    T    G        0      0        2 
   1   chr1_25284914     AOna    T    G        0      0        2 
   1   chr1_25284914     ASom    T    G        0      0        2 
   1   chr1_25284914     HCab    T    G        0      0        2 
   1   chr1_25284914     HPrz    T    G        0      0        2 
   1   chr1_25284914     ZBoe    T    G        0      0        2 
   1   chr1_25284914     ZGre    T    G        0      0        2 
   1   chr1_25284914     ZHar    T    G        1      2        2 
   1   chr1_25284914   Sample    T    G        0      0        2 
   1   chr1_25310178     AAsi    T    A        0      0        2 
   1   chr1_25310178     AKia    T    A        0      0        2 
   1   chr1_25310178     AOna    T    A      0.5      1        2 
   1   chr1_25310178     ASom    T    A        0      0        2 
   1   chr1_25310178     HCab    T    A        0      0        2 
   1   chr1_25310178     HPrz    T    A        0      0        2 
   1   chr1_25310178     ZBoe    T    A        0      0        2 
   1   chr1_25310178     ZGre    T    A        0      0        2 
   1   chr1_25310178     ZHar    T    A        0      0        2 
   1   chr1_25310178   Sample    T    A        0      0        2 
   1   chr1_25337912     AAsi    T    A        0      0        2 
   1   chr1_25337912     AKia    T    A        0      0        2 
   1   chr1_25337912     AOna    T    A        0      0        2 
   1   chr1_25337912     ASom    T    A        0      0        2 
   1   chr1_25337912     HCab    T    A        0      0        2 
   1   chr1_25337912     HPrz    T    A        0      0        2 
   1   chr1_25337912     ZBoe    T    A        1      2        2 
   1   chr1_25337912     ZGre    T    A        0      0        2 
   1   chr1_25337912     ZHar    T    A        0      0        2 
   1   chr1_25337912   Sample    T    A        0      0        2 
   1   chr1_25339832     AAsi    C    A        0      0        2 
   1   chr1_25339832     AKia    C    A        1      2        2 
   1   chr1_25339832     AOna    C    A        1      2        2 
   1   chr1_25339832     ASom    C    A        0      0        2 
   1   chr1_25339832     HCab    C    A        0      0        2 
   1   chr1_25339832     HPrz    C    A        0      0        2 
   1   chr1_25339832     ZBoe    C    A        0      0        2 
   1   chr1_25339832     ZGre    C    A        0      0        2 
   1   chr1_25339832     ZHar    C    A        0      0        2 
   1   chr1_25339832   Sample    C    A        0      0        2 
   1   chr1_25352328     AAsi    A    C        1      2        2 
   1   chr1_25352328     AKia    A    C        1      2        2 
   1   chr1_25352328     AOna    A    C      0.5      1        2 
   1   chr1_25352328     ASom    A    C        1      2        2 
   1   chr1_25352328     HCab    A    C        0      0        2 
   1   chr1_25352328     HPrz    A    C        0      0        2 
   1   chr1_25352328     ZBoe    A    C        0      0        2 
   1   chr1_25352328     ZGre    A    C        0      0        2 
   1   chr1_25352328     ZHar    A    C        0      0        2 
   1   chr1_25352328   Sample    A    C        1      2        2 
   1   chr1_25383746     AAsi    G    T        0      0        2 
   1   chr1_25383746     AKia    G    T        0      0        2 
   1   chr1_25383746     AOna    G    T        0      0        2 
   1   chr1_25383746     ASom    G    T        0      0        2 
   1   chr1_25383746     HCab    G    T        0      0        2 
   1   chr1_25383746     HPrz    G    T        0      0        2 
   1   chr1_25383746     ZBoe    G    T        0      0        2 
   1   chr1_25383746     ZGre    G    T        0      0        2 
   1   chr1_25383746     ZHar    G    T      0.5      1        2 
   1   chr1_25383746   Sample    G    T        0      0        2 
   1   chr1_25400011     AAsi    C    A      0.5      1        2 
   1   chr1_25400011     AKia    C    A        0      0        2 
   1   chr1_25400011     AOna    C    A        0      0        2 
   1   chr1_25400011     ASom    C    A        0      0        2 
   1   chr1_25400011     HCab    C    A        0      0        2 
   1   chr1_25400011     HPrz    C    A        0      0        2 
   1   chr1_25400011     ZBoe    C    A        0      0        2 
   1   chr1_25400011     ZGre    C    A        0      0        2 
   1   chr1_25400011     ZHar    C    A        0      0        2 
   1   chr1_25400011   Sample    C    A        0      0        2 
   1   chr1_25402251     AAsi    A    T        0      0        2 
   1   chr1_25402251     AKia    A    T        0      0        2 
   1   chr1_25402251     AOna    A    T      0.5      1        2 
   1   chr1_25402251     ASom    A    T        0      0        2 
   1   chr1_25402251     HCab    A    T        0      0        2 
   1   chr1_25402251     HPrz    A    T        0      0        2 
   1   chr1_25402251     ZBoe    A    T        0      0        2 
   1   chr1_25402251     ZGre    A    T        0      0        2 
   1   chr1_25402251     ZHar    A    T        0      0        2 
   1   chr1_25402251   Sample    A    T        0      0        2 
   1   chr1_25410680     AAsi    G    T        0      0        2 
   1   chr1_25410680     AKia    G    T        0      0        2 
   1   chr1_25410680     AOna    G    T        0      0        2 
   1   chr1_25410680     ASom    G    T        0      0        2 
   1   chr1_25410680     HCab    G    T        1      2        2 
   1   chr1_25410680     HPrz    G    T        1      2        2 
   1   chr1_25410680     ZBoe    G    T        0      0        2 
   1   chr1_25410680     ZGre    G    T        0      0        2 
   1   chr1_25410680     ZHar    G    T        0      0        2 
   1   chr1_25410680   Sample    G    T        0      0        2 
   1   chr1_25426065     AAsi    C    G        0      0        2 
   1   chr1_25426065     AKia    C    G        0      0        2 
   1   chr1_25426065     AOna    C    G        0      0        2 
   1   chr1_25426065     ASom    C    G        0      0        2 
   1   chr1_25426065     HCab    C    G        1      2        2 
   1   chr1_25426065     HPrz    C    G        1      2        2 
   1   chr1_25426065     ZBoe    C    G        0      0        2 
   1   chr1_25426065     ZGre    C    G        0      0        2 
   1   chr1_25426065     ZHar    C    G        0      0        2 
   1   chr1_25426065   Sample    C    G        0      0        2 
   1   chr1_25430221     AAsi    C    G        0      0        2 
   1   chr1_25430221     AKia    C    G        0      0        2 
   1   chr1_25430221     AOna    C    G        0      0        2 
   1   chr1_25430221     ASom    C    G        0      0        2 
   1   chr1_25430221     HCab    C    G        1      2        2 
   1   chr1_25430221     HPrz    C    G        1      2        2 
   1   chr1_25430221     ZBoe    C    G        0      0        2 
   1   chr1_25430221     ZGre    C    G        0      0        2 
   1   chr1_25430221     ZHar    C    G        0      0        2 
   1   chr1_25430221   Sample    C    G        0      0        2 
   1   chr1_25443793     AAsi    G    T      0.5      1        2 
   1   chr1_25443793     AKia    G    T        0      0        2 
   1   chr1_25443793     AOna    G    T        0      0        2 
   1   chr1_25443793     ASom    G    T        0      0        2 
   1   chr1_25443793     HCab    G    T        0      0        2 
   1   chr1_25443793     HPrz    G    T        0      0        2 
   1   chr1_25443793     ZBoe    G    T        0      0        2 
   1   chr1_25443793     ZGre    G    T        0      0        2 
   1   chr1_25443793     ZHar    G    T        0      0        2 
   1   chr1_25443793   Sample    G    T        1      2        2 
   1   chr1_25470460     AAsi    C    A        0      0        2 
   1   chr1_25470460     AKia    C    A        0      0        2 
   1   chr1_25470460     AOna    C    A        0      0        2 
   1   chr1_25470460     ASom    C    A        0      0        2 
   1   chr1_25470460     HCab    C    A        0      0        2 
   1   chr1_25470460     HPrz    C    A        0      0        2 
   1   chr1_25470460     ZBoe    C    A        0      0        2 
   1   chr1_25470460     ZGre    C    A        0      0        2 
   1   chr1_25470460     ZHar    C    A        1      2        2 
   1   chr1_25470460   Sample    C    A        0      0        2 
   1   chr1_25501069     AAsi    A    C        0      0        2 
   1   chr1_25501069     AKia    A    C        0      0        2 
   1   chr1_25501069     AOna    A    C        0      0        2 
   1   chr1_25501069     ASom    A    C        0      0        2 
   1   chr1_25501069     HCab    A    C        1      2        2 
   1   chr1_25501069     HPrz    A    C        1      2        2 
   1   chr1_25501069     ZBoe    A    C        0      0        2 
   1   chr1_25501069     ZGre    A    C        0      0        2 
   1   chr1_25501069     ZHar    A    C        0      0        2 
   1   chr1_25501069   Sample    A    C        0      0        2 
   1   chr1_25512636     AAsi    G    C      0.5      1        2 
   1   chr1_25512636     AKia    G    C        0      0        2 
   1   chr1_25512636     AOna    G    C        0      0        2 
   1   chr1_25512636     ASom    G    C        0      0        2 
   1   chr1_25512636     HCab    G    C        0      0        2 
   1   chr1_25512636     HPrz    G    C        0      0        2 
   1   chr1_25512636     ZBoe    G    C        0      0        2 
   1   chr1_25512636     ZGre    G    C        0      0        2 
   1   chr1_25512636     ZHar    G    C        0      0        2 
   1   chr1_25512636   Sample    G    C        0      0        2 
   1   chr1_25516173     AAsi    G    T        0      0        2 
   1   chr1_25516173     AKia    G    T        0      0        2 
   1   chr1_25516173     AOna    G    T        0      0        2 
   1   chr1_25516173     ASom    G    T        0      0        2 
   1   chr1_25516173     HCab    G    T      0.5      1        2 
   1   chr1_25516173     HPrz    G    T      0.5      1        2 
   1   chr1_25516173     ZBoe    G    T        0      0        2 
   1   chr1_25516173     ZGre    G    T        0      0        2 
   1   chr1_25516173     ZHar    G    T        0      0        2 
   1   chr1_25516173   Sample    G    T        0      0        2 
   1   chr1_25521024     AAsi    G    T        0      0        2 
   1   chr1_25521024     AKia    G    T        1      2        2 
   1   chr1_25521024     AOna    G    T        1      2        2 
   1   chr1_25521024     ASom    G    T        0      0        2 
   1   chr1_25521024     HCab    G    T        1      2        2 
   1   chr1_25521024     HPrz    G    T        1      2        2 
   1   chr1_25521024     ZBoe    G    T        0      0        2 
   1   chr1_25521024     ZGre    G    T        0      0        2 
   1   chr1_25521024     ZHar    G    T        0      0        2 
   1   chr1_25521024   Sample    G    T        0      0        2 
   1   chr1_25538283     AAsi    T    G        0      0        2 
   1   chr1_25538283     AKia    T    G        0      0        2 
   1   chr1_25538283     AOna    T    G        0      0        2 
   1   chr1_25538283     ASom    T    G        0      0        2 
   1   chr1_25538283     HCab    T    G        0      0        2 
   1   chr1_25538283     HPrz    T    G        0      0        2 
   1   chr1_25538283     ZBoe    T    G        0      0        2 
   1   chr1_25538283     ZGre    T    G        1      2        2 
   1   chr1_25538283     ZHar    T    G        0      0        2 
   1   chr1_25538283   Sample    T    G        0      0        2 
   1   chr1_25591781     AAsi    A    C        0      0        2 
   1   chr1_25591781     AKia    A    C        0      0        2 
   1   chr1_25591781     AOna    A    C        0      0        2 
   1   chr1_25591781     ASom    A    C        0      0        2 
   1   chr1_25591781     HCab    A    C      0.5      1        2 
   1   chr1_25591781     HPrz    A    C        0      0        2 
   1   chr1_25591781     ZBoe    A    C        0      0        2 
   1   chr1_25591781     ZGre    A    C        0      0        2 
   1   chr1_25591781     ZHar    A    C        0      0        2 
   1   chr1_25591781   Sample    A    C        0      0        2 
   1   chr1_25593004     AAsi    A    C        0      0        2 
   1   chr1_25593004     AKia    A    C        0      0        2 
   1   chr1_25593004     AOna    A    C        0      0        2 
   1   chr1_25593004     ASom    A    C        1      2        2 
   1   chr1_25593004     HCab    A    C        0      0        2 
   1   chr1_25593004     HPrz    A    C        0      0        2 
   1   chr1_25593004     ZBoe    A    C        0      0        2 
   1   chr1_25593004     ZGre    A    C        0      0        2 
   1   chr1_25593004     ZHar    A    C        0      0        2 
   1   chr1_25593004   Sample    A    C        0      0        2 
   1   chr1_25596431     AAsi    A    T        0      0        2 
   1   chr1_25596431     AKia    A    T        0      0        2 
   1   chr1_25596431     AOna    A    T        0      0        2 
   1   chr1_25596431     ASom    A    T        0      0        2 
   1   chr1_25596431     HCab    A    T      0.5      1        2 
   1   chr1_25596431     HPrz    A    T        0      0        2 
   1   chr1_25596431     ZBoe    A    T        0      0        2 
   1   chr1_25596431     ZGre    A    T        0      0        2 
   1   chr1_25596431     ZHar    A    T        0      0        2 
   1   chr1_25596431   Sample    A    T        0      0        2 
   1   chr1_25612045     AAsi    G    C        0      0        2 
   1   chr1_25612045     AKia    G    C        0      0        2 
   1   chr1_25612045     AOna    G    C        0      0        2 
   1   chr1_25612045     ASom    G    C        0      0        2 
   1   chr1_25612045     HCab    G    C      0.5      1        2 
   1   chr1_25612045     HPrz    G    C        0      0        2 
   1   chr1_25612045     ZBoe    G    C        0      0        2 
   1   chr1_25612045     ZGre    G    C        0      0        2 
   1   chr1_25612045     ZHar    G    C        0      0        2 
   1   chr1_25612045   Sample    G    C        0      0        2 
   1   chr1_25634590     AAsi    T    A        0      0        2 
   1   chr1_25634590     AKia    T    A        0      0        2 
   1   chr1_25634590     AOna    T    A      0.5      1        2 
   1   chr1_25634590     ASom    T    A        0      0        2 
   1   chr1_25634590     HCab    T    A        0      0        2 
   1   chr1_25634590     HPrz    T    A        0      0        2 
   1   chr1_25634590     ZBoe    T    A        0      0        2 
   1   chr1_25634590     ZGre    T    A        0      0        2 
   1   chr1_25634590     ZHar    T    A        0      0        2 
   1   chr1_25634590   Sample    T    A        0      0        2 
   1   chr1_25652117     AAsi    T    G        0      0        2 
   1   chr1_25652117     AKia    T    G        0      0        2 
   1   chr1_25652117     AOna    T    G        1      2        2 
   1   chr1_25652117     ASom    T    G        0      0        2 
   1   chr1_25652117     HCab    T    G        0      0        2 
   1   chr1_25652117     HPrz    T    G        0      0        2 
   1   chr1_25652117     ZBoe    T    G        0      0        2 
   1   chr1_25652117     ZGre    T    G        0      0        2 
   1   chr1_25652117     ZHar    T    G        0      0        2 
   1   chr1_25652117   Sample    T    G        0      0        2 
   1   chr1_25663660     AAsi    C    A        0      0        2 
   1   chr1_25663660     AKia    C    A        1      2        2 
   1   chr1_25663660     AOna    C    A        0      0        2 
   1   chr1_25663660     ASom    C    A        0      0        2 
   1   chr1_25663660     HCab    C    A        0      0        2 
   1   chr1_25663660     HPrz    C    A        0      0        2 
   1   chr1_25663660     ZBoe    C    A        0      0        2 
   1   chr1_25663660     ZGre    C    A        0      0        2 
   1   chr1_25663660     ZHar    C    A        0      0        2 
   1   chr1_25663660   Sample    C    A        0      0        2 
   1   chr1_25668415     AAsi    G    T        0      0        2 
   1   chr1_25668415     AKia    G    T        0      0        2 
   1   chr1_25668415     AOna    G    T        0      0        2 
   1   chr1_25668415     ASom    G    T        0      0        2 
   1   chr1_25668415     HCab    G    T        1      2        2 
   1   chr1_25668415     HPrz    G    T        1      2        2 
   1   chr1_25668415     ZBoe    G    T        0      0        2 
   1   chr1_25668415     ZGre    G    T        0      0        2 
   1   chr1_25668415     ZHar    G    T        0      0        2 
   1   chr1_25668415   Sample    G    T        0      0        2 
   1   chr1_25674590     AAsi    A    C      0.5      1        2 
   1   chr1_25674590     AKia    A    C        0      0        2 
   1   chr1_25674590     AOna    A    C        0      0        2 
   1   chr1_25674590     ASom    A    C        0      0        2 
   1   chr1_25674590     HCab    A    C        0      0        2 
   1   chr1_25674590     HPrz    A    C        0      0        2 
   1   chr1_25674590     ZBoe    A    C        0      0        2 
   1   chr1_25674590     ZGre    A    C        0      0        2 
   1   chr1_25674590     ZHar    A    C        0      0        2 
   1   chr1_25674590   Sample    A    C        1      2        2 
   1   chr1_25676588     AAsi    A    C        0      0        2 
   1   chr1_25676588     AKia    A    C        0      0        2 
   1   chr1_25676588     AOna    A    C        0      0        2 
   1   chr1_25676588     ASom    A    C        0      0        2 
   1   chr1_25676588     HCab    A    C        0      0        2 
   1   chr1_25676588     HPrz    A    C        0      0        2 
   1   chr1_25676588     ZBoe    A    C        1      2        2 
   1   chr1_25676588     ZGre    A    C        1      2        2 
   1   chr1_25676588     ZHar    A    C        1      2        2 
   1   chr1_25676588   Sample    A    C        0      0        2 
   1   chr1_25687014     AAsi    G    T        1      2        2 
   1   chr1_25687014     AKia    G    T        0      0        2 
   1   chr1_25687014     AOna    G    T        0      0        2 
   1   chr1_25687014     ASom    G    T        1      2        2 
   1   chr1_25687014     HCab    G    T        0      0        2 
   1   chr1_25687014     HPrz    G    T        0      0        2 
   1   chr1_25687014     ZBoe    G    T        0      0        2 
   1   chr1_25687014     ZGre    G    T        0      0        2 
   1   chr1_25687014     ZHar    G    T        0      0        2 
   1   chr1_25687014   Sample    G    T        1      2        2 
   1   chr1_25751501     AAsi    A    T        1      2        2 
   1   chr1_25751501     AKia    A    T        0      0        2 
   1   chr1_25751501     AOna    A    T        0      0        2 
   1   chr1_25751501     ASom    A    T        1      2        2 
   1   chr1_25751501     HCab    A    T        0      0        2 
   1   chr1_25751501     HPrz    A    T        0      0        2 
   1   chr1_25751501     ZBoe    A    T        0      0        2 
   1   chr1_25751501     ZGre    A    T        0      0        2 
   1   chr1_25751501     ZHar    A    T        0      0        2 
   1   chr1_25751501   Sample    A    T        1      2        2 
   1   chr1_25756391     AAsi    C    A      0.5      1        2 
   1   chr1_25756391     AKia    C    A        0      0        2 
   1   chr1_25756391     AOna    C    A        0      0        2 
   1   chr1_25756391     ASom    C    A        0      0        2 
   1   chr1_25756391     HCab    C    A        0      0        2 
   1   chr1_25756391     HPrz    C    A        0      0        2 
   1   chr1_25756391     ZBoe    C    A        0      0        2 
   1   chr1_25756391     ZGre    C    A        0      0        2 
   1   chr1_25756391     ZHar    C    A        0      0        2 
   1   chr1_25756391   Sample    C    A        0      0        2 
   1   chr1_25759126     AAsi    A    C        0      0        2 
   1   chr1_25759126     AKia    A    C      0.5      1        2 
   1   chr1_25759126     AOna    A    C        1      2        2 
   1   chr1_25759126     ASom    A    C        0      0        2 
   1   chr1_25759126     HCab    A    C        0      0        2 
   1   chr1_25759126     HPrz    A    C        0      0        2 
   1   chr1_25759126     ZBoe    A    C        0      0        2 
   1   chr1_25759126     ZGre    A    C        0      0        2 
   1   chr1_25759126     ZHar    A    C        0      0        2 
   1   chr1_25759126   Sample    A    C        0      0        2 
   1   chr1_25764969     AAsi    C    G        0      0        2 
   1   chr1_25764969     AKia    C    G        0      0        2 
   1   chr1_25764969     AOna    C    G        0      0        2 
   1   chr1_25764969     ASom    C    G        0      0        2 
   1   chr1_25764969     HCab    C    G      0.5      1        2 
   1   chr1_25764969     HPrz    C    G        0      0        2 
   1   chr1_25764969     ZBoe    C    G        0      0        2 
   1   chr1_25764969     ZGre    C    G        0      0        2 
   1   chr1_25764969     ZHar    C    G        0      0        2 
   1   chr1_25764969   Sample    C    G        0      0        2 
   1   chr1_25767414     AAsi    C    G        0      0        2 
   1   chr1_25767414     AKia    C    G        0      0        2 
   1   chr1_25767414     AOna    C    G        0      0        2 
   1   chr1_25767414     ASom    C    G        0      0        2 
   1   chr1_25767414     HCab    C    G      0.5      1        2 
   1   chr1_25767414     HPrz    C    G        0      0        2 
   1   chr1_25767414     ZBoe    C    G        0      0        2 
   1   chr1_25767414     ZGre    C    G        0      0        2 
   1   chr1_25767414     ZHar    C    G        0      0        2 
   1   chr1_25767414   Sample    C    G        0      0        2 
   1   chr1_25837535     AAsi    T    G        0      0        2 
   1   chr1_25837535     AKia    T    G        1      2        2 
   1   chr1_25837535     AOna    T    G        1      2        2 
   1   chr1_25837535     ASom    T    G        0      0        2 
   1   chr1_25837535     HCab    T    G        0      0        2 
   1   chr1_25837535     HPrz    T    G        0      0        2 
   1   chr1_25837535     ZBoe    T    G        0      0        2 
   1   chr1_25837535     ZGre    T    G        0      0        2 
   1   chr1_25837535     ZHar    T    G        0      0        2 
   1   chr1_25837535   Sample    T    G        0      0        2 
   1   chr1_25839322     AAsi    A    C        0      0        2 
   1   chr1_25839322     AKia    A    C        0      0        2 
   1   chr1_25839322     AOna    A    C        0      0        2 
   1   chr1_25839322     ASom    A    C        0      0        2 
   1   chr1_25839322     HCab    A    C        1      2        2 
   1   chr1_25839322     HPrz    A    C        1      2        2 
   1   chr1_25839322     ZBoe    A    C        0      0        2 
   1   chr1_25839322     ZGre    A    C        0      0        2 
   1   chr1_25839322     ZHar    A    C        0      0        2 
   1   chr1_25839322   Sample    A    C        0      0        2 
   1   chr1_25843897     AAsi    G    T        0      0        2 
   1   chr1_25843897     AKia    G    T        0      0        2 
   1   chr1_25843897     AOna    G    T      0.5      1        2 
   1   chr1_25843897     ASom    G    T        0      0        2 
   1   chr1_25843897     HCab    G    T        0      0        2 
   1   chr1_25843897     HPrz    G    T        0      0        2 
   1   chr1_25843897     ZBoe    G    T        0      0        2 
   1   chr1_25843897     ZGre    G    T        0      0        2 
   1   chr1_25843897     ZHar    G    T        0      0        2 
   1   chr1_25843897   Sample    G    T        0      0        2 
   1   chr1_25845377     AAsi    C    A        0      0        2 
   1   chr1_25845377     AKia    C    A        1      2        2 
   1   chr1_25845377     AOna    C    A      0.5      1        2 
   1   chr1_25845377     ASom    C    A        0      0        2 
   1   chr1_25845377     HCab    C    A        0      0        2 
   1   chr1_25845377     HPrz    C    A        0      0        2 
   1   chr1_25845377     ZBoe    C    A        0      0        2 
   1   chr1_25845377     ZGre    C    A        0      0        2 
   1   chr1_25845377     ZHar    C    A        0      0        2 
   1   chr1_25845377   Sample    C    A        0      0        2 
   1   chr1_25860667     AAsi    T    G        0      0        2 
   1   chr1_25860667     AKia    T    G        0      0        2 
   1   chr1_25860667     AOna    T    G      0.5      1        2 
   1   chr1_25860667     ASom    T    G        0      0        2 
   1   chr1_25860667     HCab    T    G        0      0        2 
   1   chr1_25860667     HPrz    T    G        0      0        2 
   1   chr1_25860667     ZBoe    T    G        0      0        2 
   1   chr1_25860667     ZGre    T    G        0      0        2 
   1   chr1_25860667     ZHar    T    G        0      0        2 
   1   chr1_25860667   Sample    T    G        0      0        2 
   1   chr1_25882362     AAsi    T    G        0      0        2 
   1   chr1_25882362     AKia    T    G        0      0        2 
   1   chr1_25882362     AOna    T    G      0.5      1        2 
   1   chr1_25882362     ASom    T    G        0      0        2 
   1   chr1_25882362     HCab    T    G        0      0        2 
   1   chr1_25882362     HPrz    T    G        0      0        2 
   1   chr1_25882362     ZBoe    T    G        0      0        2 
   1   chr1_25882362     ZGre    T    G        0      0        2 
   1   chr1_25882362     ZHar    T    G        0      0        2 
   1   chr1_25882362   Sample    T    G        0      0        2 
   1   chr1_25885310     AAsi    G    C        0      0        2 
   1   chr1_25885310     AKia    G    C        0      0        2 
   1   chr1_25885310     AOna    G    C      0.5      1        2 
   1   chr1_25885310     ASom    G    C        0      0        2 
   1   chr1_25885310     HCab    G    C        0      0        2 
   1   chr1_25885310     HPrz    G    C        0      0        2 
   1   chr1_25885310     ZBoe    G    C        0      0        2 
   1   chr1_25885310     ZGre    G    C        0      0        2 
   1   chr1_25885310     ZHar    G    C        0      0        2 
   1   chr1_25885310   Sample    G    C        0      0        2 
   1   chr1_25890120     AAsi    C    G        0      0        2 
   1   chr1_25890120     AKia    C    G        0      0        2 
   1   chr1_25890120     AOna    C    G        0      0        2 
   1   chr1_25890120     ASom    C    G        0      0        2 
   1   chr1_25890120     HCab    C    G        0      0        2 
   1   chr1_25890120     HPrz    C    G      0.5      1        2 
   1   chr1_25890120     ZBoe    C    G        0      0        2 
   1   chr1_25890120     ZGre    C    G        0      0        2 
   1   chr1_25890120     ZHar    C    G        0      0        2 
   1   chr1_25890120   Sample    C    G        0      0        2 
   1   chr1_25903732     AAsi    G    C        0      0        2 
   1   chr1_25903732     AKia    G    C        0      0        2 
   1   chr1_25903732     AOna    G    C        0      0        2 
   1   chr1_25903732     ASom    G    C        0      0        2 
   1   chr1_25903732     HCab    G    C        1      2        2 
   1   chr1_25903732     HPrz    G    C        1      2        2 
   1   chr1_25903732     ZBoe    G    C        0      0        2 
   1   chr1_25903732     ZGre    G    C        0      0        2 
   1   chr1_25903732     ZHar    G    C        0      0        2 
   1   chr1_25903732   Sample    G    C        0      0        2 
   1   chr1_25905890     AAsi    C    G        0      0        2 
   1   chr1_25905890     AKia    C    G        0      0        2 
   1   chr1_25905890     AOna    C    G        0      0        2 
   1   chr1_25905890     ASom    C    G        0      0        2 
   1   chr1_25905890     HCab    C    G        0      0        2 
   1   chr1_25905890     HPrz    C    G        0      0        2 
   1   chr1_25905890     ZBoe    C    G      0.5      1        2 
   1   chr1_25905890     ZGre    C    G        0      0        2 
   1   chr1_25905890     ZHar    C    G        0      0        2 
   1   chr1_25905890   Sample    C    G        0      0        2 
   1   chr1_25913307     AAsi    T    G        0      0        2 
   1   chr1_25913307     AKia    T    G      0.5      1        2 
   1   chr1_25913307     AOna    T    G      0.5      1        2 
   1   chr1_25913307     ASom    T    G        0      0        2 
   1   chr1_25913307     HCab    T    G        0      0        2 
   1   chr1_25913307     HPrz    T    G        0      0        2 
   1   chr1_25913307     ZBoe    T    G        0      0        2 
   1   chr1_25913307     ZGre    T    G        0      0        2 
   1   chr1_25913307     ZHar    T    G        0      0        2 
   1   chr1_25913307   Sample    T    G        0      0        2 
   1   chr1_25915342     AAsi    C    G        0      0        2 
   1   chr1_25915342     AKia    C    G        0      0        2 
   1   chr1_25915342     AOna    C    G      0.5      1        2 
   1   chr1_25915342     ASom    C    G        0      0        2 
   1   chr1_25915342     HCab    C    G        0      0        2 
   1   chr1_25915342     HPrz    C    G        0      0        2 
   1   chr1_25915342     ZBoe    C    G        0      0        2 
   1   chr1_25915342     ZGre    C    G        0      0        2 
   1   chr1_25915342     ZHar    C    G        0      0        2 
   1   chr1_25915342   Sample    C    G        0      0        2 
   1   chr1_25938580     AAsi    C    G        0      0        2 
   1   chr1_25938580     AKia    C    G        0      0        2 
   1   chr1_25938580     AOna    C    G        1      2        2 
   1   chr1_25938580     ASom    C    G        0      0        2 
   1   chr1_25938580     HCab    C    G        0      0        2 
   1   chr1_25938580     HPrz    C    G        0      0        2 
   1   chr1_25938580     ZBoe    C    G        0      0        2 
   1   chr1_25938580     ZGre    C    G        0      0        2 
   1   chr1_25938580     ZHar    C    G        0      0        2 
   1   chr1_25938580   Sample    C    G        0      0        2 
   1   chr1_25967120     AAsi    T    G        0      0        2 
   1   chr1_25967120     AKia    T    G        0      0        2 
   1   chr1_25967120     AOna    T    G        0      0        2 
   1   chr1_25967120     ASom    T    G        0      0        2 
   1   chr1_25967120     HCab    T    G        0      0        2 
   1   chr1_25967120     HPrz    T    G      0.5      1        2 
   1   chr1_25967120     ZBoe    T    G        0      0        2 
   1   chr1_25967120     ZGre    T    G        0      0        2 
   1   chr1_25967120     ZHar    T    G        0      0        2 
   1   chr1_25967120   Sample    T    G        0      0        2 
   1   chr1_25972523     AAsi    G    C        0      0        2 
   1   chr1_25972523     AKia    G    C        0      0        2 
   1   chr1_25972523     AOna    G    C        0      0        2 
   1   chr1_25972523     ASom    G    C        0      0        2 
   1   chr1_25972523     HCab    G    C        0      0        2 
   1   chr1_25972523     HPrz    G    C      0.5      1        2 
   1   chr1_25972523     ZBoe    G    C        0      0        2 
   1   chr1_25972523     ZGre    G    C        0      0        2 
   1   chr1_25972523     ZHar    G    C        0      0        2 
   1   chr1_25972523   Sample    G    C        0      0        2 
   1   chr1_25974857     AAsi    G    C      0.5      1        2 
   1   chr1_25974857     AKia    G    C        0      0        2 
   1   chr1_25974857     AOna    G    C        0      0        2 
   1   chr1_25974857     ASom    G    C        0      0        2 
   1   chr1_25974857     HCab    G    C        0      0        2 
   1   chr1_25974857     HPrz    G    C        0      0        2 
   1   chr1_25974857     ZBoe    G    C        0      0        2 
   1   chr1_25974857     ZGre    G    C        0      0        2 
   1   chr1_25974857     ZHar    G    C        0      0        2 
   1   chr1_25974857   Sample    G    C        1      2        2 
   1   chr1_26019407     AAsi    G    C        0      0        2 
   1   chr1_26019407     AKia    G    C        0      0        2 
   1   chr1_26019407     AOna    G    C        0      0        2 
   1   chr1_26019407     ASom    G    C        0      0        2 
   1   chr1_26019407     HCab    G    C        0      0        2 
   1   chr1_26019407     HPrz    G    C        0      0        2 
   1   chr1_26019407     ZBoe    G    C        0      0        2 
   1   chr1_26019407     ZGre    G    C        0      0        2 
   1   chr1_26019407     ZHar    G    C        1      2        2 
   1   chr1_26019407   Sample    G    C        0      0        2 
   1   chr1_26021101     AAsi    G    T        0      0        2 
   1   chr1_26021101     AKia    G    T        0      0        2 
   1   chr1_26021101     AOna    G    T        0      0        2 
   1   chr1_26021101     ASom    G    T        0      0        2 
   1   chr1_26021101     HCab    G    T      0.5      1        2 
   1   chr1_26021101     HPrz    G    T        0      0        2 
   1   chr1_26021101     ZBoe    G    T        0      0        2 
   1   chr1_26021101     ZGre    G    T        0      0        2 
   1   chr1_26021101     ZHar    G    T        0      0        2 
   1   chr1_26021101   Sample    G    T        0      0        2 
   1   chr1_26023187     AAsi    G    C        0      0        2 
   1   chr1_26023187     AKia    G    C        0      0        2 
   1   chr1_26023187     AOna    G    C        0      0        2 
   1   chr1_26023187     ASom    G    C      0.5      1        2 
   1   chr1_26023187     HCab    G    C        0      0        2 
   1   chr1_26023187     HPrz    G    C        0      0        2 
   1   chr1_26023187     ZBoe    G    C        0      0        2 
   1   chr1_26023187     ZGre    G    C        0      0        2 
   1   chr1_26023187     ZHar    G    C        0      0        2 
   1   chr1_26023187   Sample    G    C        0      0        2 
   1   chr1_26040395     AAsi    A    C        1      2        2 
   1   chr1_26040395     AKia    A    C        0      0        2 
   1   chr1_26040395     AOna    A    C        0      0        2 
   1   chr1_26040395     ASom    A    C        1      2        2 
   1   chr1_26040395     HCab    A    C        0      0        2 
   1   chr1_26040395     HPrz    A    C        0      0        2 
   1   chr1_26040395     ZBoe    A    C        0      0        2 
   1   chr1_26040395     ZGre    A    C        0      0        2 
   1   chr1_26040395     ZHar    A    C        0      0        2 
   1   chr1_26040395   Sample    A    C        1      2        2 
   1   chr1_26046372     AAsi    A    C        0      0        2 
   1   chr1_26046372     AKia    A    C        0      0        2 
   1   chr1_26046372     AOna    A    C        0      0        2 
   1   chr1_26046372     ASom    A    C        0      0        2 
   1   chr1_26046372     HCab    A    C        1      2        2 
   1   chr1_26046372     HPrz    A    C        1      2        2 
   1   chr1_26046372     ZBoe    A    C        0      0        2 
   1   chr1_26046372     ZGre    A    C        0      0        2 
   1   chr1_26046372     ZHar    A    C        0      0        2 
   1   chr1_26046372   Sample    A    C        0      0        2 
   1   chr1_26066315     AAsi    G    C        0      0        2 
   1   chr1_26066315     AKia    G    C        0      0        2 
   1   chr1_26066315     AOna    G    C      0.5      1        2 
   1   chr1_26066315     ASom    G    C        0      0        2 
   1   chr1_26066315     HCab    G    C        0      0        2 
   1   chr1_26066315     HPrz    G    C        0      0        2 
   1   chr1_26066315     ZBoe    G    C        0      0        2 
   1   chr1_26066315     ZGre    G    C        0      0        2 
   1   chr1_26066315     ZHar    G    C        0      0        2 
   1   chr1_26066315   Sample    G    C        0      0        2 
   1   chr1_26096751     AAsi    T    A        0      0        2 
   1   chr1_26096751     AKia    T    A        0      0        2 
   1   chr1_26096751     AOna    T    A        0      0        2 
   1   chr1_26096751     ASom    T    A        0      0        2 
   1   chr1_26096751     HCab    T    A        1      2        2 
   1   chr1_26096751     HPrz    T    A        1      2        2 
   1   chr1_26096751     ZBoe    T    A        0      0        2 
   1   chr1_26096751     ZGre    T    A        0      0        2 
   1   chr1_26096751     ZHar    T    A        0      0        2 
   1   chr1_26096751   Sample    T    A        0      0        2 
   1   chr1_26117668     AAsi    G    C        0      0        2 
   1   chr1_26117668     AKia    G    C        0      0        2 
   1   chr1_26117668     AOna    G    C        0      0        2 
   1   chr1_26117668     ASom    G    C        0      0        2 
   1   chr1_26117668     HCab    G    C        0      0        2 
   1   chr1_26117668     HPrz    G    C        0      0        2 
   1   chr1_26117668     ZBoe    G    C        1      2        2 
   1   chr1_26117668     ZGre    G    C        0      0        2 
   1   chr1_26117668     ZHar    G    C        1      2        2 
   1   chr1_26117668   Sample    G    C        0      0        2 
   1   chr1_26136908     AAsi    A    C        0      0        2 
   1   chr1_26136908     AKia    A    C        0      0        2 
   1   chr1_26136908     AOna    A    C      0.5      1        2 
   1   chr1_26136908     ASom    A    C        0      0        2 
   1   chr1_26136908     HCab    A    C        0      0        2 
   1   chr1_26136908     HPrz    A    C        0      0        2 
   1   chr1_26136908     ZBoe    A    C        0      0        2 
   1   chr1_26136908     ZGre    A    C        0      0        2 
   1   chr1_26136908     ZHar    A    C        0      0        2 
   1   chr1_26136908   Sample    A    C        0      0        2 
   1   chr1_26143060     AAsi    A    C        0      0        2 
   1   chr1_26143060     AKia    A    C        0      0        2 
   1   chr1_26143060     AOna    A    C        0      0        2 
   1   chr1_26143060     ASom    A    C        0      0        2 
   1   chr1_26143060     HCab    A    C      0.5      1        2 
   1   chr1_26143060     HPrz    A    C        0      0        2 
   1   chr1_26143060     ZBoe    A    C        0      0        2 
   1   chr1_26143060     ZGre    A    C        0      0        2 
   1   chr1_26143060     ZHar    A    C        0      0        2 
   1   chr1_26143060   Sample    A    C        0      0        2 
   1   chr1_26143242     AAsi    C    G        0      0        2 
   1   chr1_26143242     AKia    C    G        0      0        2 
   1   chr1_26143242     AOna    C    G        0      0        2 
   1   chr1_26143242     ASom    C    G        0      0        2 
   1   chr1_26143242     HCab    C    G        0      0        2 
   1   chr1_26143242     HPrz    C    G        0      0        2 
   1   chr1_26143242     ZBoe    C    G        0      0        2 
   1   chr1_26143242     ZGre    C    G        0      0        2 
   1   chr1_26143242     ZHar    C    G        1      2        2 
   1   chr1_26143242   Sample    C    G        0      0        2 
   1   chr1_26158341     AAsi    T    A        0      0        2 
   1   chr1_26158341     AKia    T    A        0      0        2 
   1   chr1_26158341     AOna    T    A        0      0        2 
   1   chr1_26158341     ASom    T    A        0      0        2 
   1   chr1_26158341     HCab    T    A        0      0        2 
   1   chr1_26158341     HPrz    T    A        0      0        2 
   1   chr1_26158341     ZBoe    T    A        0      0        2 
   1   chr1_26158341     ZGre    T    A        0      0        2 
   1   chr1_26158341     ZHar    T    A      0.5      1        2 
   1   chr1_26158341   Sample    T    A        0      0        2 
   1   chr1_26158405     AAsi    T    A        0      0        2 
   1   chr1_26158405     AKia    T    A        0      0        2 
   1   chr1_26158405     AOna    T    A        0      0        2 
   1   chr1_26158405     ASom    T    A        0      0        2 
   1   chr1_26158405     HCab    T    A        0      0        2 
   1   chr1_26158405     HPrz    T    A        0      0        2 
   1   chr1_26158405     ZBoe    T    A      0.5      1        2 
   1   chr1_26158405     ZGre    T    A        0      0        2 
   1   chr1_26158405     ZHar    T    A        0      0        2 
   1   chr1_26158405   Sample    T    A        0      0        2 
   1   chr1_26176895     AAsi    A    T        0      0        2 
   1   chr1_26176895     AKia    A    T        0      0        2 
   1   chr1_26176895     AOna    A    T        0      0        2 
   1   chr1_26176895     ASom    A    T        0      0        2 
   1   chr1_26176895     HCab    A    T        0      0        2 
   1   chr1_26176895     HPrz    A    T        0      0        2 
   1   chr1_26176895     ZBoe    A    T      0.5      1        2 
   1   chr1_26176895     ZGre    A    T        0      0        2 
   1   chr1_26176895     ZHar    A    T        0      0        2 
   1   chr1_26176895   Sample    A    T        0      0        2 
   1   chr1_26186411     AAsi    T    G        0      0        2 
   1   chr1_26186411     AKia    T    G        0      0        2 
   1   chr1_26186411     AOna    T    G        0      0        2 
   1   chr1_26186411     ASom    T    G        0      0        2 
   1   chr1_26186411     HCab    T    G        0      0        2 
   1   chr1_26186411     HPrz    T    G        0      0        2 
   1   chr1_26186411     ZBoe    T    G        0      0        2 
   1   chr1_26186411     ZGre    T    G      0.5      1        2 
   1   chr1_26186411     ZHar    T    G        0      0        2 
   1   chr1_26186411   Sample    T    G        0      0        2 
   1   chr1_26191240     AAsi    T    G        0      0        2 
   1   chr1_26191240     AKia    T    G      0.5      1        2 
   1   chr1_26191240     AOna    T    G      0.5      1        2 
   1   chr1_26191240     ASom    T    G        0      0        2 
   1   chr1_26191240     HCab    T    G        0      0        2 
   1   chr1_26191240     HPrz    T    G        0      0        2 
   1   chr1_26191240     ZBoe    T    G        0      0        2 
   1   chr1_26191240     ZGre    T    G        0      0        2 
   1   chr1_26191240     ZHar    T    G        0      0        2 
   1   chr1_26191240   Sample    T    G        0      0        2 
   1   chr1_26217243     AAsi    T    G        0      0        2 
   1   chr1_26217243     AKia    T    G        0      0        2 
   1   chr1_26217243     AOna    T    G      0.5      1        2 
   1   chr1_26217243     ASom    T    G        0      0        2 
   1   chr1_26217243     HCab    T    G        0      0        2 
   1   chr1_26217243     HPrz    T    G        0      0        2 
   1   chr1_26217243     ZBoe    T    G        0      0        2 
   1   chr1_26217243     ZGre    T    G        0      0        2 
   1   chr1_26217243     ZHar    T    G        0      0        2 
   1   chr1_26217243   Sample    T    G        0      0        2 
   1   chr1_26217831     AAsi    C    G        0      0        2 
   1   chr1_26217831     AKia    C    G        0      0        2 
   1   chr1_26217831     AOna    C    G        0      0        2 
   1   chr1_26217831     ASom    C    G        0      0        2 
   1   chr1_26217831     HCab    C    G        0      0        2 
   1   chr1_26217831     HPrz    C    G        0      0        2 
   1   chr1_26217831     ZBoe    C    G      0.5      1        2 
   1   chr1_26217831     ZGre    C    G        0      0        2 
   1   chr1_26217831     ZHar    C    G        0      0        2 
   1   chr1_26217831   Sample    C    G        0      0        2 
   1   chr1_26234576     AAsi    T    G        1      2        2 
   1   chr1_26234576     AKia    T    G        0      0        2 
   1   chr1_26234576     AOna    T    G        0      0        2 
   1   chr1_26234576     ASom    T    G        1      2        2 
   1   chr1_26234576     HCab    T    G        1      2        2 
   1   chr1_26234576     HPrz    T    G        1      2        2 
   1   chr1_26234576     ZBoe    T    G        0      0        2 
   1   chr1_26234576     ZGre    T    G        0      0        2 
   1   chr1_26234576     ZHar    T    G        0      0        2 
   1   chr1_26234576   Sample    T    G        1      2        2 
   1   chr1_26251485     AAsi    G    C        0      0        2 
   1   chr1_26251485     AKia    G    C      0.5      1        2 
   1   chr1_26251485     AOna    G    C        0      0        2 
   1   chr1_26251485     ASom    G    C        0      0        2 
   1   chr1_26251485     HCab    G    C        0      0        2 
   1   chr1_26251485     HPrz    G    C        0      0        2 
   1   chr1_26251485     ZBoe    G    C        0      0        2 
   1   chr1_26251485     ZGre    G    C        0      0        2 
   1   chr1_26251485     ZHar    G    C        1      2        2 
   1   chr1_26251485   Sample    G    C        0      0        2 
   1   chr1_26260806     AAsi    G    C        1      2        2 
   1   chr1_26260806     AKia    G    C        0      0        2 
   1   chr1_26260806     AOna    G    C        0      0        2 
   1   chr1_26260806     ASom    G    C        1      2        2 
   1   chr1_26260806     HCab    G    C        0      0        2 
   1   chr1_26260806     HPrz    G    C        0      0        2 
   1   chr1_26260806     ZBoe    G    C        0      0        2 
   1   chr1_26260806     ZGre    G    C        0      0        2 
   1   chr1_26260806     ZHar    G    C        0      0        2 
   1   chr1_26260806   Sample    G    C        1      2        2 
   1   chr1_26278500     AAsi    G    T        0      0        2 
   1   chr1_26278500     AKia    G    T        0      0        2 
   1   chr1_26278500     AOna    G    T        0      0        2 
   1   chr1_26278500     ASom    G    T        0      0        2 
   1   chr1_26278500     HCab    G    T        0      0        2 
   1   chr1_26278500     HPrz    G    T        0      0        2 
   1   chr1_26278500     ZBoe    G    T      0.5      1        2 
   1   chr1_26278500     ZGre    G    T        0      0        2 
   1   chr1_26278500     ZHar    G    T        0      0        2 
   1   chr1_26278500   Sample    G    T        0      0        2 
   1   chr1_26303710     AAsi    G    C        0      0        2 
   1   chr1_26303710     AKia    G    C        0      0        2 
   1   chr1_26303710     AOna    G    C        0      0        2 
   1   chr1_26303710     ASom    G    C        0      0        2 
   1   chr1_26303710     HCab    G    C        0      0        2 
   1   chr1_26303710     HPrz    G    C        0      0        2 
   1   chr1_26303710     ZBoe    G    C        0      0        2 
   1   chr1_26303710     ZGre    G    C        0      0        2 
   1   chr1_26303710     ZHar    G    C      0.5      1        2 
   1   chr1_26303710   Sample    G    C        0      0        2 
   1   chr1_26313235     AAsi    C    A        0      0        2 
   1   chr1_26313235     AKia    C    A        0      0        2 
   1   chr1_26313235     AOna    C    A        0      0        2 
   1   chr1_26313235     ASom    C    A        0      0        2 
   1   chr1_26313235     HCab    C    A        1      2        2 
   1   chr1_26313235     HPrz    C    A        1      2        2 
   1   chr1_26313235     ZBoe    C    A        0      0        2 
   1   chr1_26313235     ZGre    C    A        0      0        2 
   1   chr1_26313235     ZHar    C    A        0      0        2 
   1   chr1_26313235   Sample    C    A        0      0        2 
   1   chr1_26338118     AAsi    C    G        0      0        2 
   1   chr1_26338118     AKia    C    G        0      0        2 
   1   chr1_26338118     AOna    C    G        0      0        2 
   1   chr1_26338118     ASom    C    G      0.5      1        2 
   1   chr1_26338118     HCab    C    G        0      0        2 
   1   chr1_26338118     HPrz    C    G        0      0        2 
   1   chr1_26338118     ZBoe    C    G        0      0        2 
   1   chr1_26338118     ZGre    C    G        0      0        2 
   1   chr1_26338118     ZHar    C    G        0      0        2 
   1   chr1_26338118   Sample    C    G        0      0        2 
   1   chr1_26342607     AAsi    A    T        0      0        2 
   1   chr1_26342607     AKia    A    T        0      0        2 
   1   chr1_26342607     AOna    A    T        0      0        2 
   1   chr1_26342607     ASom    A    T        0      0        2 
   1   chr1_26342607     HCab    A    T        1      2        2 
   1   chr1_26342607     HPrz    A    T        1      2        2 
   1   chr1_26342607     ZBoe    A    T        0      0        2 
   1   chr1_26342607     ZGre    A    T        0      0        2 
   1   chr1_26342607     ZHar    A    T        0      0        2 
   1   chr1_26342607   Sample    A    T        0      0        2 
   1   chr1_26426848     AAsi    G    C        0      0        2 
   1   chr1_26426848     AKia    G    C        0      0        2 
   1   chr1_26426848     AOna    G    C        0      0        2 
   1   chr1_26426848     ASom    G    C        0      0        2 
   1   chr1_26426848     HCab    G    C        1      2        2 
   1   chr1_26426848     HPrz    G    C        1      2        2 
   1   chr1_26426848     ZBoe    G    C        0      0        2 
   1   chr1_26426848     ZGre    G    C        0      0        2 
   1   chr1_26426848     ZHar    G    C        0      0        2 
   1   chr1_26426848   Sample    G    C        0      0        2 
   1   chr1_26443334     AAsi    A    T        0      0        2 
   1   chr1_26443334     AKia    A    T        1      2        2 
   1   chr1_26443334     AOna    A    T      0.5      1        2 
   1   chr1_26443334     ASom    A    T        0      0        2 
   1   chr1_26443334     HCab    A    T        0      0        2 
   1   chr1_26443334     HPrz    A    T        0      0        2 
   1   chr1_26443334     ZBoe    A    T        0      0        2 
   1   chr1_26443334     ZGre    A    T        0      0        2 
   1   chr1_26443334     ZHar    A    T        0      0        2 
   1   chr1_26443334   Sample    A    T        0      0        2 
   1   chr1_26450822     AAsi    T    G        0      0        2 
   1   chr1_26450822     AKia    T    G        0      0        2 
   1   chr1_26450822     AOna    T    G        0      0        2 
   1   chr1_26450822     ASom    T    G        0      0        2 
   1   chr1_26450822     HCab    T    G        0      0        2 
   1   chr1_26450822     HPrz    T    G        0      0        2 
   1   chr1_26450822     ZBoe    T    G        0      0        2 
   1   chr1_26450822     ZGre    T    G      0.5      1        2 
   1   chr1_26450822     ZHar    T    G        0      0        2 
   1   chr1_26450822   Sample    T    G        0      0        2 
   1   chr1_26452411     AAsi    T    G      0.5      1        2 
   1   chr1_26452411     AKia    T    G        0      0        2 
   1   chr1_26452411     AOna    T    G        0      0        2 
   1   chr1_26452411     ASom    T    G        0      0        2 
   1   chr1_26452411     HCab    T    G        0      0        2 
   1   chr1_26452411     HPrz    T    G        0      0        2 
   1   chr1_26452411     ZBoe    T    G        0      0        2 
   1   chr1_26452411     ZGre    T    G        0      0        2 
   1   chr1_26452411     ZHar    T    G        0      0        2 
   1   chr1_26452411   Sample    T    G        0      0        2 
   1   chr1_26483695     AAsi    G    C        0      0        2 
   1   chr1_26483695     AKia    G    C      0.5      1        2 
   1   chr1_26483695     AOna    G    C        0      0        2 
   1   chr1_26483695     ASom    G    C        0      0        2 
   1   chr1_26483695     HCab    G    C        0      0        2 
   1   chr1_26483695     HPrz    G    C        0      0        2 
   1   chr1_26483695     ZBoe    G    C        0      0        2 
   1   chr1_26483695     ZGre    G    C        0      0        2 
   1   chr1_26483695     ZHar    G    C        0      0        2 
   1   chr1_26483695   Sample    G    C        0      0        2 
   1   chr1_26506499     AAsi    G    C        0      0        2 
   1   chr1_26506499     AKia    G    C        0      0        2 
   1   chr1_26506499     AOna    G    C        0      0        2 
   1   chr1_26506499     ASom    G    C        0      0        2 
   1   chr1_26506499     HCab    G    C        1      2        2 
   1   chr1_26506499     HPrz    G    C        1      2        2 
   1   chr1_26506499     ZBoe    G    C        0      0        2 
   1   chr1_26506499     ZGre    G    C        0      0        2 
   1   chr1_26506499     ZHar    G    C        0      0        2 
   1   chr1_26506499   Sample    G    C        0      0        2 
   1   chr1_26506704     AAsi    G    C        0      0        2 
   1   chr1_26506704     AKia    G    C        0      0        2 
   1   chr1_26506704     AOna    G    C        0      0        2 
   1   chr1_26506704     ASom    G    C        0      0        2 
   1   chr1_26506704     HCab    G    C        0      0        2 
   1   chr1_26506704     HPrz    G    C        0      0        2 
   1   chr1_26506704     ZBoe    G    C        0      0        2 
   1   chr1_26506704     ZGre    G    C        1      2        2 
   1   chr1_26506704     ZHar    G    C        0      0        2 
   1   chr1_26506704   Sample    G    C        0      0        2 
   1   chr1_26507473     AAsi    C    G      0.5      1        2 
   1   chr1_26507473     AKia    C    G        0      0        2 
   1   chr1_26507473     AOna    C    G        0      0        2 
   1   chr1_26507473     ASom    C    G      0.5      1        2 
   1   chr1_26507473     HCab    C    G        0      0        2 
   1   chr1_26507473     HPrz    C    G        0      0        2 
   1   chr1_26507473     ZBoe    C    G        0      0        2 
   1   chr1_26507473     ZGre    C    G        0      0        2 
   1   chr1_26507473     ZHar    C    G        0      0        2 
   1   chr1_26507473   Sample    C    G        0      0        2 
   1   chr1_26512922     AAsi    T    G        0      0        2 
   1   chr1_26512922     AKia    T    G        0      0        2 
   1   chr1_26512922     AOna    T    G        0      0        2 
   1   chr1_26512922     ASom    T    G        0      0        2 
   1   chr1_26512922     HCab    T    G        1      2        2 
   1   chr1_26512922     HPrz    T    G        1      2        2 
   1   chr1_26512922     ZBoe    T    G        0      0        2 
   1   chr1_26512922     ZGre    T    G        0      0        2 
   1   chr1_26512922     ZHar    T    G        0      0        2 
   1   chr1_26512922   Sample    T    G        0      0        2 
   1   chr1_26543300     AAsi    G    C        0      0        2 
   1   chr1_26543300     AKia    G    C        0      0        2 
   1   chr1_26543300     AOna    G    C        0      0        2 
   1   chr1_26543300     ASom    G    C        0      0        2 
   1   chr1_26543300     HCab    G    C        1      2        2 
   1   chr1_26543300     HPrz    G    C        1      2        2 
   1   chr1_26543300     ZBoe    G    C        0      0        2 
   1   chr1_26543300     ZGre    G    C        0      0        2 
   1   chr1_26543300     ZHar    G    C        0      0        2 
   1   chr1_26543300   Sample    G    C        0      0        2 
   1   chr1_26558423     AAsi    G    T      0.5      1        2 
   1   chr1_26558423     AKia    G    T        0      0        2 
   1   chr1_26558423     AOna    G    T        0      0        2 
   1   chr1_26558423     ASom    G    T      0.5      1        2 
   1   chr1_26558423     HCab    G    T        0      0        2 
   1   chr1_26558423     HPrz    G    T        0      0        2 
   1   chr1_26558423     ZBoe    G    T        0      0        2 
   1   chr1_26558423     ZGre    G    T        0      0        2 
   1   chr1_26558423     ZHar    G    T        0      0        2 
   1   chr1_26558423   Sample    G    T        0      0        2 
   1   chr1_26574230     AAsi    C    G        0      0        2 
   1   chr1_26574230     AKia    C    G        0      0        2 
   1   chr1_26574230     AOna    C    G        0      0        2 
   1   chr1_26574230     ASom    C    G        0      0        2 
   1   chr1_26574230     HCab    C    G        1      2        2 
   1   chr1_26574230     HPrz    C    G        1      2        2 
   1   chr1_26574230     ZBoe    C    G        0      0        2 
   1   chr1_26574230     ZGre    C    G        0      0        2 
   1   chr1_26574230     ZHar    C    G        0      0        2 
   1   chr1_26574230   Sample    C    G        0      0        2 
   1   chr1_26615232     AAsi    T    G        0      0        2 
   1   chr1_26615232     AKia    T    G        0      0        2 
   1   chr1_26615232     AOna    T    G        0      0        2 
   1   chr1_26615232     ASom    T    G        0      0        2 
   1   chr1_26615232     HCab    T    G        0      0        2 
   1   chr1_26615232     HPrz    T    G        0      0        2 
   1   chr1_26615232     ZBoe    T    G      0.5      1        2 
   1   chr1_26615232     ZGre    T    G        0      0        2 
   1   chr1_26615232     ZHar    T    G        0      0        2 
   1   chr1_26615232   Sample    T    G        0      0        2 
   1   chr1_26623929     AAsi    T    G        0      0        2 
   1   chr1_26623929     AKia    T    G        0      0        2 
   1   chr1_26623929     AOna    T    G        0      0        2 
   1   chr1_26623929     ASom    T    G        0      0        2 
   1   chr1_26623929     HCab    T    G        1      2        2 
   1   chr1_26623929     HPrz    T    G        1      2        2 
   1   chr1_26623929     ZBoe    T    G        0      0        2 
   1   chr1_26623929     ZGre    T    G        0      0        2 
   1   chr1_26623929     ZHar    T    G        0      0        2 
   1   chr1_26623929   Sample    T    G        0      0        2 
   1   chr1_26631235     AAsi    T    G        0      0        2 
   1   chr1_26631235     AKia    T    G        0      0        2 
   1   chr1_26631235     AOna    T    G        0      0        2 
   1   chr1_26631235     ASom    T    G        0      0        2 
   1   chr1_26631235     HCab    T    G        0      0        2 
   1   chr1_26631235     HPrz    T    G        0      0        2 
   1   chr1_26631235     ZBoe    T    G        0      0        2 
   1   chr1_26631235     ZGre    T    G        1      2        2 
   1   chr1_26631235     ZHar    T    G        0      0        2 
   1   chr1_26631235   Sample    T    G        0      0        2 
   1   chr1_26632527     AAsi    G    C        0      0        2 
   1   chr1_26632527     AKia    G    C        0      0        2 
   1   chr1_26632527     AOna    G    C        0      0        2 
   1   chr1_26632527     ASom    G    C        0      0        2 
   1   chr1_26632527     HCab    G    C        0      0        2 
   1   chr1_26632527     HPrz    G    C        0      0        2 
   1   chr1_26632527     ZBoe    G    C        0      0        2 
   1   chr1_26632527     ZGre    G    C        0      0        2 
   1   chr1_26632527     ZHar    G    C        1      2        2 
   1   chr1_26632527   Sample    G    C        0      0        2 
   1   chr1_26673626     AAsi    G    T        0      0        2 
   1   chr1_26673626     AKia    G    T        0      0        2 
   1   chr1_26673626     AOna    G    T        0      0        2 
   1   chr1_26673626     ASom    G    T        0      0        2 
   1   chr1_26673626     HCab    G    T        0      0        2 
   1   chr1_26673626     HPrz    G    T        0      0        2 
   1   chr1_26673626     ZBoe    G    T        0      0        2 
   1   chr1_26673626     ZGre    G    T        0      0        2 
   1   chr1_26673626     ZHar    G    T        1      2        2 
   1   chr1_26673626   Sample    G    T        0      0        2 
   1   chr1_26679634     AAsi    T    A        0      0        2 
   1   chr1_26679634     AKia    T    A        0      0        2 
   1   chr1_26679634     AOna    T    A        0      0        2 
   1   chr1_26679634     ASom    T    A        0      0        2 
   1   chr1_26679634     HCab    T    A        0      0        2 
   1   chr1_26679634     HPrz    T    A        0      0        2 
   1   chr1_26679634     ZBoe    T    A        0      0        2 
   1   chr1_26679634     ZGre    T    A        0      0        2 
   1   chr1_26679634     ZHar    T    A        1      2        2 
   1   chr1_26679634   Sample    T    A        0      0        2 
   1   chr1_26688041     AAsi    G    C        0      0        2 
   1   chr1_26688041     AKia    G    C        0      0        2 
   1   chr1_26688041     AOna    G    C        0      0        2 
   1   chr1_26688041     ASom    G    C        0      0        2 
   1   chr1_26688041     HCab    G    C        1      2        2 
   1   chr1_26688041     HPrz    G    C        1      2        2 
   1   chr1_26688041     ZBoe    G    C        0      0        2 
   1   chr1_26688041     ZGre    G    C        0      0        2 
   1   chr1_26688041     ZHar    G    C        0      0        2 
   1   chr1_26688041   Sample    G    C        0      0        2 
   1   chr1_26740914     AAsi    C    G        0      0        2 
   1   chr1_26740914     AKia    C    G        0      0        2 
   1   chr1_26740914     AOna    C    G      0.5      1        2 
   1   chr1_26740914     ASom    C    G        0      0        2 
   1   chr1_26740914     HCab    C    G        0      0        2 
   1   chr1_26740914     HPrz    C    G        0      0        2 
   1   chr1_26740914     ZBoe    C    G        0      0        2 
   1   chr1_26740914     ZGre    C    G        0      0        2 
   1   chr1_26740914     ZHar    C    G        0      0        2 
   1   chr1_26740914   Sample    C    G        0      0        2 
   1   chr1_26763678     AAsi    G    C        0      0        2 
   1   chr1_26763678     AKia    G    C        0      0        2 
   1   chr1_26763678     AOna    G    C        0      0        2 
   1   chr1_26763678     ASom    G    C        0      0        2 
   1   chr1_26763678     HCab    G    C        0      0        2 
   1   chr1_26763678     HPrz    G    C        0      0        2 
   1   chr1_26763678     ZBoe    G    C        0      0        2 
   1   chr1_26763678     ZGre    G    C        0      0        2 
   1   chr1_26763678     ZHar    G    C        1      2        2 
   1   chr1_26763678   Sample    G    C        0      0        2 
   1   chr1_26766120     AAsi    A    T      0.5      1        2 
   1   chr1_26766120     AKia    A    T        0      0        2 
   1   chr1_26766120     AOna    A    T        0      0        2 
   1   chr1_26766120     ASom    A    T        0      0        2 
   1   chr1_26766120     HCab    A    T        0      0        2 
   1   chr1_26766120     HPrz    A    T        0      0        2 
   1   chr1_26766120     ZBoe    A    T        0      0        2 
   1   chr1_26766120     ZGre    A    T        0      0        2 
   1   chr1_26766120     ZHar    A    T        0      0        2 
   1   chr1_26766120   Sample    A    T        0      0        2 
   1   chr1_26766137     AAsi    G    C        0      0        2 
   1   chr1_26766137     AKia    G    C        0      0        2 
   1   chr1_26766137     AOna    G    C        0      0        2 
   1   chr1_26766137     ASom    G    C        0      0        2 
   1   chr1_26766137     HCab    G    C        0      0        2 
   1   chr1_26766137     HPrz    G    C      0.5      1        2 
   1   chr1_26766137     ZBoe    G    C        0      0        2 
   1   chr1_26766137     ZGre    G    C        0      0        2 
   1   chr1_26766137     ZHar    G    C        0      0        2 
   1   chr1_26766137   Sample    G    C        0      0        2 
   1   chr1_26776151     AAsi    G    T        0      0        2 
   1   chr1_26776151     AKia    G    T        1      2        2 
   1   chr1_26776151     AOna    G    T        0      0        2 
   1   chr1_26776151     ASom    G    T        0      0        2 
   1   chr1_26776151     HCab    G    T        0      0        2 
   1   chr1_26776151     HPrz    G    T        0      0        2 
   1   chr1_26776151     ZBoe    G    T        0      0        2 
   1   chr1_26776151     ZGre    G    T        0      0        2 
   1   chr1_26776151     ZHar    G    T        0      0        2 
   1   chr1_26776151   Sample    G    T        0      0        2 
   1   chr1_26787229     AAsi    T    G        0      0        2 
   1   chr1_26787229     AKia    T    G        0      0        2 
   1   chr1_26787229     AOna    T    G        0      0        2 
   1   chr1_26787229     ASom    T    G        0      0        2 
   1   chr1_26787229     HCab    T    G        0      0        2 
   1   chr1_26787229     HPrz    T    G        0      0        2 
   1   chr1_26787229     ZBoe    T    G        0      0        2 
   1   chr1_26787229     ZGre    T    G        0      0        2 
   1   chr1_26787229     ZHar    T    G        1      2        2 
   1   chr1_26787229   Sample    T    G        0      0        2 
   1   chr1_26790656     AAsi    C    G        0      0        2 
   1   chr1_26790656     AKia    C    G        0      0        2 
   1   chr1_26790656     AOna    C    G        1      2        2 
   1   chr1_26790656     ASom    C    G        0      0        2 
   1   chr1_26790656     HCab    C    G        0      0        2 
   1   chr1_26790656     HPrz    C    G        0      0        2 
   1   chr1_26790656     ZBoe    C    G        0      0        2 
   1   chr1_26790656     ZGre    C    G        0      0        2 
   1   chr1_26790656     ZHar    C    G        0      0        2 
   1   chr1_26790656   Sample    C    G        0      0        2 
   1   chr1_26814762     AAsi    C    G        0      0        2 
   1   chr1_26814762     AKia    C    G        0      0        2 
   1   chr1_26814762     AOna    C    G        0      0        2 
   1   chr1_26814762     ASom    C    G        0      0        2 
   1   chr1_26814762     HCab    C    G        0      0        2 
   1   chr1_26814762     HPrz    C    G        0      0        2 
   1   chr1_26814762     ZBoe    C    G        0      0        2 
   1   chr1_26814762     ZGre    C    G        1      2        2 
   1   chr1_26814762     ZHar    C    G        0      0        2 
   1   chr1_26814762   Sample    C    G        0      0        2 
   1   chr1_26830951     AAsi    C    A      0.5      1        2 
   1   chr1_26830951     AKia    C    A        0      0        2 
   1   chr1_26830951     AOna    C    A        0      0        2 
   1   chr1_26830951     ASom    C    A        0      0        2 
   1   chr1_26830951     HCab    C    A        0      0        2 
   1   chr1_26830951     HPrz    C    A        0      0        2 
   1   chr1_26830951     ZBoe    C    A        0      0        2 
   1   chr1_26830951     ZGre    C    A        0      0        2 
   1   chr1_26830951     ZHar    C    A        0      0        2 
   1   chr1_26830951   Sample    C    A        0      0        2 
   1   chr1_26835084     AAsi    A    C      0.5      1        2 
   1   chr1_26835084     AKia    A    C        0      0        2 
   1   chr1_26835084     AOna    A    C        0      0        2 
   1   chr1_26835084     ASom    A    C        0      0        2 
   1   chr1_26835084     HCab    A    C        0      0        2 
   1   chr1_26835084     HPrz    A    C        0      0        2 
   1   chr1_26835084     ZBoe    A    C        0      0        2 
   1   chr1_26835084     ZGre    A    C        0      0        2 
   1   chr1_26835084     ZHar    A    C        0      0        2 
   1   chr1_26835084   Sample    A    C        0      0        2 
   1   chr1_26846914     AAsi    A    T        0      0        2 
   1   chr1_26846914     AKia    A    T        0      0        2 
   1   chr1_26846914     AOna    A    T        0      0        2 
   1   chr1_26846914     ASom    A    T        0      0        2 
   1   chr1_26846914     HCab    A    T        1      2        2 
   1   chr1_26846914     HPrz    A    T        1      2        2 
   1   chr1_26846914     ZBoe    A    T        0      0        2 
   1   chr1_26846914     ZGre    A    T        0      0        2 
   1   chr1_26846914     ZHar    A    T        0      0        2 
   1   chr1_26846914   Sample    A    T        0      0        2 
   1   chr1_26849858     AAsi    G    T        0      0        2 
   1   chr1_26849858     AKia    G    T        1      2        2 
   1   chr1_26849858     AOna    G    T        0      0        2 
   1   chr1_26849858     ASom    G    T        0      0        2 
   1   chr1_26849858     HCab    G    T        0      0        2 
   1   chr1_26849858     HPrz    G    T        0      0        2 
   1   chr1_26849858     ZBoe    G    T        0      0        2 
   1   chr1_26849858     ZGre    G    T        0      0        2 
   1   chr1_26849858     ZHar    G    T        0      0        2 
   1   chr1_26849858   Sample    G    T        0      0        2 
   1   chr1_26854041     AAsi    T    A        0      0        2 
   1   chr1_26854041     AKia    T    A        0      0        2 
   1   chr1_26854041     AOna    T    A        0      0        2 
   1   chr1_26854041     ASom    T    A        0      0        2 
   1   chr1_26854041     HCab    T    A        1      2        2 
   1   chr1_26854041     HPrz    T    A        1      2        2 
   1   chr1_26854041     ZBoe    T    A        0      0        2 
   1   chr1_26854041     ZGre    T    A        0      0        2 
   1   chr1_26854041     ZHar    T    A        0      0        2 
   1   chr1_26854041   Sample    T    A        0      0        2 
   1   chr1_26872026     AAsi    T    G        0      0        2 
   1   chr1_26872026     AKia    T    G        0      0        2 
   1   chr1_26872026     AOna    T    G        0      0        2 
   1   chr1_26872026     ASom    T    G        0      0        2 
   1   chr1_26872026     HCab    T    G        1      2        2 
   1   chr1_26872026     HPrz    T    G        1      2        2 
   1   chr1_26872026     ZBoe    T    G        0      0        2 
   1   chr1_26872026     ZGre    T    G        0      0        2 
   1   chr1_26872026     ZHar    T    G        0      0        2 
   1   chr1_26872026   Sample    T    G        0      0        2 
   1   chr1_26883106     AAsi    G    C        0      0        2 
   1   chr1_26883106     AKia    G    C        0      0        2 
   1   chr1_26883106     AOna    G    C        0      0        2 
   1   chr1_26883106     ASom    G    C        0      0        2 
   1   chr1_26883106     HCab    G    C        1      2        2 
   1   chr1_26883106     HPrz    G    C        1      2        2 
   1   chr1_26883106     ZBoe    G    C        0      0        2 
   1   chr1_26883106     ZGre    G    C        0      0        2 
   1   chr1_26883106     ZHar    G    C        0      0        2 
   1   chr1_26883106   Sample    G    C        0      0        2 
   1   chr1_26906988     AAsi    T    G      0.5      1        2 
   1   chr1_26906988     AKia    T    G        0      0        2 
   1   chr1_26906988     AOna    T    G        0      0        2 
   1   chr1_26906988     ASom    T    G        1      2        2 
   1   chr1_26906988     HCab    T    G        0      0        2 
   1   chr1_26906988     HPrz    T    G        0      0        2 
   1   chr1_26906988     ZBoe    T    G        0      0        2 
   1   chr1_26906988     ZGre    T    G        0      0        2 
   1   chr1_26906988     ZHar    T    G        0      0        2 
   1   chr1_26906988   Sample    T    G        0      0        2 
   1   chr1_26935526     AAsi    C    G        0      0        2 
   1   chr1_26935526     AKia    C    G        0      0        2 
   1   chr1_26935526     AOna    C    G        1      2        2 
   1   chr1_26935526     ASom    C    G        0      0        2 
   1   chr1_26935526     HCab    C    G        0      0        2 
   1   chr1_26935526     HPrz    C    G        0      0        2 
   1   chr1_26935526     ZBoe    C    G        0      0        2 
   1   chr1_26935526     ZGre    C    G        0      0        2 
   1   chr1_26935526     ZHar    C    G        0      0        2 
   1   chr1_26935526   Sample    C    G        0      0        2 
   1   chr1_26939534     AAsi    C    A        0      0        2 
   1   chr1_26939534     AKia    C    A        0      0        2 
   1   chr1_26939534     AOna    C    A        0      0        2 
   1   chr1_26939534     ASom    C    A        0      0        2 
   1   chr1_26939534     HCab    C    A        0      0        2 
   1   chr1_26939534     HPrz    C    A        0      0        2 
   1   chr1_26939534     ZBoe    C    A        0      0        2 
   1   chr1_26939534     ZGre    C    A        0      0        2 
   1   chr1_26939534     ZHar    C    A        1      2        2 
   1   chr1_26939534   Sample    C    A        0      0        2 
   1   chr1_26962913     AAsi    A    T        0      0        2 
   1   chr1_26962913     AKia    A    T        0      0        2 
   1   chr1_26962913     AOna    A    T        0      0        2 
   1   chr1_26962913     ASom    A    T      0.5      1        2 
   1   chr1_26962913     HCab    A    T        0      0        2 
   1   chr1_26962913     HPrz    A    T        0      0        2 
   1   chr1_26962913     ZBoe    A    T        0      0        2 
   1   chr1_26962913     ZGre    A    T        0      0        2 
   1   chr1_26962913     ZHar    A    T        0      0        2 
   1   chr1_26962913   Sample    A    T        0      0        2 
   1   chr1_26987350     AAsi    G    T        0      0        2 
   1   chr1_26987350     AKia    G    T        0      0        2 
   1   chr1_26987350     AOna    G    T      0.5      1        2 
   1   chr1_26987350     ASom    G    T        0      0        2 
   1   chr1_26987350     HCab    G    T        0      0        2 
   1   chr1_26987350     HPrz    G    T        0      0        2 
   1   chr1_26987350     ZBoe    G    T        0      0        2 
   1   chr1_26987350     ZGre    G    T        0      0        2 
   1   chr1_26987350     ZHar    G    T        0      0        2 
   1   chr1_26987350   Sample    G    T        0      0        2 
   1   chr1_27071130     AAsi    G    T        0      0        2 
   1   chr1_27071130     AKia    G    T        1      2        2 
   1   chr1_27071130     AOna    G    T        1      2        2 
   1   chr1_27071130     ASom    G    T        0      0        2 
   1   chr1_27071130     HCab    G    T        0      0        2 
   1   chr1_27071130     HPrz    G    T        0      0        2 
   1   chr1_27071130     ZBoe    G    T        0      0        2 
   1   chr1_27071130     ZGre    G    T        0      0        2 
   1   chr1_27071130     ZHar    G    T        0      0        2 
   1   chr1_27071130   Sample    G    T        0      0        2 
   1   chr1_27092863     AAsi    G    T        0      0        2 
   1   chr1_27092863     AKia    G    T        0      0        2 
   1   chr1_27092863     AOna    G    T        0      0        2 
   1   chr1_27092863     ASom    G    T        0      0        2 
   1   chr1_27092863     HCab    G    T        1      2        2 
   1   chr1_27092863     HPrz    G    T        1      2        2 
   1   chr1_27092863     ZBoe    G    T        0      0        2 
   1   chr1_27092863     ZGre    G    T        0      0        2 
   1   chr1_27092863     ZHar    G    T        0      0        2 
   1   chr1_27092863   Sample    G    T        0      0        2 
   1   chr1_27128935     AAsi    C    A        0      0        2 
   1   chr1_27128935     AKia    C    A        0      0        2 
   1   chr1_27128935     AOna    C    A        0      0        2 
   1   chr1_27128935     ASom    C    A        0      0        2 
   1   chr1_27128935     HCab    C    A        0      0        2 
   1   chr1_27128935     HPrz    C    A        0      0        2 
   1   chr1_27128935     ZBoe    C    A        0      0        2 
   1   chr1_27128935     ZGre    C    A        0      0        2 
   1   chr1_27128935     ZHar    C    A      0.5      1        2 
   1   chr1_27128935   Sample    C    A        0      0        2 
   1   chr1_27134930     AAsi    T    A        0      0        2 
   1   chr1_27134930     AKia    T    A        0      0        2 
   1   chr1_27134930     AOna    T    A      0.5      1        2 
   1   chr1_27134930     ASom    T    A        0      0        2 
   1   chr1_27134930     HCab    T    A        0      0        2 
   1   chr1_27134930     HPrz    T    A        0      0        2 
   1   chr1_27134930     ZBoe    T    A        0      0        2 
   1   chr1_27134930     ZGre    T    A        0      0        2 
   1   chr1_27134930     ZHar    T    A        0      0        2 
   1   chr1_27134930   Sample    T    A        0      0        2 
   1   chr1_27157920     AAsi    T    A        0      0        2 
   1   chr1_27157920     AKia    T    A        1      2        2 
   1   chr1_27157920     AOna    T    A        1      2        2 
   1   chr1_27157920     ASom    T    A        0      0        2 
   1   chr1_27157920     HCab    T    A        0      0        2 
   1   chr1_27157920     HPrz    T    A        0      0        2 
   1   chr1_27157920     ZBoe    T    A        0      0        2 
   1   chr1_27157920     ZGre    T    A        0      0        2 
   1   chr1_27157920     ZHar    T    A        0      0        2 
   1   chr1_27157920   Sample    T    A        0      0        2 
   1   chr1_27167976     AAsi    G    T        0      0        2 
   1   chr1_27167976     AKia    G    T        1      2        2 
   1   chr1_27167976     AOna    G    T        0      0        2 
   1   chr1_27167976     ASom    G    T        0      0        2 
   1   chr1_27167976     HCab    G    T        0      0        2 
   1   chr1_27167976     HPrz    G    T        0      0        2 
   1   chr1_27167976     ZBoe    G    T        0      0        2 
   1   chr1_27167976     ZGre    G    T        0      0        2 
   1   chr1_27167976     ZHar    G    T        0      0        2 
   1   chr1_27167976   Sample    G    T        0      0        2 
   1   chr1_27181776     AAsi    T    A        0      0        2 
   1   chr1_27181776     AKia    T    A        0      0        2 
   1   chr1_27181776     AOna    T    A        0      0        2 
   1   chr1_27181776     ASom    T    A        0      0        2 
   1   chr1_27181776     HCab    T    A        0      0        2 
   1   chr1_27181776     HPrz    T    A        0      0        2 
   1   chr1_27181776     ZBoe    T    A        1      2        2 
   1   chr1_27181776     ZGre    T    A        1      2        2 
   1   chr1_27181776     ZHar    T    A        1      2        2 
   1   chr1_27181776   Sample    T    A        0      0        2 
   1   chr1_27192329     AAsi    G    C        0      0        2 
   1   chr1_27192329     AKia    G    C        0      0        2 
   1   chr1_27192329     AOna    G    C        0      0        2 
   1   chr1_27192329     ASom    G    C        0      0        2 
   1   chr1_27192329     HCab    G    C        1      2        2 
   1   chr1_27192329     HPrz    G    C        1      2        2 
   1   chr1_27192329     ZBoe    G    C        0      0        2 
   1   chr1_27192329     ZGre    G    C        0      0        2 
   1   chr1_27192329     ZHar    G    C        0      0        2 
   1   chr1_27192329   Sample    G    C        0      0        2 
   1   chr1_27204500     AAsi    G    T        0      0        2 
   1   chr1_27204500     AKia    G    T        0      0        2 
   1   chr1_27204500     AOna    G    T        0      0        2 
   1   chr1_27204500     ASom    G    T        0      0        2 
   1   chr1_27204500     HCab    G    T        0      0        2 
   1   chr1_27204500     HPrz    G    T        0      0        2 
   1   chr1_27204500     ZBoe    G    T      0.5      1        2 
   1   chr1_27204500     ZGre    G    T        0      0        2 
   1   chr1_27204500     ZHar    G    T        0      0        2 
   1   chr1_27204500   Sample    G    T        0      0        2 
   1   chr1_27205573     AAsi    G    C        0      0        2 
   1   chr1_27205573     AKia    G    C        0      0        2 
   1   chr1_27205573     AOna    G    C        0      0        2 
   1   chr1_27205573     ASom    G    C        0      0        2 
   1   chr1_27205573     HCab    G    C        1      2        2 
   1   chr1_27205573     HPrz    G    C        1      2        2 
   1   chr1_27205573     ZBoe    G    C        0      0        2 
   1   chr1_27205573     ZGre    G    C        0      0        2 
   1   chr1_27205573     ZHar    G    C        0      0        2 
   1   chr1_27205573   Sample    G    C        0      0        2 
   1   chr1_27246589     AAsi    C    A        0      0        2 
   1   chr1_27246589     AKia    C    A        0      0        2 
   1   chr1_27246589     AOna    C    A        0      0        2 
   1   chr1_27246589     ASom    C    A        0      0        2 
   1   chr1_27246589     HCab    C    A        1      2        2 
   1   chr1_27246589     HPrz    C    A        1      2        2 
   1   chr1_27246589     ZBoe    C    A        0      0        2 
   1   chr1_27246589     ZGre    C    A        0      0        2 
   1   chr1_27246589     ZHar    C    A        0      0        2 
   1   chr1_27246589   Sample    C    A        0      0        2 
   1   chr1_27261510     AAsi    G    C        0      0        2 
   1   chr1_27261510     AKia    G    C        0      0        2 
   1   chr1_27261510     AOna    G    C        0      0        2 
   1   chr1_27261510     ASom    G    C        1      2        2 
   1   chr1_27261510     HCab    G    C        0      0        2 
   1   chr1_27261510     HPrz    G    C        0      0        2 
   1   chr1_27261510     ZBoe    G    C        0      0        2 
   1   chr1_27261510     ZGre    G    C        0      0        2 
   1   chr1_27261510     ZHar    G    C        0      0        2 
   1   chr1_27261510   Sample    G    C        0      0        2 
   1   chr1_27273686     AAsi    C    A        0      0        2 
   1   chr1_27273686     AKia    C    A        1      2        2 
   1   chr1_27273686     AOna    C    A        1      2        2 
   1   chr1_27273686     ASom    C    A        0      0        2 
   1   chr1_27273686     HCab    C    A        0      0        2 
   1   chr1_27273686     HPrz    C    A        0      0        2 
   1   chr1_27273686     ZBoe    C    A        0      0        2 
   1   chr1_27273686     ZGre    C    A        0      0        2 
   1   chr1_27273686     ZHar    C    A        0      0        2 
   1   chr1_27273686   Sample    C    A        0      0        2 
   1   chr1_27296613     AAsi    C    A        0      0        2 
   1   chr1_27296613     AKia    C    A        0      0        2 
   1   chr1_27296613     AOna    C    A        0      0        2 
   1   chr1_27296613     ASom    C    A        0      0        2 
   1   chr1_27296613     HCab    C    A        0      0        2 
   1   chr1_27296613     HPrz    C    A        0      0        2 
   1   chr1_27296613     ZBoe    C    A      0.5      1        2 
   1   chr1_27296613     ZGre    C    A        0      0        2 
   1   chr1_27296613     ZHar    C    A        0      0        2 
   1   chr1_27296613   Sample    C    A        0      0        2 
   1   chr1_27337140     AAsi    C    G        0      0        2 
   1   chr1_27337140     AKia    C    G        0      0        2 
   1   chr1_27337140     AOna    C    G        0      0        2 
   1   chr1_27337140     ASom    C    G        0      0        2 
   1   chr1_27337140     HCab    C    G        0      0        2 
   1   chr1_27337140     HPrz    C    G        0      0        2 
   1   chr1_27337140     ZBoe    C    G        0      0        2 
   1   chr1_27337140     ZGre    C    G        0      0        2 
   1   chr1_27337140     ZHar    C    G        1      2        2 
   1   chr1_27337140   Sample    C    G        0      0        2 
   1   chr1_27337547     AAsi    C    A        0      0        2 
   1   chr1_27337547     AKia    C    A        0      0        2 
   1   chr1_27337547     AOna    C    A        0      0        2 
   1   chr1_27337547     ASom    C    A        0      0        2 
   1   chr1_27337547     HCab    C    A        0      0        2 
   1   chr1_27337547     HPrz    C    A        0      0        2 
   1   chr1_27337547     ZBoe    C    A        1      2        2 
   1   chr1_27337547     ZGre    C    A        1      2        2 
   1   chr1_27337547     ZHar    C    A        0      0        2 
   1   chr1_27337547   Sample    C    A        0      0        2 
   1   chr1_27353770     AAsi    C    G        0      0        2 
   1   chr1_27353770     AKia    C    G        0      0        2 
   1   chr1_27353770     AOna    C    G        0      0        2 
   1   chr1_27353770     ASom    C    G        0      0        2 
   1   chr1_27353770     HCab    C    G        0      0        2 
   1   chr1_27353770     HPrz    C    G        0      0        2 
   1   chr1_27353770     ZBoe    C    G        1      2        2 
   1   chr1_27353770     ZGre    C    G        1      2        2 
   1   chr1_27353770     ZHar    C    G        1      2        2 
   1   chr1_27353770   Sample    C    G        0      0        2 
   1   chr1_27370832     AAsi    G    C        0      0        2 
   1   chr1_27370832     AKia    G    C        0      0        2 
   1   chr1_27370832     AOna    G    C        0      0        2 
   1   chr1_27370832     ASom    G    C        0      0        2 
   1   chr1_27370832     HCab    G    C        1      2        2 
   1   chr1_27370832     HPrz    G    C        1      2        2 
   1   chr1_27370832     ZBoe    G    C        0      0        2 
   1   chr1_27370832     ZGre    G    C        0      0        2 
   1   chr1_27370832     ZHar    G    C        0      0        2 
   1   chr1_27370832   Sample    G    C        0      0        2 
   1   chr1_27405564     AAsi    A    C        0      0        2 
   1   chr1_27405564     AKia    A    C        0      0        2 
   1   chr1_27405564     AOna    A    C        0      0        2 
   1   chr1_27405564     ASom    A    C        0      0        2 
   1   chr1_27405564     HCab    A    C      0.5      1        2 
   1   chr1_27405564     HPrz    A    C      0.5      1        2 
   1   chr1_27405564     ZBoe    A    C        0      0        2 
   1   chr1_27405564     ZGre    A    C        0      0        2 
   1   chr1_27405564     ZHar    A    C        0      0        2 
   1   chr1_27405564   Sample    A    C        0      0        2 
   1   chr1_27424224     AAsi    T    G        0      0        2 
   1   chr1_27424224     AKia    T    G        0      0        2 
   1   chr1_27424224     AOna    T    G        0      0        2 
   1   chr1_27424224     ASom    T    G        0      0        2 
   1   chr1_27424224     HCab    T    G        1      2        2 
   1   chr1_27424224     HPrz    T    G        1      2        2 
   1   chr1_27424224     ZBoe    T    G        0      0        2 
   1   chr1_27424224     ZGre    T    G        0      0        2 
   1   chr1_27424224     ZHar    T    G        0      0        2 
   1   chr1_27424224   Sample    T    G        0      0        2 
   1   chr1_27435167     AAsi    C    A        0      0        2 
   1   chr1_27435167     AKia    C    A        0      0        2 
   1   chr1_27435167     AOna    C    A        1      2        2 
   1   chr1_27435167     ASom    C    A        0      0        2 
   1   chr1_27435167     HCab    C    A        0      0        2 
   1   chr1_27435167     HPrz    C    A        0      0        2 
   1   chr1_27435167     ZBoe    C    A        0      0        2 
   1   chr1_27435167     ZGre    C    A        0      0        2 
   1   chr1_27435167     ZHar    C    A        0      0        2 
   1   chr1_27435167   Sample    C    A        0      0        2 
   1   chr1_27468220     AAsi    T    A        0      0        2 
   1   chr1_27468220     AKia    T    A        0      0        2 
   1   chr1_27468220     AOna    T    A        0      0        2 
   1   chr1_27468220     ASom    T    A        0      0        2 
   1   chr1_27468220     HCab    T    A        0      0        2 
   1   chr1_27468220     HPrz    T    A        0      0        2 
   1   chr1_27468220     ZBoe    T    A        0      0        2 
   1   chr1_27468220     ZGre    T    A        1      2        2 
   1   chr1_27468220     ZHar    T    A        0      0        2 
   1   chr1_27468220   Sample    T    A        0      0        2 
   1   chr1_27492732     AAsi    G    C        0      0        2 
   1   chr1_27492732     AKia    G    C        0      0        2 
   1   chr1_27492732     AOna    G    C        0      0        2 
   1   chr1_27492732     ASom    G    C        0      0        2 
   1   chr1_27492732     HCab    G    C      0.5      1        2 
   1   chr1_27492732     HPrz    G    C      0.5      1        2 
   1   chr1_27492732     ZBoe    G    C        0      0        2 
   1   chr1_27492732     ZGre    G    C        0      0        2 
   1   chr1_27492732     ZHar    G    C        0      0        2 
   1   chr1_27492732   Sample    G    C        0      0        2 
   1   chr1_27553643     AAsi    A    C        0      0        2 
   1   chr1_27553643     AKia    A    C        0      0        2 
   1   chr1_27553643     AOna    A    C        0      0        2 
   1   chr1_27553643     ASom    A    C        0      0        2 
   1   chr1_27553643     HCab    A    C        0      0        2 
   1   chr1_27553643     HPrz    A    C        0      0        2 
   1   chr1_27553643     ZBoe    A    C        0      0        2 
   1   chr1_27553643     ZGre    A    C        0      0        2 
   1   chr1_27553643     ZHar    A    C        1      2        2 
   1   chr1_27553643   Sample    A    C        0      0        2 
   1   chr1_27620076     AAsi    G    C        0      0        2 
   1   chr1_27620076     AKia    G    C        0      0        2 
   1   chr1_27620076     AOna    G    C        0      0        2 
   1   chr1_27620076     ASom    G    C        0      0        2 
   1   chr1_27620076     HCab    G    C        1      2        2 
   1   chr1_27620076     HPrz    G    C        1      2        2 
   1   chr1_27620076     ZBoe    G    C        0      0        2 
   1   chr1_27620076     ZGre    G    C        0      0        2 
   1   chr1_27620076     ZHar    G    C        0      0        2 
   1   chr1_27620076   Sample    G    C        0      0        2 
   1   chr1_27624520     AAsi    C    G        0      0        2 
   1   chr1_27624520     AKia    C    G        0      0        2 
   1   chr1_27624520     AOna    C    G        0      0        2 
   1   chr1_27624520     ASom    C    G        0      0        2 
   1   chr1_27624520     HCab    C    G        1      2        2 
   1   chr1_27624520     HPrz    C    G        1      2        2 
   1   chr1_27624520     ZBoe    C    G        0      0        2 
   1   chr1_27624520     ZGre    C    G        0      0        2 
   1   chr1_27624520     ZHar    C    G        0      0        2 
   1   chr1_27624520   Sample    C    G        0      0        2 
   1   chr1_27630671     AAsi    T    A        0      0        2 
   1   chr1_27630671     AKia    T    A        1      2        2 
   1   chr1_27630671     AOna    T    A        0      0        2 
   1   chr1_27630671     ASom    T    A        0      0        2 
   1   chr1_27630671     HCab    T    A        0      0        2 
   1   chr1_27630671     HPrz    T    A        0      0        2 
   1   chr1_27630671     ZBoe    T    A        0      0        2 
   1   chr1_27630671     ZGre    T    A        0      0        2 
   1   chr1_27630671     ZHar    T    A        0      0        2 
   1   chr1_27630671   Sample    T    A        0      0        2 
   1   chr1_27641918     AAsi    G    C        0      0        2 
   1   chr1_27641918     AKia    G    C        0      0        2 
   1   chr1_27641918     AOna    G    C        0      0        2 
   1   chr1_27641918     ASom    G    C        0      0        2 
   1   chr1_27641918     HCab    G    C        1      2        2 
   1   chr1_27641918     HPrz    G    C        1      2        2 
   1   chr1_27641918     ZBoe    G    C        0      0        2 
   1   chr1_27641918     ZGre    G    C        0      0        2 
   1   chr1_27641918     ZHar    G    C        0      0        2 
   1   chr1_27641918   Sample    G    C        0      0        2 
   1   chr1_27661584     AAsi    T    G        0      0        2 
   1   chr1_27661584     AKia    T    G        0      0        2 
   1   chr1_27661584     AOna    T    G        0      0        2 
   1   chr1_27661584     ASom    T    G        0      0        2 
   1   chr1_27661584     HCab    T    G        0      0        2 
   1   chr1_27661584     HPrz    T    G        0      0        2 
   1   chr1_27661584     ZBoe    T    G      0.5      1        2 
   1   chr1_27661584     ZGre    T    G        0      0        2 
   1   chr1_27661584     ZHar    T    G        0      0        2 
   1   chr1_27661584   Sample    T    G        0      0        2 
   1   chr1_27669087     AAsi    A    C        0      0        2 
   1   chr1_27669087     AKia    A    C        0      0        2 
   1   chr1_27669087     AOna    A    C        0      0        2 
   1   chr1_27669087     ASom    A    C        0      0        2 
   1   chr1_27669087     HCab    A    C        0      0        2 
   1   chr1_27669087     HPrz    A    C        0      0        2 
   1   chr1_27669087     ZBoe    A    C        0      0        2 
   1   chr1_27669087     ZGre    A    C      0.5      1        2 
   1   chr1_27669087     ZHar    A    C        0      0        2 
   1   chr1_27669087   Sample    A    C        0      0        2 
   1   chr1_27699499     AAsi    T    A        0      0        2 
   1   chr1_27699499     AKia    T    A        0      0        2 
   1   chr1_27699499     AOna    T    A        0      0        2 
   1   chr1_27699499     ASom    T    A        0      0        2 
   1   chr1_27699499     HCab    T    A      0.5      1        2 
   1   chr1_27699499     HPrz    T    A        0      0        2 
   1   chr1_27699499     ZBoe    T    A        0      0        2 
   1   chr1_27699499     ZGre    T    A        0      0        2 
   1   chr1_27699499     ZHar    T    A        0      0        2 
   1   chr1_27699499   Sample    T    A        0      0        2 
   1   chr1_27710230     AAsi    T    A      0.5      1        2 
   1   chr1_27710230     AKia    T    A        0      0        2 
   1   chr1_27710230     AOna    T    A        0      0        2 
   1   chr1_27710230     ASom    T    A        0      0        2 
   1   chr1_27710230     HCab    T    A        0      0        2 
   1   chr1_27710230     HPrz    T    A        0      0        2 
   1   chr1_27710230     ZBoe    T    A        0      0        2 
   1   chr1_27710230     ZGre    T    A        0      0        2 
   1   chr1_27710230     ZHar    T    A        0      0        2 
   1   chr1_27710230   Sample    T    A        0      0        2 
   1   chr1_27717332     AAsi    C    A        0      0        2 
   1   chr1_27717332     AKia    C    A        0      0        2 
   1   chr1_27717332     AOna    C    A        0      0        2 
   1   chr1_27717332     ASom    C    A        0      0        2 
   1   chr1_27717332     HCab    C    A        0      0        2 
   1   chr1_27717332     HPrz    C    A      0.5      1        2 
   1   chr1_27717332     ZBoe    C    A        0      0        2 
   1   chr1_27717332     ZGre    C    A        0      0        2 
   1   chr1_27717332     ZHar    C    A        0      0        2 
   1   chr1_27717332   Sample    C    A        0      0        2 
   1   chr1_27765092     AAsi    G    C        0      0        2 
   1   chr1_27765092     AKia    G    C        0      0        2 
   1   chr1_27765092     AOna    G    C        0      0        2 
   1   chr1_27765092     ASom    G    C        0      0        2 
   1   chr1_27765092     HCab    G    C        0      0        2 
   1   chr1_27765092     HPrz    G    C        0      0        2 
   1   chr1_27765092     ZBoe    G    C        0      0        2 
   1   chr1_27765092     ZGre    G    C        1      2        2 
   1   chr1_27765092     ZHar    G    C        0      0        2 
   1   chr1_27765092   Sample    G    C        0      0        2 
   1   chr1_27771862     AAsi    C    G        0      0        2 
   1   chr1_27771862     AKia    C    G        0      0        2 
   1   chr1_27771862     AOna    C    G        0      0        2 
   1   chr1_27771862     ASom    C    G        0      0        2 
   1   chr1_27771862     HCab    C    G        0      0        2 
   1   chr1_27771862     HPrz    C    G      0.5      1        2 
   1   chr1_27771862     ZBoe    C    G        0      0        2 
   1   chr1_27771862     ZGre    C    G        0      0        2 
   1   chr1_27771862     ZHar    C    G        0      0        2 
   1   chr1_27771862   Sample    C    G        0      0        2 
   1   chr1_27782730     AAsi    G    C        1      2        2 
   1   chr1_27782730     AKia    G    C        0      0        2 
   1   chr1_27782730     AOna    G    C        0      0        2 
   1   chr1_27782730     ASom    G    C        1      2        2 
   1   chr1_27782730     HCab    G    C        0      0        2 
   1   chr1_27782730     HPrz    G    C        0      0        2 
   1   chr1_27782730     ZBoe    G    C        0      0        2 
   1   chr1_27782730     ZGre    G    C        0      0        2 
   1   chr1_27782730     ZHar    G    C        0      0        2 
   1   chr1_27782730   Sample    G    C        1      2        2 
   1   chr1_27822554     AAsi    A    T        1      2        2 
   1   chr1_27822554     AKia    A    T        1      2        2 
   1   chr1_27822554     AOna    A    T        1      2        2 
   1   chr1_27822554     ASom    A    T        1      2        2 
   1   chr1_27822554     HCab    A    T        0      0        2 
   1   chr1_27822554     HPrz    A    T        0      0        2 
   1   chr1_27822554     ZBoe    A    T        0      0        2 
   1   chr1_27822554     ZGre    A    T        0      0        2 
   1   chr1_27822554     ZHar    A    T        0      0        2 
   1   chr1_27822554   Sample    A    T        1      2        2 
   1   chr1_27880195     AAsi    G    C        0      0        2 
   1   chr1_27880195     AKia    G    C        1      2        2 
   1   chr1_27880195     AOna    G    C        1      2        2 
   1   chr1_27880195     ASom    G    C        0      0        2 
   1   chr1_27880195     HCab    G    C        0      0        2 
   1   chr1_27880195     HPrz    G    C        0      0        2 
   1   chr1_27880195     ZBoe    G    C        0      0        2 
   1   chr1_27880195     ZGre    G    C        0      0        2 
   1   chr1_27880195     ZHar    G    C        0      0        2 
   1   chr1_27880195   Sample    G    C        0      0        2 
   1   chr1_27880268     AAsi    G    C      0.5      1        2 
   1   chr1_27880268     AKia    G    C        0      0        2 
   1   chr1_27880268     AOna    G    C        0      0        2 
   1   chr1_27880268     ASom    G    C        0      0        2 
   1   chr1_27880268     HCab    G    C        0      0        2 
   1   chr1_27880268     HPrz    G    C        0      0        2 
   1   chr1_27880268     ZBoe    G    C        0      0        2 
   1   chr1_27880268     ZGre    G    C        0      0        2 
   1   chr1_27880268     ZHar    G    C        0      0        2 
   1   chr1_27880268   Sample    G    C        0      0        2 
   1   chr1_27883512     AAsi    G    C        0      0        2 
   1   chr1_27883512     AKia    G    C        1      2        2 
   1   chr1_27883512     AOna    G    C        0      0        2 
   1   chr1_27883512     ASom    G    C        0      0        2 
   1   chr1_27883512     HCab    G    C        0      0        2 
   1   chr1_27883512     HPrz    G    C        0      0        2 
   1   chr1_27883512     ZBoe    G    C        0      0        2 
   1   chr1_27883512     ZGre    G    C        0      0        2 
   1   chr1_27883512     ZHar    G    C        0      0        2 
   1   chr1_27883512   Sample    G    C        0      0        2 
   1   chr1_27887475     AAsi    A    T        0      0        2 
   1   chr1_27887475     AKia    A    T        0      0        2 
   1   chr1_27887475     AOna    A    T        0      0        2 
   1   chr1_27887475     ASom    A    T        0      0        2 
   1   chr1_27887475     HCab    A    T        1      2        2 
   1   chr1_27887475     HPrz    A    T        1      2        2 
   1   chr1_27887475     ZBoe    A    T        0      0        2 
   1   chr1_27887475     ZGre    A    T        0      0        2 
   1   chr1_27887475     ZHar    A    T        0      0        2 
   1   chr1_27887475   Sample    A    T        0      0        2 
   1   chr1_27891209     AAsi    G    C        0      0        2 
   1   chr1_27891209     AKia    G    C        0      0        2 
   1   chr1_27891209     AOna    G    C        0      0        2 
   1   chr1_27891209     ASom    G    C        0      0        2 
   1   chr1_27891209     HCab    G    C        1      2        2 
   1   chr1_27891209     HPrz    G    C        1      2        2 
   1   chr1_27891209     ZBoe    G    C        0      0        2 
   1   chr1_27891209     ZGre    G    C        0      0        2 
   1   chr1_27891209     ZHar    G    C        0      0        2 
   1   chr1_27891209   Sample    G    C        0      0        2 
   1   chr1_27942411     AAsi    G    T        0      0        2 
   1   chr1_27942411     AKia    G    T        1      2        2 
   1   chr1_27942411     AOna    G    T        0      0        2 
   1   chr1_27942411     ASom    G    T        0      0        2 
   1   chr1_27942411     HCab    G    T        0      0        2 
   1   chr1_27942411     HPrz    G    T        0      0        2 
   1   chr1_27942411     ZBoe    G    T        0      0        2 
   1   chr1_27942411     ZGre    G    T        0      0        2 
   1   chr1_27942411     ZHar    G    T        0      0        2 
   1   chr1_27942411   Sample    G    T        0      0        2 
   1   chr1_27948087     AAsi    G    T        0      0        2 
   1   chr1_27948087     AKia    G    T        0      0        2 
   1   chr1_27948087     AOna    G    T      0.5      1        2 
   1   chr1_27948087     ASom    G    T        0      0        2 
   1   chr1_27948087     HCab    G    T        0      0        2 
   1   chr1_27948087     HPrz    G    T        0      0        2 
   1   chr1_27948087     ZBoe    G    T        0      0        2 
   1   chr1_27948087     ZGre    G    T        0      0        2 
   1   chr1_27948087     ZHar    G    T        0      0        2 
   1   chr1_27948087   Sample    G    T        0      0        2 
   1   chr1_27987679     AAsi    C    G        0      0        2 
   1   chr1_27987679     AKia    C    G        0      0        2 
   1   chr1_27987679     AOna    C    G        0      0        2 
   1   chr1_27987679     ASom    C    G        0      0        2 
   1   chr1_27987679     HCab    C    G        0      0        2 
   1   chr1_27987679     HPrz    C    G        0      0        2 
   1   chr1_27987679     ZBoe    C    G        0      0        2 
   1   chr1_27987679     ZGre    C    G        0      0        2 
   1   chr1_27987679     ZHar    C    G      0.5      1        2 
   1   chr1_27987679   Sample    C    G        0      0        2 
   1   chr1_27999169     AAsi    G    C        0      0        2 
   1   chr1_27999169     AKia    G    C        0      0        2 
   1   chr1_27999169     AOna    G    C        0      0        2 
   1   chr1_27999169     ASom    G    C        0      0        2 
   1   chr1_27999169     HCab    G    C        0      0        2 
   1   chr1_27999169     HPrz    G    C        0      0        2 
   1   chr1_27999169     ZBoe    G    C        0      0        2 
   1   chr1_27999169     ZGre    G    C        0      0        2 
   1   chr1_27999169     ZHar    G    C        1      2        2 
   1   chr1_27999169   Sample    G    C        0      0        2 
   1   chr1_28004592     AAsi    T    G        0      0        2 
   1   chr1_28004592     AKia    T    G        0      0        2 
   1   chr1_28004592     AOna    T    G        0      0        2 
   1   chr1_28004592     ASom    T    G        0      0        2 
   1   chr1_28004592     HCab    T    G      0.5      1        2 
   1   chr1_28004592     HPrz    T    G        0      0        2 
   1   chr1_28004592     ZBoe    T    G        0      0        2 
   1   chr1_28004592     ZGre    T    G        0      0        2 
   1   chr1_28004592     ZHar    T    G        0      0        2 
   1   chr1_28004592   Sample    T    G        0      0        2 
   1   chr1_28045900     AAsi    G    T        0      0        2 
   1   chr1_28045900     AKia    G    T      0.5      1        2 
   1   chr1_28045900     AOna    G    T        0      0        2 
   1   chr1_28045900     ASom    G    T        0      0        2 
   1   chr1_28045900     HCab    G    T        0      0        2 
   1   chr1_28045900     HPrz    G    T        0      0        2 
   1   chr1_28045900     ZBoe    G    T        0      0        2 
   1   chr1_28045900     ZGre    G    T        0      0        2 
   1   chr1_28045900     ZHar    G    T        0      0        2 
   1   chr1_28045900   Sample    G    T        0      0        2 
   1   chr1_28057424     AAsi    C    G        0      0        2 
   1   chr1_28057424     AKia    C    G        0      0        2 
   1   chr1_28057424     AOna    C    G      0.5      1        2 
   1   chr1_28057424     ASom    C    G        0      0        2 
   1   chr1_28057424     HCab    C    G        0      0        2 
   1   chr1_28057424     HPrz    C    G        0      0        2 
   1   chr1_28057424     ZBoe    C    G        0      0        2 
   1   chr1_28057424     ZGre    C    G        0      0        2 
   1   chr1_28057424     ZHar    C    G        0      0        2 
   1   chr1_28057424   Sample    C    G        0      0        2 
   1   chr1_28067339     AAsi    G    C        0      0        2 
   1   chr1_28067339     AKia    G    C        0      0        2 
   1   chr1_28067339     AOna    G    C        0      0        2 
   1   chr1_28067339     ASom    G    C        0      0        2 
   1   chr1_28067339     HCab    G    C        0      0        2 
   1   chr1_28067339     HPrz    G    C        0      0        2 
   1   chr1_28067339     ZBoe    G    C      0.5      1        2 
   1   chr1_28067339     ZGre    G    C        0      0        2 
   1   chr1_28067339     ZHar    G    C        0      0        2 
   1   chr1_28067339   Sample    G    C        0      0        2 
   1   chr1_28072139     AAsi    G    C        0      0        2 
   1   chr1_28072139     AKia    G    C        0      0        2 
   1   chr1_28072139     AOna    G    C        0      0        2 
   1   chr1_28072139     ASom    G    C        0      0        2 
   1   chr1_28072139     HCab    G    C        0      0        2 
   1   chr1_28072139     HPrz    G    C        0      0        2 
   1   chr1_28072139     ZBoe    G    C        0      0        2 
   1   chr1_28072139     ZGre    G    C        0      0        2 
   1   chr1_28072139     ZHar    G    C        1      2        2 
   1   chr1_28072139   Sample    G    C        0      0        2 
   1   chr1_28087644     AAsi    A    C        0      0        2 
   1   chr1_28087644     AKia    A    C        0      0        2 
   1   chr1_28087644     AOna    A    C        0      0        2 
   1   chr1_28087644     ASom    A    C        0      0        2 
   1   chr1_28087644     HCab    A    C        1      2        2 
   1   chr1_28087644     HPrz    A    C        1      2        2 
   1   chr1_28087644     ZBoe    A    C        0      0        2 
   1   chr1_28087644     ZGre    A    C        0      0        2 
   1   chr1_28087644     ZHar    A    C        0      0        2 
   1   chr1_28087644   Sample    A    C        0      0        2 
   1   chr1_28105398     AAsi    T    A        1      2        2 
   1   chr1_28105398     AKia    T    A        0      0        2 
   1   chr1_28105398     AOna    T    A        0      0        2 
   1   chr1_28105398     ASom    T    A        1      2        2 
   1   chr1_28105398     HCab    T    A        0      0        2 
   1   chr1_28105398     HPrz    T    A        0      0        2 
   1   chr1_28105398     ZBoe    T    A        0      0        2 
   1   chr1_28105398     ZGre    T    A        0      0        2 
   1   chr1_28105398     ZHar    T    A        0      0        2 
   1   chr1_28105398   Sample    T    A        1      2        2 
   1   chr1_28125867     AAsi    T    G        0      0        2 
   1   chr1_28125867     AKia    T    G        1      2        2 
   1   chr1_28125867     AOna    T    G        1      2        2 
   1   chr1_28125867     ASom    T    G        0      0        2 
   1   chr1_28125867     HCab    T    G        0      0        2 
   1   chr1_28125867     HPrz    T    G        0      0        2 
   1   chr1_28125867     ZBoe    T    G        0      0        2 
   1   chr1_28125867     ZGre    T    G        0      0        2 
   1   chr1_28125867     ZHar    T    G        0      0        2 
   1   chr1_28125867   Sample    T    G        0      0        2 
   1   chr1_28126691     AAsi    T    A        0      0        2 
   1   chr1_28126691     AKia    T    A        0      0        2 
   1   chr1_28126691     AOna    T    A        0      0        2 
   1   chr1_28126691     ASom    T    A        0      0        2 
   1   chr1_28126691     HCab    T    A        0      0        2 
   1   chr1_28126691     HPrz    T    A        0      0        2 
   1   chr1_28126691     ZBoe    T    A        0      0        2 
   1   chr1_28126691     ZGre    T    A        1      2        2 
   1   chr1_28126691     ZHar    T    A        0      0        2 
   1   chr1_28126691   Sample    T    A        0      0        2 
   1   chr1_28149502     AAsi    T    A        0      0        2 
   1   chr1_28149502     AKia    T    A      0.5      1        2 
   1   chr1_28149502     AOna    T    A        0      0        2 
   1   chr1_28149502     ASom    T    A        0      0        2 
   1   chr1_28149502     HCab    T    A        0      0        2 
   1   chr1_28149502     HPrz    T    A        0      0        2 
   1   chr1_28149502     ZBoe    T    A        0      0        2 
   1   chr1_28149502     ZGre    T    A        0      0        2 
   1   chr1_28149502     ZHar    T    A        0      0        2 
   1   chr1_28149502   Sample    T    A        0      0        2 
   1   chr1_28167941     AAsi    C    A        0      0        2 
   1   chr1_28167941     AKia    C    A        0      0        2 
   1   chr1_28167941     AOna    C    A      0.5      1        2 
   1   chr1_28167941     ASom    C    A        0      0        2 
   1   chr1_28167941     HCab    C    A        0      0        2 
   1   chr1_28167941     HPrz    C    A        0      0        2 
   1   chr1_28167941     ZBoe    C    A        0      0        2 
   1   chr1_28167941     ZGre    C    A        0      0        2 
   1   chr1_28167941     ZHar    C    A        0      0        2 
   1   chr1_28167941   Sample    C    A        0      0        2 
   1   chr1_28203997     AAsi    G    C        0      0        2 
   1   chr1_28203997     AKia    G    C        0      0        2 
   1   chr1_28203997     AOna    G    C        0      0        2 
   1   chr1_28203997     ASom    G    C        0      0        2 
   1   chr1_28203997     HCab    G    C        1      2        2 
   1   chr1_28203997     HPrz    G    C        1      2        2 
   1   chr1_28203997     ZBoe    G    C        0      0        2 
   1   chr1_28203997     ZGre    G    C        0      0        2 
   1   chr1_28203997     ZHar    G    C        0      0        2 
   1   chr1_28203997   Sample    G    C        0      0        2 
   1   chr1_28209654     AAsi    C    A        0      0        2 
   1   chr1_28209654     AKia    C    A        0      0        2 
   1   chr1_28209654     AOna    C    A        0      0        2 
   1   chr1_28209654     ASom    C    A        0      0        2 
   1   chr1_28209654     HCab    C    A        0      0        2 
   1   chr1_28209654     HPrz    C    A        0      0        2 
   1   chr1_28209654     ZBoe    C    A        1      2        2 
   1   chr1_28209654     ZGre    C    A        0      0        2 
   1   chr1_28209654     ZHar    C    A        0      0        2 
   1   chr1_28209654   Sample    C    A        0      0        2 
   1   chr1_28210235     AAsi    C    G        0      0        2 
   1   chr1_28210235     AKia    C    G      0.5      1        2 
   1   chr1_28210235     AOna    C    G        0      0        2 
   1   chr1_28210235     ASom    C    G        0      0        2 
   1   chr1_28210235     HCab    C    G        0      0        2 
   1   chr1_28210235     HPrz    C    G        0      0        2 
   1   chr1_28210235     ZBoe    C    G        0      0        2 
   1   chr1_28210235     ZGre    C    G        0      0        2 
   1   chr1_28210235     ZHar    C    G        0      0        2 
   1   chr1_28210235   Sample    C    G        0      0        2 
   1   chr1_28225038     AAsi    G    T        0      0        2 
   1   chr1_28225038     AKia    G    T        0      0        2 
   1   chr1_28225038     AOna    G    T        0      0        2 
   1   chr1_28225038     ASom    G    T        0      0        2 
   1   chr1_28225038     HCab    G    T        0      0        2 
   1   chr1_28225038     HPrz    G    T        0      0        2 
   1   chr1_28225038     ZBoe    G    T      0.5      1        2 
   1   chr1_28225038     ZGre    G    T        0      0        2 
   1   chr1_28225038     ZHar    G    T        0      0        2 
   1   chr1_28225038   Sample    G    T        0      0        2 
   1   chr1_28280101     AAsi    A    C        0      0        2 
   1   chr1_28280101     AKia    A    C        0      0        2 
   1   chr1_28280101     AOna    A    C        0      0        2 
   1   chr1_28280101     ASom    A    C        0      0        2 
   1   chr1_28280101     HCab    A    C        0      0        2 
   1   chr1_28280101     HPrz    A    C        0      0        2 
   1   chr1_28280101     ZBoe    A    C        0      0        2 
   1   chr1_28280101     ZGre    A    C        0      0        2 
   1   chr1_28280101     ZHar    A    C        1      2        2 
   1   chr1_28280101   Sample    A    C        0      0        2 
   1   chr1_28286696     AAsi    C    G        0      0        2 
   1   chr1_28286696     AKia    C    G        0      0        2 
   1   chr1_28286696     AOna    C    G        0      0        2 
   1   chr1_28286696     ASom    C    G        0      0        2 
   1   chr1_28286696     HCab    C    G        1      2        2 
   1   chr1_28286696     HPrz    C    G        1      2        2 
   1   chr1_28286696     ZBoe    C    G        0      0        2 
   1   chr1_28286696     ZGre    C    G        0      0        2 
   1   chr1_28286696     ZHar    C    G        0      0        2 
   1   chr1_28286696   Sample    C    G        0      0        2 
   1   chr1_28288149     AAsi    A    C        0      0        2 
   1   chr1_28288149     AKia    A    C        0      0        2 
   1   chr1_28288149     AOna    A    C        0      0        2 
   1   chr1_28288149     ASom    A    C        1      2        2 
   1   chr1_28288149     HCab    A    C        0      0        2 
   1   chr1_28288149     HPrz    A    C        0      0        2 
   1   chr1_28288149     ZBoe    A    C        0      0        2 
   1   chr1_28288149     ZGre    A    C        0      0        2 
   1   chr1_28288149     ZHar    A    C        0      0        2 
   1   chr1_28288149   Sample    A    C        0      0        2 
   1   chr1_28292765     AAsi    T    G        0      0        2 
   1   chr1_28292765     AKia    T    G        0      0        2 
   1   chr1_28292765     AOna    T    G        0      0        2 
   1   chr1_28292765     ASom    T    G        0      0        2 
   1   chr1_28292765     HCab    T    G        0      0        2 
   1   chr1_28292765     HPrz    T    G      0.5      1        2 
   1   chr1_28292765     ZBoe    T    G        0      0        2 
   1   chr1_28292765     ZGre    T    G        0      0        2 
   1   chr1_28292765     ZHar    T    G        0      0        2 
   1   chr1_28292765   Sample    T    G        0      0        2 
   1   chr1_28318413     AAsi    G    T        0      0        2 
   1   chr1_28318413     AKia    G    T        0      0        2 
   1   chr1_28318413     AOna    G    T        0      0        2 
   1   chr1_28318413     ASom    G    T        0      0        2 
   1   chr1_28318413     HCab    G    T        1      2        2 
   1   chr1_28318413     HPrz    G    T        1      2        2 
   1   chr1_28318413     ZBoe    G    T        0      0        2 
   1   chr1_28318413     ZGre    G    T        0      0        2 
   1   chr1_28318413     ZHar    G    T        0      0        2 
   1   chr1_28318413   Sample    G    T        0      0        2 
   1   chr1_28327383     AAsi    C    G      0.5      1        2 
   1   chr1_28327383     AKia    C    G        0      0        2 
   1   chr1_28327383     AOna    C    G        0      0        2 
   1   chr1_28327383     ASom    C    G        0      0        2 
   1   chr1_28327383     HCab    C    G        0      0        2 
   1   chr1_28327383     HPrz    C    G        0      0        2 
   1   chr1_28327383     ZBoe    C    G        0      0        2 
   1   chr1_28327383     ZGre    C    G        0      0        2 
   1   chr1_28327383     ZHar    C    G        0      0        2 
   1   chr1_28327383   Sample    C    G        0      0        2 
   1   chr1_28327608     AAsi    T    G        0      0        2 
   1   chr1_28327608     AKia    T    G        0      0        2 
   1   chr1_28327608     AOna    T    G        0      0        2 
   1   chr1_28327608     ASom    T    G        0      0        2 
   1   chr1_28327608     HCab    T    G        0      0        2 
   1   chr1_28327608     HPrz    T    G        0      0        2 
   1   chr1_28327608     ZBoe    T    G      0.5      1        2 
   1   chr1_28327608     ZGre    T    G        0      0        2 
   1   chr1_28327608     ZHar    T    G        0      0        2 
   1   chr1_28327608   Sample    T    G        0      0        2 
   1   chr1_28428049     AAsi    C    G        0      0        2 
   1   chr1_28428049     AKia    C    G        0      0        2 
   1   chr1_28428049     AOna    C    G        0      0        2 
   1   chr1_28428049     ASom    C    G        0      0        2 
   1   chr1_28428049     HCab    C    G        0      0        2 
   1   chr1_28428049     HPrz    C    G      0.5      1        2 
   1   chr1_28428049     ZBoe    C    G        0      0        2 
   1   chr1_28428049     ZGre    C    G        0      0        2 
   1   chr1_28428049     ZHar    C    G        0      0        2 
   1   chr1_28428049   Sample    C    G        0      0        2 
   1   chr1_28439231     AAsi    G    C        0      0        2 
   1   chr1_28439231     AKia    G    C        0      0        2 
   1   chr1_28439231     AOna    G    C        0      0        2 
   1   chr1_28439231     ASom    G    C        0      0        2 
   1   chr1_28439231     HCab    G    C        1      2        2 
   1   chr1_28439231     HPrz    G    C        1      2        2 
   1   chr1_28439231     ZBoe    G    C        0      0        2 
   1   chr1_28439231     ZGre    G    C        0      0        2 
   1   chr1_28439231     ZHar    G    C        0      0        2 
   1   chr1_28439231   Sample    G    C        0      0        2 
   1   chr1_28473720     AAsi    T    A        0      0        2 
   1   chr1_28473720     AKia    T    A        0      0        2 
   1   chr1_28473720     AOna    T    A        0      0        2 
   1   chr1_28473720     ASom    T    A        0      0        2 
   1   chr1_28473720     HCab    T    A        0      0        2 
   1   chr1_28473720     HPrz    T    A        0      0        2 
   1   chr1_28473720     ZBoe    T    A        1      2        2 
   1   chr1_28473720     ZGre    T    A        1      2        2 
   1   chr1_28473720     ZHar    T    A        0      0        2 
   1   chr1_28473720   Sample    T    A        0      0        2 
   1   chr1_28477009     AAsi    C    A        0      0        2 
   1   chr1_28477009     AKia    C    A        0      0        2 
   1   chr1_28477009     AOna    C    A        1      2        2 
   1   chr1_28477009     ASom    C    A        0      0        2 
   1   chr1_28477009     HCab    C    A        0      0        2 
   1   chr1_28477009     HPrz    C    A        0      0        2 
   1   chr1_28477009     ZBoe    C    A        0      0        2 
   1   chr1_28477009     ZGre    C    A        0      0        2 
   1   chr1_28477009     ZHar    C    A        0      0        2 
   1   chr1_28477009   Sample    C    A        0      0        2 
   1   chr1_28502799     AAsi    G    C        0      0        2 
   1   chr1_28502799     AKia    G    C        0      0        2 
   1   chr1_28502799     AOna    G    C        0      0        2 
   1   chr1_28502799     ASom    G    C        0      0        2 
   1   chr1_28502799     HCab    G    C        1      2        2 
   1   chr1_28502799     HPrz    G    C        1      2        2 
   1   chr1_28502799     ZBoe    G    C        0      0        2 
   1   chr1_28502799     ZGre    G    C        0      0        2 
   1   chr1_28502799     ZHar    G    C        0      0        2 
   1   chr1_28502799   Sample    G    C        0      0        2 
   1   chr1_28529330     AAsi    C    G        0      0        2 
   1   chr1_28529330     AKia    C    G        0      0        2 
   1   chr1_28529330     AOna    C    G        0      0        2 
   1   chr1_28529330     ASom    C    G        0      0        2 
   1   chr1_28529330     HCab    C    G        1      2        2 
   1   chr1_28529330     HPrz    C    G        1      2        2 
   1   chr1_28529330     ZBoe    C    G        0      0        2 
   1   chr1_28529330     ZGre    C    G        0      0        2 
   1   chr1_28529330     ZHar    C    G        0      0        2 
   1   chr1_28529330   Sample    C    G        0      0        2 
   1   chr1_28612652     AAsi    G    C        0      0        2 
   1   chr1_28612652     AKia    G    C        1      2        2 
   1   chr1_28612652     AOna    G    C        1      2        2 
   1   chr1_28612652     ASom    G    C        0      0        2 
   1   chr1_28612652     HCab    G    C        0      0        2 
   1   chr1_28612652     HPrz    G    C        0      0        2 
   1   chr1_28612652     ZBoe    G    C        0      0        2 
   1   chr1_28612652     ZGre    G    C        0      0        2 
   1   chr1_28612652     ZHar    G    C        0      0        2 
   1   chr1_28612652   Sample    G    C        0      0        2 
   1   chr1_28615341     AAsi    C    G        0      0        2 
   1   chr1_28615341     AKia    C    G        0      0        2 
   1   chr1_28615341     AOna    C    G        0      0        2 
   1   chr1_28615341     ASom    C    G        0      0        2 
   1   chr1_28615341     HCab    C    G        0      0        2 
   1   chr1_28615341     HPrz    C    G        0      0        2 
   1   chr1_28615341     ZBoe    C    G        1      2        2 
   1   chr1_28615341     ZGre    C    G        1      2        2 
   1   chr1_28615341     ZHar    C    G        0      0        2 
   1   chr1_28615341   Sample    C    G        0      0        2 
   1   chr1_28633392     AAsi    T    A        0      0        2 
   1   chr1_28633392     AKia    T    A        0      0        2 
   1   chr1_28633392     AOna    T    A        0      0        2 
   1   chr1_28633392     ASom    T    A        0      0        2 
   1   chr1_28633392     HCab    T    A        0      0        2 
   1   chr1_28633392     HPrz    T    A        0      0        2 
   1   chr1_28633392     ZBoe    T    A        0      0        2 
   1   chr1_28633392     ZGre    T    A        0      0        2 
   1   chr1_28633392     ZHar    T    A        1      2        2 
   1   chr1_28633392   Sample    T    A        0      0        2 
   1   chr1_28642882     AAsi    A    C        0      0        2 
   1   chr1_28642882     AKia    A    C        0      0        2 
   1   chr1_28642882     AOna    A    C        0      0        2 
   1   chr1_28642882     ASom    A    C        0      0        2 
   1   chr1_28642882     HCab    A    C        0      0        2 
   1   chr1_28642882     HPrz    A    C      0.5      1        2 
   1   chr1_28642882     ZBoe    A    C        0      0        2 
   1   chr1_28642882     ZGre    A    C        0      0        2 
   1   chr1_28642882     ZHar    A    C        0      0        2 
   1   chr1_28642882   Sample    A    C        0      0        2 
   1   chr1_28645747     AAsi    A    C        0      0        2 
   1   chr1_28645747     AKia    A    C        0      0        2 
   1   chr1_28645747     AOna    A    C        0      0        2 
   1   chr1_28645747     ASom    A    C        0      0        2 
   1   chr1_28645747     HCab    A    C        0      0        2 
   1   chr1_28645747     HPrz    A    C        0      0        2 
   1   chr1_28645747     ZBoe    A    C        1      2        2 
   1   chr1_28645747     ZGre    A    C        1      2        2 
   1   chr1_28645747     ZHar    A    C        1      2        2 
   1   chr1_28645747   Sample    A    C        0      0        2 
   1   chr1_28650161     AAsi    C    G        0      0        2 
   1   chr1_28650161     AKia    C    G        0      0        2 
   1   chr1_28650161     AOna    C    G        0      0        2 
   1   chr1_28650161     ASom    C    G        0      0        2 
   1   chr1_28650161     HCab    C    G      0.5      1        2 
   1   chr1_28650161     HPrz    C    G        0      0        2 
   1   chr1_28650161     ZBoe    C    G        0      0        2 
   1   chr1_28650161     ZGre    C    G        0      0        2 
   1   chr1_28650161     ZHar    C    G        0      0        2 
   1   chr1_28650161   Sample    C    G        0      0        2 
   1   chr1_28661088     AAsi    C    A        0      0        2 
   1   chr1_28661088     AKia    C    A        0      0        2 
   1   chr1_28661088     AOna    C    A        0      0        2 
   1   chr1_28661088     ASom    C    A        0      0        2 
   1   chr1_28661088     HCab    C    A        1      2        2 
   1   chr1_28661088     HPrz    C    A        1      2        2 
   1   chr1_28661088     ZBoe    C    A        0      0        2 
   1   chr1_28661088     ZGre    C    A        0      0        2 
   1   chr1_28661088     ZHar    C    A        0      0        2 
   1   chr1_28661088   Sample    C    A        0      0        2 
   1   chr1_28662655     AAsi    G    C        0      0        2 
   1   chr1_28662655     AKia    G    C        0      0        2 
   1   chr1_28662655     AOna    G    C        0      0        2 
   1   chr1_28662655     ASom    G    C        0      0        2 
   1   chr1_28662655     HCab    G    C        1      2        2 
   1   chr1_28662655     HPrz    G    C        1      2        2 
   1   chr1_28662655     ZBoe    G    C        0      0        2 
   1   chr1_28662655     ZGre    G    C        0      0        2 
   1   chr1_28662655     ZHar    G    C        0      0        2 
   1   chr1_28662655   Sample    G    C        0      0        2 
   1   chr1_28682772     AAsi    G    T        0      0        2 
   1   chr1_28682772     AKia    G    T        1      2        2 
   1   chr1_28682772     AOna    G    T        0      0        2 
   1   chr1_28682772     ASom    G    T        0      0        2 
   1   chr1_28682772     HCab    G    T        0      0        2 
   1   chr1_28682772     HPrz    G    T        0      0        2 
   1   chr1_28682772     ZBoe    G    T        0      0        2 
   1   chr1_28682772     ZGre    G    T        0      0        2 
   1   chr1_28682772     ZHar    G    T        0      0        2 
   1   chr1_28682772   Sample    G    T        0      0        2 
   1   chr1_28726035     AAsi    A    T        0      0        2 
   1   chr1_28726035     AKia    A    T        0      0        2 
   1   chr1_28726035     AOna    A    T        0      0        2 
   1   chr1_28726035     ASom    A    T        0      0        2 
   1   chr1_28726035     HCab    A    T        0      0        2 
   1   chr1_28726035     HPrz    A    T        0      0        2 
   1   chr1_28726035     ZBoe    A    T      0.5      1        2 
   1   chr1_28726035     ZGre    A    T        0      0        2 
   1   chr1_28726035     ZHar    A    T        0      0        2 
   1   chr1_28726035   Sample    A    T        0      0        2 
   1   chr1_28734239     AAsi    T    G        0      0        2 
   1   chr1_28734239     AKia    T    G        0      0        2 
   1   chr1_28734239     AOna    T    G        0      0        2 
   1   chr1_28734239     ASom    T    G        0      0        2 
   1   chr1_28734239     HCab    T    G        0      0        2 
   1   chr1_28734239     HPrz    T    G        0      0        2 
   1   chr1_28734239     ZBoe    T    G        0      0        2 
   1   chr1_28734239     ZGre    T    G        0      0        2 
   1   chr1_28734239     ZHar    T    G      0.5      1        2 
   1   chr1_28734239   Sample    T    G        0      0        2 
   1   chr1_28740277     AAsi    A    C        0      0        2 
   1   chr1_28740277     AKia    A    C        0      0        2 
   1   chr1_28740277     AOna    A    C        0      0        2 
   1   chr1_28740277     ASom    A    C        0      0        2 
   1   chr1_28740277     HCab    A    C        0      0        2 
   1   chr1_28740277     HPrz    A    C        0      0        2 
   1   chr1_28740277     ZBoe    A    C      0.5      1        2 
   1   chr1_28740277     ZGre    A    C        0      0        2 
   1   chr1_28740277     ZHar    A    C        0      0        2 
   1   chr1_28740277   Sample    A    C        0      0        2 
   1   chr1_28755481     AAsi    G    C        0      0        2 
   1   chr1_28755481     AKia    G    C        0      0        2 
   1   chr1_28755481     AOna    G    C        0      0        2 
   1   chr1_28755481     ASom    G    C        0      0        2 
   1   chr1_28755481     HCab    G    C        1      2        2 
   1   chr1_28755481     HPrz    G    C        1      2        2 
   1   chr1_28755481     ZBoe    G    C        0      0        2 
   1   chr1_28755481     ZGre    G    C        0      0        2 
   1   chr1_28755481     ZHar    G    C        0      0        2 
   1   chr1_28755481   Sample    G    C        0      0        2 
   1   chr1_28758107     AAsi    C    A        0      0        2 
   1   chr1_28758107     AKia    C    A        0      0        2 
   1   chr1_28758107     AOna    C    A        0      0        2 
   1   chr1_28758107     ASom    C    A        0      0        2 
   1   chr1_28758107     HCab    C    A        0      0        2 
   1   chr1_28758107     HPrz    C    A      0.5      1        2 
   1   chr1_28758107     ZBoe    C    A        0      0        2 
   1   chr1_28758107     ZGre    C    A        0      0        2 
   1   chr1_28758107     ZHar    C    A        0      0        2 
   1   chr1_28758107   Sample    C    A        0      0        2 
   1   chr1_28767599     AAsi    T    G        0      0        2 
   1   chr1_28767599     AKia    T    G        0      0        2 
   1   chr1_28767599     AOna    T    G        0      0        2 
   1   chr1_28767599     ASom    T    G        0      0        2 
   1   chr1_28767599     HCab    T    G        0      0        2 
   1   chr1_28767599     HPrz    T    G        0      0        2 
   1   chr1_28767599     ZBoe    T    G      0.5      1        2 
   1   chr1_28767599     ZGre    T    G        0      0        2 
   1   chr1_28767599     ZHar    T    G        0      0        2 
   1   chr1_28767599   Sample    T    G        0      0        2 
   1   chr1_28768917     AAsi    A    T        0      0        2 
   1   chr1_28768917     AKia    A    T        0      0        2 
   1   chr1_28768917     AOna    A    T        0      0        2 
   1   chr1_28768917     ASom    A    T        0      0        2 
   1   chr1_28768917     HCab    A    T        0      0        2 
   1   chr1_28768917     HPrz    A    T        0      0        2 
   1   chr1_28768917     ZBoe    A    T        0      0        2 
   1   chr1_28768917     ZGre    A    T        0      0        2 
   1   chr1_28768917     ZHar    A    T        1      2        2 
   1   chr1_28768917   Sample    A    T        0      0        2 
   1   chr1_28788099     AAsi    G    T      0.5      1        2 
   1   chr1_28788099     AKia    G    T        0      0        2 
   1   chr1_28788099     AOna    G    T        0      0        2 
   1   chr1_28788099     ASom    G    T        0      0        2 
   1   chr1_28788099     HCab    G    T        0      0        2 
   1   chr1_28788099     HPrz    G    T        0      0        2 
   1   chr1_28788099     ZBoe    G    T        0      0        2 
   1   chr1_28788099     ZGre    G    T        0      0        2 
   1   chr1_28788099     ZHar    G    T        0      0        2 
   1   chr1_28788099   Sample    G    T        0      0        2 
   1   chr1_28790948     AAsi    T    G        0      0        2 
   1   chr1_28790948     AKia    T    G        0      0        2 
   1   chr1_28790948     AOna    T    G        0      0        2 
   1   chr1_28790948     ASom    T    G        0      0        2 
   1   chr1_28790948     HCab    T    G        1      2        2 
   1   chr1_28790948     HPrz    T    G        1      2        2 
   1   chr1_28790948     ZBoe    T    G        0      0        2 
   1   chr1_28790948     ZGre    T    G        0      0        2 
   1   chr1_28790948     ZHar    T    G        0      0        2 
   1   chr1_28790948   Sample    T    G        0      0        2 
   1   chr1_28794023     AAsi    G    C        0      0        2 
   1   chr1_28794023     AKia    G    C        0      0        2 
   1   chr1_28794023     AOna    G    C        0      0        2 
   1   chr1_28794023     ASom    G    C        0      0        2 
   1   chr1_28794023     HCab    G    C        1      2        2 
   1   chr1_28794023     HPrz    G    C        1      2        2 
   1   chr1_28794023     ZBoe    G    C        0      0        2 
   1   chr1_28794023     ZGre    G    C        0      0        2 
   1   chr1_28794023     ZHar    G    C        0      0        2 
   1   chr1_28794023   Sample    G    C        0      0        2 
   1   chr1_28815489     AAsi    C    G        0      0        2 
   1   chr1_28815489     AKia    C    G        0      0        2 
   1   chr1_28815489     AOna    C    G        0      0        2 
   1   chr1_28815489     ASom    C    G        0      0        2 
   1   chr1_28815489     HCab    C    G        0      0        2 
   1   chr1_28815489     HPrz    C    G        0      0        2 
   1   chr1_28815489     ZBoe    C    G        0      0        2 
   1   chr1_28815489     ZGre    C    G        1      2        2 
   1   chr1_28815489     ZHar    C    G        0      0        2 
   1   chr1_28815489   Sample    C    G        0      0        2 
   1   chr1_28820914     AAsi    G    C        1      2        2 
   1   chr1_28820914     AKia    G    C        0      0        2 
   1   chr1_28820914     AOna    G    C        0      0        2 
   1   chr1_28820914     ASom    G    C        1      2        2 
   1   chr1_28820914     HCab    G    C        0      0        2 
   1   chr1_28820914     HPrz    G    C        0      0        2 
   1   chr1_28820914     ZBoe    G    C        0      0        2 
   1   chr1_28820914     ZGre    G    C        0      0        2 
   1   chr1_28820914     ZHar    G    C        0      0        2 
   1   chr1_28820914   Sample    G    C        1      2        2 
   1   chr1_28825414     AAsi    T    G        0      0        2 
   1   chr1_28825414     AKia    T    G        0      0        2 
   1   chr1_28825414     AOna    T    G        0      0        2 
   1   chr1_28825414     ASom    T    G        0      0        2 
   1   chr1_28825414     HCab    T    G        0      0        2 
   1   chr1_28825414     HPrz    T    G        1      2        2 
   1   chr1_28825414     ZBoe    T    G        0      0        2 
   1   chr1_28825414     ZGre    T    G        0      0        2 
   1   chr1_28825414     ZHar    T    G        0      0        2 
   1   chr1_28825414   Sample    T    G        0      0        2 
   1   chr1_28827660     AAsi    A    C        0      0        2 
   1   chr1_28827660     AKia    A    C        0      0        2 
   1   chr1_28827660     AOna    A    C        0      0        2 
   1   chr1_28827660     ASom    A    C        0      0        2 
   1   chr1_28827660     HCab    A    C        0      0        2 
   1   chr1_28827660     HPrz    A    C        0      0        2 
   1   chr1_28827660     ZBoe    A    C      0.5      1        2 
   1   chr1_28827660     ZGre    A    C        0      0        2 
   1   chr1_28827660     ZHar    A    C        0      0        2 
   1   chr1_28827660   Sample    A    C        0      0        2 
   1   chr1_28855169     AAsi    T    A        0      0        2 
   1   chr1_28855169     AKia    T    A        0      0        2 
   1   chr1_28855169     AOna    T    A        0      0        2 
   1   chr1_28855169     ASom    T    A        0      0        2 
   1   chr1_28855169     HCab    T    A        0      0        2 
   1   chr1_28855169     HPrz    T    A        0      0        2 
   1   chr1_28855169     ZBoe    T    A        0      0        2 
   1   chr1_28855169     ZGre    T    A        0      0        2 
   1   chr1_28855169     ZHar    T    A        1      2        2 
   1   chr1_28855169   Sample    T    A        0      0        2 
   1   chr1_28860610     AAsi    A    C        0      0        2 
   1   chr1_28860610     AKia    A    C        0      0        2 
   1   chr1_28860610     AOna    A    C        0      0        2 
   1   chr1_28860610     ASom    A    C        0      0        2 
   1   chr1_28860610     HCab    A    C      0.5      1        2 
   1   chr1_28860610     HPrz    A    C        0      0        2 
   1   chr1_28860610     ZBoe    A    C        0      0        2 
   1   chr1_28860610     ZGre    A    C        0      0        2 
   1   chr1_28860610     ZHar    A    C        0      0        2 
   1   chr1_28860610   Sample    A    C        0      0        2 
   1   chr1_28862605     AAsi    A    T      0.5      1        2 
   1   chr1_28862605     AKia    A    T        0      0        2 
   1   chr1_28862605     AOna    A    T        0      0        2 
   1   chr1_28862605     ASom    A    T        0      0        2 
   1   chr1_28862605     HCab    A    T        0      0        2 
   1   chr1_28862605     HPrz    A    T        0      0        2 
   1   chr1_28862605     ZBoe    A    T        0      0        2 
   1   chr1_28862605     ZGre    A    T        0      0        2 
   1   chr1_28862605     ZHar    A    T        0      0        2 
   1   chr1_28862605   Sample    A    T        0      0        2 
   1   chr1_28885370     AAsi    G    C        0      0        2 
   1   chr1_28885370     AKia    G    C        0      0        2 
   1   chr1_28885370     AOna    G    C        0      0        2 
   1   chr1_28885370     ASom    G    C        0      0        2 
   1   chr1_28885370     HCab    G    C        0      0        2 
   1   chr1_28885370     HPrz    G    C        0      0        2 
   1   chr1_28885370     ZBoe    G    C        0      0        2 
   1   chr1_28885370     ZGre    G    C        1      2        2 
   1   chr1_28885370     ZHar    G    C        0      0        2 
   1   chr1_28885370   Sample    G    C        0      0        2 
   1   chr1_28902771     AAsi    A    C        0      0        2 
   1   chr1_28902771     AKia    A    C        0      0        2 
   1   chr1_28902771     AOna    A    C        0      0        2 
   1   chr1_28902771     ASom    A    C        0      0        2 
   1   chr1_28902771     HCab    A    C        0      0        2 
   1   chr1_28902771     HPrz    A    C        0      0        2 
   1   chr1_28902771     ZBoe    A    C        0      0        2 
   1   chr1_28902771     ZGre    A    C        0      0        2 
   1   chr1_28902771     ZHar    A    C        1      2        2 
   1   chr1_28902771   Sample    A    C        0      0        2 
   1   chr1_28928766     AAsi    T    G        0      0        2 
   1   chr1_28928766     AKia    T    G        0      0        2 
   1   chr1_28928766     AOna    T    G        0      0        2 
   1   chr1_28928766     ASom    T    G        0      0        2 
   1   chr1_28928766     HCab    T    G        0      0        2 
   1   chr1_28928766     HPrz    T    G        0      0        2 
   1   chr1_28928766     ZBoe    T    G        0      0        2 
   1   chr1_28928766     ZGre    T    G        0      0        2 
   1   chr1_28928766     ZHar    T    G        1      2        2 
   1   chr1_28928766   Sample    T    G        0      0        2 
   1   chr1_28971795     AAsi    C    A        0      0        2 
   1   chr1_28971795     AKia    C    A        0      0        2 
   1   chr1_28971795     AOna    C    A        0      0        2 
   1   chr1_28971795     ASom    C    A        0      0        2 
   1   chr1_28971795     HCab    C    A        0      0        2 
   1   chr1_28971795     HPrz    C    A        0      0        2 
   1   chr1_28971795     ZBoe    C    A        1      2        2 
   1   chr1_28971795     ZGre    C    A        1      2        2 
   1   chr1_28971795     ZHar    C    A        0      0        2 
   1   chr1_28971795   Sample    C    A        0      0        2 
   1   chr1_28984830     AAsi    T    A        0      0        2 
   1   chr1_28984830     AKia    T    A        0      0        2 
   1   chr1_28984830     AOna    T    A        0      0        2 
   1   chr1_28984830     ASom    T    A        0      0        2 
   1   chr1_28984830     HCab    T    A        0      0        2 
   1   chr1_28984830     HPrz    T    A        0      0        2 
   1   chr1_28984830     ZBoe    T    A        0      0        2 
   1   chr1_28984830     ZGre    T    A      0.5      1        2 
   1   chr1_28984830     ZHar    T    A        0      0        2 
   1   chr1_28984830   Sample    T    A        0      0        2 
   1   chr1_29001034     AAsi    T    G        1      2        2 
   1   chr1_29001034     AKia    T    G        0      0        2 
   1   chr1_29001034     AOna    T    G        0      0        2 
   1   chr1_29001034     ASom    T    G        1      2        2 
   1   chr1_29001034     HCab    T    G        0      0        2 
   1   chr1_29001034     HPrz    T    G        0      0        2 
   1   chr1_29001034     ZBoe    T    G        0      0        2 
   1   chr1_29001034     ZGre    T    G        0      0        2 
   1   chr1_29001034     ZHar    T    G        0      0        2 
   1   chr1_29001034   Sample    T    G        1      2        2 
   1   chr1_29003319     AAsi    G    C        0      0        2 
   1   chr1_29003319     AKia    G    C        0      0        2 
   1   chr1_29003319     AOna    G    C        0      0        2 
   1   chr1_29003319     ASom    G    C        0      0        2 
   1   chr1_29003319     HCab    G    C        0      0        2 
   1   chr1_29003319     HPrz    G    C        0      0        2 
   1   chr1_29003319     ZBoe    G    C        0      0        2 
   1   chr1_29003319     ZGre    G    C        0      0        2 
   1   chr1_29003319     ZHar    G    C      0.5      1        2 
   1   chr1_29003319   Sample    G    C        0      0        2 
   1   chr1_29022988     AAsi    C    A        0      0        2 
   1   chr1_29022988     AKia    C    A        0      0        2 
   1   chr1_29022988     AOna    C    A      0.5      1        2 
   1   chr1_29022988     ASom    C    A        0      0        2 
   1   chr1_29022988     HCab    C    A        0      0        2 
   1   chr1_29022988     HPrz    C    A        0      0        2 
   1   chr1_29022988     ZBoe    C    A        0      0        2 
   1   chr1_29022988     ZGre    C    A        0      0        2 
   1   chr1_29022988     ZHar    C    A        0      0        2 
   1   chr1_29022988   Sample    C    A        0      0        2 
   1   chr1_29038705     AAsi    T    A        0      0        2 
   1   chr1_29038705     AKia    T    A        0      0        2 
   1   chr1_29038705     AOna    T    A      0.5      1        2 
   1   chr1_29038705     ASom    T    A        0      0        2 
   1   chr1_29038705     HCab    T    A        0      0        2 
   1   chr1_29038705     HPrz    T    A        0      0        2 
   1   chr1_29038705     ZBoe    T    A        0      0        2 
   1   chr1_29038705     ZGre    T    A        0      0        2 
   1   chr1_29038705     ZHar    T    A        0      0        2 
   1   chr1_29038705   Sample    T    A        0      0        2 
   1   chr1_29042396     AAsi    C    A        0      0        2 
   1   chr1_29042396     AKia    C    A        0      0        2 
   1   chr1_29042396     AOna    C    A        0      0        2 
   1   chr1_29042396     ASom    C    A        0      0        2 
   1   chr1_29042396     HCab    C    A        0      0        2 
   1   chr1_29042396     HPrz    C    A        0      0        2 
   1   chr1_29042396     ZBoe    C    A        0      0        2 
   1   chr1_29042396     ZGre    C    A      0.5      1        2 
   1   chr1_29042396     ZHar    C    A        0      0        2 
   1   chr1_29042396   Sample    C    A        0      0        2 
   1   chr1_29073944     AAsi    G    C        0      0        2 
   1   chr1_29073944     AKia    G    C        0      0        2 
   1   chr1_29073944     AOna    G    C        0      0        2 
   1   chr1_29073944     ASom    G    C        0      0        2 
   1   chr1_29073944     HCab    G    C        0      0        2 
   1   chr1_29073944     HPrz    G    C        0      0        2 
   1   chr1_29073944     ZBoe    G    C        0      0        2 
   1   chr1_29073944     ZGre    G    C        0      0        2 
   1   chr1_29073944     ZHar    G    C        1      2        2 
   1   chr1_29073944   Sample    G    C        0      0        2 
   1   chr1_29084828     AAsi    G    C        0      0        2 
   1   chr1_29084828     AKia    G    C        0      0        2 
   1   chr1_29084828     AOna    G    C      0.5      1        2 
   1   chr1_29084828     ASom    G    C        0      0        2 
   1   chr1_29084828     HCab    G    C        0      0        2 
   1   chr1_29084828     HPrz    G    C        0      0        2 
   1   chr1_29084828     ZBoe    G    C        0      0        2 
   1   chr1_29084828     ZGre    G    C        0      0        2 
   1   chr1_29084828     ZHar    G    C        0      0        2 
   1   chr1_29084828   Sample    G    C        0      0        2 
   1   chr1_29106762     AAsi    G    C        0      0        2 
   1   chr1_29106762     AKia    G    C        1      2        2 
   1   chr1_29106762     AOna    G    C      0.5      1        2 
   1   chr1_29106762     ASom    G    C        0      0        2 
   1   chr1_29106762     HCab    G    C        0      0        2 
   1   chr1_29106762     HPrz    G    C        0      0        2 
   1   chr1_29106762     ZBoe    G    C        0      0        2 
   1   chr1_29106762     ZGre    G    C        0      0        2 
   1   chr1_29106762     ZHar    G    C        0      0        2 
   1   chr1_29106762   Sample    G    C        0      0        2 
   1   chr1_29131913     AAsi    T    G        0      0        2 
   1   chr1_29131913     AKia    T    G        0      0        2 
   1   chr1_29131913     AOna    T    G      0.5      1        2 
   1   chr1_29131913     ASom    T    G        0      0        2 
   1   chr1_29131913     HCab    T    G        0      0        2 
   1   chr1_29131913     HPrz    T    G        0      0        2 
   1   chr1_29131913     ZBoe    T    G        0      0        2 
   1   chr1_29131913     ZGre    T    G        0      0        2 
   1   chr1_29131913     ZHar    T    G        0      0        2 
   1   chr1_29131913   Sample    T    G        0      0        2 
   1   chr1_29149057     AAsi    C    A        0      0        2 
   1   chr1_29149057     AKia    C    A        0      0        2 
   1   chr1_29149057     AOna    C    A        0      0        2 
   1   chr1_29149057     ASom    C    A        0      0        2 
   1   chr1_29149057     HCab    C    A      0.5      1        2 
   1   chr1_29149057     HPrz    C    A        0      0        2 
   1   chr1_29149057     ZBoe    C    A        0      0        2 
   1   chr1_29149057     ZGre    C    A        0      0        2 
   1   chr1_29149057     ZHar    C    A        0      0        2 
   1   chr1_29149057   Sample    C    A        0      0        2 
   1   chr1_29154743     AAsi    C    A        0      0        2 
   1   chr1_29154743     AKia    C    A        0      0        2 
   1   chr1_29154743     AOna    C    A      0.5      1        2 
   1   chr1_29154743     ASom    C    A        0      0        2 
   1   chr1_29154743     HCab    C    A        0      0        2 
   1   chr1_29154743     HPrz    C    A        0      0        2 
   1   chr1_29154743     ZBoe    C    A        0      0        2 
   1   chr1_29154743     ZGre    C    A        0      0        2 
   1   chr1_29154743     ZHar    C    A        0      0        2 
   1   chr1_29154743   Sample    C    A        0      0        2 
   1   chr1_29155658     AAsi    C    A        0      0        2 
   1   chr1_29155658     AKia    C    A        1      2        2 
   1   chr1_29155658     AOna    C    A        0      0        2 
   1   chr1_29155658     ASom    C    A        0      0        2 
   1   chr1_29155658     HCab    C    A        0      0        2 
   1   chr1_29155658     HPrz    C    A        0      0        2 
   1   chr1_29155658     ZBoe    C    A        0      0        2 
   1   chr1_29155658     ZGre    C    A        0      0        2 
   1   chr1_29155658     ZHar    C    A        0      0        2 
   1   chr1_29155658   Sample    C    A        0      0        2 
   1   chr1_29158669     AAsi    T    A        0      0        2 
   1   chr1_29158669     AKia    T    A        0      0        2 
   1   chr1_29158669     AOna    T    A        0      0        2 
   1   chr1_29158669     ASom    T    A        0      0        2 
   1   chr1_29158669     HCab    T    A        0      0        2 
   1   chr1_29158669     HPrz    T    A        0      0        2 
   1   chr1_29158669     ZBoe    T    A        0      0        2 
   1   chr1_29158669     ZGre    T    A        0      0        2 
   1   chr1_29158669     ZHar    T    A      0.5      1        2 
   1   chr1_29158669   Sample    T    A        0      0        2 
   1   chr1_29161812     AAsi    T    G        0      0        2 
   1   chr1_29161812     AKia    T    G        1      2        2 
   1   chr1_29161812     AOna    T    G        0      0        2 
   1   chr1_29161812     ASom    T    G        0      0        2 
   1   chr1_29161812     HCab    T    G        0      0        2 
   1   chr1_29161812     HPrz    T    G        0      0        2 
   1   chr1_29161812     ZBoe    T    G        0      0        2 
   1   chr1_29161812     ZGre    T    G        0      0        2 
   1   chr1_29161812     ZHar    T    G        0      0        2 
   1   chr1_29161812   Sample    T    G        0      0        2 
   1   chr1_29167171     AAsi    C    G        0      0        2 
   1   chr1_29167171     AKia    C    G        0      0        2 
   1   chr1_29167171     AOna    C    G        1      2        2 
   1   chr1_29167171     ASom    C    G        0      0        2 
   1   chr1_29167171     HCab    C    G        0      0        2 
   1   chr1_29167171     HPrz    C    G        0      0        2 
   1   chr1_29167171     ZBoe    C    G        0      0        2 
   1   chr1_29167171     ZGre    C    G        0      0        2 
   1   chr1_29167171     ZHar    C    G        0      0        2 
   1   chr1_29167171   Sample    C    G        0      0        2 
   1   chr1_29212011     AAsi    C    A        0      0        2 
   1   chr1_29212011     AKia    C    A        0      0        2 
   1   chr1_29212011     AOna    C    A        0      0        2 
   1   chr1_29212011     ASom    C    A        0      0        2 
   1   chr1_29212011     HCab    C    A        1      2        2 
   1   chr1_29212011     HPrz    C    A        1      2        2 
   1   chr1_29212011     ZBoe    C    A        0      0        2 
   1   chr1_29212011     ZGre    C    A        0      0        2 
   1   chr1_29212011     ZHar    C    A        0      0        2 
   1   chr1_29212011   Sample    C    A        0      0        2 
   1   chr1_29226454     AAsi    A    T        0      0        2 
   1   chr1_29226454     AKia    A    T        0      0        2 
   1   chr1_29226454     AOna    A    T        0      0        2 
   1   chr1_29226454     ASom    A    T        0      0        2 
   1   chr1_29226454     HCab    A    T        0      0        2 
   1   chr1_29226454     HPrz    A    T        0      0        2 
   1   chr1_29226454     ZBoe    A    T        0      0        2 
   1   chr1_29226454     ZGre    A    T        1      2        2 
   1   chr1_29226454     ZHar    A    T        0      0        2 
   1   chr1_29226454   Sample    A    T        0      0        2 
   1   chr1_29240354     AAsi    A    T        0      0        2 
   1   chr1_29240354     AKia    A    T        0      0        2 
   1   chr1_29240354     AOna    A    T        0      0        2 
   1   chr1_29240354     ASom    A    T        0      0        2 
   1   chr1_29240354     HCab    A    T        1      2        2 
   1   chr1_29240354     HPrz    A    T        1      2        2 
   1   chr1_29240354     ZBoe    A    T        0      0        2 
   1   chr1_29240354     ZGre    A    T        0      0        2 
   1   chr1_29240354     ZHar    A    T        0      0        2 
   1   chr1_29240354   Sample    A    T        0      0        2 
   1   chr1_29243708     AAsi    G    C        0      0        2 
   1   chr1_29243708     AKia    G    C        0      0        2 
   1   chr1_29243708     AOna    G    C        0      0        2 
   1   chr1_29243708     ASom    G    C        0      0        2 
   1   chr1_29243708     HCab    G    C        0      0        2 
   1   chr1_29243708     HPrz    G    C        0      0        2 
   1   chr1_29243708     ZBoe    G    C        1      2        2 
   1   chr1_29243708     ZGre    G    C        1      2        2 
   1   chr1_29243708     ZHar    G    C        1      2        2 
   1   chr1_29243708   Sample    G    C        0      0        2 
   1   chr1_29289039     AAsi    G    C        0      0        2 
   1   chr1_29289039     AKia    G    C        0      0        2 
   1   chr1_29289039     AOna    G    C        0      0        2 
   1   chr1_29289039     ASom    G    C        0      0        2 
   1   chr1_29289039     HCab    G    C        1      2        2 
   1   chr1_29289039     HPrz    G    C        1      2        2 
   1   chr1_29289039     ZBoe    G    C        0      0        2 
   1   chr1_29289039     ZGre    G    C        0      0        2 
   1   chr1_29289039     ZHar    G    C        0      0        2 
   1   chr1_29289039   Sample    G    C        0      0        2 
   1   chr1_29302671     AAsi    T    G        0      0        2 
   1   chr1_29302671     AKia    T    G        0      0        2 
   1   chr1_29302671     AOna    T    G        0      0        2 
   1   chr1_29302671     ASom    T    G        0      0        2 
   1   chr1_29302671     HCab    T    G        1      2        2 
   1   chr1_29302671     HPrz    T    G        1      2        2 
   1   chr1_29302671     ZBoe    T    G        0      0        2 
   1   chr1_29302671     ZGre    T    G        0      0        2 
   1   chr1_29302671     ZHar    T    G        0      0        2 
   1   chr1_29302671   Sample    T    G        0      0        2 
   1   chr1_29310820     AAsi    C    G        0      0        2 
   1   chr1_29310820     AKia    C    G        0      0        2 
   1   chr1_29310820     AOna    C    G      0.5      1        2 
   1   chr1_29310820     ASom    C    G        0      0        2 
   1   chr1_29310820     HCab    C    G        0      0        2 
   1   chr1_29310820     HPrz    C    G        0      0        2 
   1   chr1_29310820     ZBoe    C    G        0      0        2 
   1   chr1_29310820     ZGre    C    G        0      0        2 
   1   chr1_29310820     ZHar    C    G        0      0        2 
   1   chr1_29310820   Sample    C    G        0      0        2 
   1   chr1_29346645     AAsi    A    C        1      2        2 
   1   chr1_29346645     AKia    A    C        0      0        2 
   1   chr1_29346645     AOna    A    C        0      0        2 
   1   chr1_29346645     ASom    A    C        0      0        2 
   1   chr1_29346645     HCab    A    C        0      0        2 
   1   chr1_29346645     HPrz    A    C        0      0        2 
   1   chr1_29346645     ZBoe    A    C        0      0        2 
   1   chr1_29346645     ZGre    A    C        0      0        2 
   1   chr1_29346645     ZHar    A    C        0      0        2 
   1   chr1_29346645   Sample    A    C        1      2        2 
   1   chr1_29359734     AAsi    G    C        0      0        2 
   1   chr1_29359734     AKia    G    C        0      0        2 
   1   chr1_29359734     AOna    G    C        0      0        2 
   1   chr1_29359734     ASom    G    C        1      2        2 
   1   chr1_29359734     HCab    G    C        0      0        2 
   1   chr1_29359734     HPrz    G    C        0      0        2 
   1   chr1_29359734     ZBoe    G    C        0      0        2 
   1   chr1_29359734     ZGre    G    C        0      0        2 
   1   chr1_29359734     ZHar    G    C        0      0        2 
   1   chr1_29359734   Sample    G    C        0      0        2 
   1   chr1_29369253     AAsi    T    G        1      2        2 
   1   chr1_29369253     AKia    T    G        0      0        2 
   1   chr1_29369253     AOna    T    G        0      0        2 
   1   chr1_29369253     ASom    T    G        0      0        2 
   1   chr1_29369253     HCab    T    G        0      0        2 
   1   chr1_29369253     HPrz    T    G        0      0        2 
   1   chr1_29369253     ZBoe    T    G        0      0        2 
   1   chr1_29369253     ZGre    T    G        0      0        2 
   1   chr1_29369253     ZHar    T    G        0      0        2 
   1   chr1_29369253   Sample    T    G        0      0        2 
   1   chr1_29412011     AAsi    G    C        0      0        2 
   1   chr1_29412011     AKia    G    C        0      0        2 
   1   chr1_29412011     AOna    G    C        0      0        2 
   1   chr1_29412011     ASom    G    C      0.5      1        2 
   1   chr1_29412011     HCab    G    C        0      0        2 
   1   chr1_29412011     HPrz    G    C        0      0        2 
   1   chr1_29412011     ZBoe    G    C        0      0        2 
   1   chr1_29412011     ZGre    G    C        0      0        2 
   1   chr1_29412011     ZHar    G    C        0      0        2 
   1   chr1_29412011   Sample    G    C        0      0        2 
   1   chr1_29415849     AAsi    T    G        1      2        2 
   1   chr1_29415849     AKia    T    G        0      0        2 
   1   chr1_29415849     AOna    T    G        0      0        2 
   1   chr1_29415849     ASom    T    G        1      2        2 
   1   chr1_29415849     HCab    T    G        0      0        2 
   1   chr1_29415849     HPrz    T    G        0      0        2 
   1   chr1_29415849     ZBoe    T    G        0      0        2 
   1   chr1_29415849     ZGre    T    G        0      0        2 
   1   chr1_29415849     ZHar    T    G        0      0        2 
   1   chr1_29415849   Sample    T    G        1      2        2 
   1   chr1_29433715     AAsi    T    A        0      0        2 
   1   chr1_29433715     AKia    T    A        0      0        2 
   1   chr1_29433715     AOna    T    A        0      0        2 
   1   chr1_29433715     ASom    T    A        0      0        2 
   1   chr1_29433715     HCab    T    A        0      0        2 
   1   chr1_29433715     HPrz    T    A        0      0        2 
   1   chr1_29433715     ZBoe    T    A        1      2        2 
   1   chr1_29433715     ZGre    T    A        1      2        2 
   1   chr1_29433715     ZHar    T    A        0      0        2 
   1   chr1_29433715   Sample    T    A        0      0        2 
   1   chr1_29435862     AAsi    A    C        0      0        2 
   1   chr1_29435862     AKia    A    C        0      0        2 
   1   chr1_29435862     AOna    A    C        0      0        2 
   1   chr1_29435862     ASom    A    C        0      0        2 
   1   chr1_29435862     HCab    A    C        0      0        2 
   1   chr1_29435862     HPrz    A    C        0      0        2 
   1   chr1_29435862     ZBoe    A    C        0      0        2 
   1   chr1_29435862     ZGre    A    C        0      0        2 
   1   chr1_29435862     ZHar    A    C        1      2        2 
   1   chr1_29435862   Sample    A    C        0      0        2 
   1   chr1_29443845     AAsi    T    G        0      0        2 
   1   chr1_29443845     AKia    T    G        0      0        2 
   1   chr1_29443845     AOna    T    G        0      0        2 
   1   chr1_29443845     ASom    T    G        0      0        2 
   1   chr1_29443845     HCab    T    G        1      2        2 
   1   chr1_29443845     HPrz    T    G        1      2        2 
   1   chr1_29443845     ZBoe    T    G        0      0        2 
   1   chr1_29443845     ZGre    T    G        0      0        2 
   1   chr1_29443845     ZHar    T    G        0      0        2 
   1   chr1_29443845   Sample    T    G        0      0        2 
   1   chr1_29452585     AAsi    A    C        0      0        2 
   1   chr1_29452585     AKia    A    C        0      0        2 
   1   chr1_29452585     AOna    A    C        0      0        2 
   1   chr1_29452585     ASom    A    C        0      0        2 
   1   chr1_29452585     HCab    A    C        1      2        2 
   1   chr1_29452585     HPrz    A    C        1      2        2 
   1   chr1_29452585     ZBoe    A    C        0      0        2 
   1   chr1_29452585     ZGre    A    C        0      0        2 
   1   chr1_29452585     ZHar    A    C        0      0        2 
   1   chr1_29452585   Sample    A    C        0      0        2 
   1   chr1_29452928     AAsi    C    G      0.5      1        2 
   1   chr1_29452928     AKia    C    G        0      0        2 
   1   chr1_29452928     AOna    C    G        0      0        2 
   1   chr1_29452928     ASom    C    G        0      0        2 
   1   chr1_29452928     HCab    C    G        0      0        2 
   1   chr1_29452928     HPrz    C    G        0      0        2 
   1   chr1_29452928     ZBoe    C    G        0      0        2 
   1   chr1_29452928     ZGre    C    G        0      0        2 
   1   chr1_29452928     ZHar    C    G        0      0        2 
   1   chr1_29452928   Sample    C    G        1      2        2 
   1   chr1_29456995     AAsi    C    G      0.5      1        2 
   1   chr1_29456995     AKia    C    G        0      0        2 
   1   chr1_29456995     AOna    C    G        0      0        2 
   1   chr1_29456995     ASom    C    G        0      0        2 
   1   chr1_29456995     HCab    C    G        0      0        2 
   1   chr1_29456995     HPrz    C    G        0      0        2 
   1   chr1_29456995     ZBoe    C    G        0      0        2 
   1   chr1_29456995     ZGre    C    G        0      0        2 
   1   chr1_29456995     ZHar    C    G        0      0        2 
   1   chr1_29456995   Sample    C    G        0      0        2 
   1   chr1_29496272     AAsi    T    A        0      0        2 
   1   chr1_29496272     AKia    T    A        0      0        2 
   1   chr1_29496272     AOna    T    A        0      0        2 
   1   chr1_29496272     ASom    T    A        0      0        2 
   1   chr1_29496272     HCab    T    A        0      0        2 
   1   chr1_29496272     HPrz    T    A        0      0        2 
   1   chr1_29496272     ZBoe    T    A        0      0        2 
   1   chr1_29496272     ZGre    T    A        1      2        2 
   1   chr1_29496272     ZHar    T    A        0      0        2 
   1   chr1_29496272   Sample    T    A        0      0        2 
   1   chr1_29505939     AAsi    G    T        0      0        2 
   1   chr1_29505939     AKia    G    T        0      0        2 
   1   chr1_29505939     AOna    G    T        0      0        2 
   1   chr1_29505939     ASom    G    T        0      0        2 
   1   chr1_29505939     HCab    G    T        0      0        2 
   1   chr1_29505939     HPrz    G    T        0      0        2 
   1   chr1_29505939     ZBoe    G    T        0      0        2 
   1   chr1_29505939     ZGre    G    T        0      0        2 
   1   chr1_29505939     ZHar    G    T      0.5      1        2 
   1   chr1_29505939   Sample    G    T        0      0        2 
   1   chr1_29521280     AAsi    T    A        0      0        2 
   1   chr1_29521280     AKia    T    A        0      0        2 
   1   chr1_29521280     AOna    T    A        0      0        2 
   1   chr1_29521280     ASom    T    A        0      0        2 
   1   chr1_29521280     HCab    T    A        0      0        2 
   1   chr1_29521280     HPrz    T    A        0      0        2 
   1   chr1_29521280     ZBoe    T    A        1      2        2 
   1   chr1_29521280     ZGre    T    A        0      0        2 
   1   chr1_29521280     ZHar    T    A        0      0        2 
   1   chr1_29521280   Sample    T    A        0      0        2 
   1   chr1_29523020     AAsi    A    T        0      0        2 
   1   chr1_29523020     AKia    A    T        0      0        2 
   1   chr1_29523020     AOna    A    T        0      0        2 
   1   chr1_29523020     ASom    A    T        0      0        2 
   1   chr1_29523020     HCab    A    T        1      2        2 
   1   chr1_29523020     HPrz    A    T        1      2        2 
   1   chr1_29523020     ZBoe    A    T        0      0        2 
   1   chr1_29523020     ZGre    A    T        0      0        2 
   1   chr1_29523020     ZHar    A    T        0      0        2 
   1   chr1_29523020   Sample    A    T        0      0        2 
   1   chr1_29524257     AAsi    G    T        0      0        2 
   1   chr1_29524257     AKia    G    T        0      0        2 
   1   chr1_29524257     AOna    G    T        0      0        2 
   1   chr1_29524257     ASom    G    T        0      0        2 
   1   chr1_29524257     HCab    G    T        0      0        2 
   1   chr1_29524257     HPrz    G    T        0      0        2 
   1   chr1_29524257     ZBoe    G    T      0.5      1        2 
   1   chr1_29524257     ZGre    G    T        0      0        2 
   1   chr1_29524257     ZHar    G    T        0      0        2 
   1   chr1_29524257   Sample    G    T        0      0        2 
   1   chr1_29535527     AAsi    G    T        0      0        2 
   1   chr1_29535527     AKia    G    T        0      0        2 
   1   chr1_29535527     AOna    G    T        0      0        2 
   1   chr1_29535527     ASom    G    T        0      0        2 
   1   chr1_29535527     HCab    G    T        0      0        2 
   1   chr1_29535527     HPrz    G    T      0.5      1        2 
   1   chr1_29535527     ZBoe    G    T        0      0        2 
   1   chr1_29535527     ZGre    G    T        0      0        2 
   1   chr1_29535527     ZHar    G    T        0      0        2 
   1   chr1_29535527   Sample    G    T        0      0        2 
   1   chr1_29541295     AAsi    C    G        0      0        2 
   1   chr1_29541295     AKia    C    G        0      0        2 
   1   chr1_29541295     AOna    C    G        0      0        2 
   1   chr1_29541295     ASom    C    G        0      0        2 
   1   chr1_29541295     HCab    C    G        0      0        2 
   1   chr1_29541295     HPrz    C    G        0      0        2 
   1   chr1_29541295     ZBoe    C    G        0      0        2 
   1   chr1_29541295     ZGre    C    G        0      0        2 
   1   chr1_29541295     ZHar    C    G      0.5      1        2 
   1   chr1_29541295   Sample    C    G        0      0        2 
   1   chr1_29578530     AAsi    G    T        0      0        2 
   1   chr1_29578530     AKia    G    T        0      0        2 
   1   chr1_29578530     AOna    G    T        0      0        2 
   1   chr1_29578530     ASom    G    T        0      0        2 
   1   chr1_29578530     HCab    G    T      0.5      1        2 
   1   chr1_29578530     HPrz    G    T        0      0        2 
   1   chr1_29578530     ZBoe    G    T        0      0        2 
   1   chr1_29578530     ZGre    G    T        0      0        2 
   1   chr1_29578530     ZHar    G    T        0      0        2 
   1   chr1_29578530   Sample    G    T        0      0        2 
   1   chr1_29657807     AAsi    T    G        0      0        2 
   1   chr1_29657807     AKia    T    G        0      0        2 
   1   chr1_29657807     AOna    T    G        0      0        2 
   1   chr1_29657807     ASom    T    G        0      0        2 
   1   chr1_29657807     HCab    T    G        1      2        2 
   1   chr1_29657807     HPrz    T    G        1      2        2 
   1   chr1_29657807     ZBoe    T    G        0      0        2 
   1   chr1_29657807     ZGre    T    G        0      0        2 
   1   chr1_29657807     ZHar    T    G        0      0        2 
   1   chr1_29657807   Sample    T    G        0      0        2 
   1   chr1_29661962     AAsi    A    T      0.5      1        2 
   1   chr1_29661962     AKia    A    T        0      0        2 
   1   chr1_29661962     AOna    A    T        0      0        2 
   1   chr1_29661962     ASom    A    T        0      0        2 
   1   chr1_29661962     HCab    A    T        0      0        2 
   1   chr1_29661962     HPrz    A    T        0      0        2 
   1   chr1_29661962     ZBoe    A    T        0      0        2 
   1   chr1_29661962     ZGre    A    T        0      0        2 
   1   chr1_29661962     ZHar    A    T        0      0        2 
   1   chr1_29661962   Sample    A    T        0      0        2 
   1   chr1_29690853     AAsi    C    G        0      0        2 
   1   chr1_29690853     AKia    C    G        0      0        2 
   1   chr1_29690853     AOna    C    G        0      0        2 
   1   chr1_29690853     ASom    C    G        0      0        2 
   1   chr1_29690853     HCab    C    G        0      0        2 
   1   chr1_29690853     HPrz    C    G      0.5      1        2 
   1   chr1_29690853     ZBoe    C    G        0      0        2 
   1   chr1_29690853     ZGre    C    G        0      0        2 
   1   chr1_29690853     ZHar    C    G        0      0        2 
   1   chr1_29690853   Sample    C    G        0      0        2 
   1   chr1_29704442     AAsi    C    G        0      0        2 
   1   chr1_29704442     AKia    C    G        0      0        2 
   1   chr1_29704442     AOna    C    G      0.5      1        2 
   1   chr1_29704442     ASom    C    G        0      0        2 
   1   chr1_29704442     HCab    C    G        0      0        2 
   1   chr1_29704442     HPrz    C    G        0      0        2 
   1   chr1_29704442     ZBoe    C    G        0      0        2 
   1   chr1_29704442     ZGre    C    G        0      0        2 
   1   chr1_29704442     ZHar    C    G        0      0        2 
   1   chr1_29704442   Sample    C    G        0      0        2 
   1   chr1_29711694     AAsi    G    C        0      0        2 
   1   chr1_29711694     AKia    G    C        0      0        2 
   1   chr1_29711694     AOna    G    C        0      0        2 
   1   chr1_29711694     ASom    G    C        0      0        2 
   1   chr1_29711694     HCab    G    C        0      0        2 
   1   chr1_29711694     HPrz    G    C        0      0        2 
   1   chr1_29711694     ZBoe    G    C        0      0        2 
   1   chr1_29711694     ZGre    G    C        1      2        2 
   1   chr1_29711694     ZHar    G    C        0      0        2 
   1   chr1_29711694   Sample    G    C        0      0        2 
   1   chr1_29713879     AAsi    T    A        0      0        2 
   1   chr1_29713879     AKia    T    A        0      0        2 
   1   chr1_29713879     AOna    T    A        0      0        2 
   1   chr1_29713879     ASom    T    A        0      0        2 
   1   chr1_29713879     HCab    T    A        0      0        2 
   1   chr1_29713879     HPrz    T    A        0      0        2 
   1   chr1_29713879     ZBoe    T    A      0.5      1        2 
   1   chr1_29713879     ZGre    T    A        0      0        2 
   1   chr1_29713879     ZHar    T    A        0      0        2 
   1   chr1_29713879   Sample    T    A        0      0        2 
   1   chr1_29759486     AAsi    A    T        0      0        2 
   1   chr1_29759486     AKia    A    T        0      0        2 
   1   chr1_29759486     AOna    A    T      0.5      1        2 
   1   chr1_29759486     ASom    A    T        0      0        2 
   1   chr1_29759486     HCab    A    T        0      0        2 
   1   chr1_29759486     HPrz    A    T        0      0        2 
   1   chr1_29759486     ZBoe    A    T        0      0        2 
   1   chr1_29759486     ZGre    A    T        0      0        2 
   1   chr1_29759486     ZHar    A    T        0      0        2 
   1   chr1_29759486   Sample    A    T        0      0        2 
   1   chr1_29790905     AAsi    C    G        0      0        2 
   1   chr1_29790905     AKia    C    G        0      0        2 
   1   chr1_29790905     AOna    C    G        0      0        2 
   1   chr1_29790905     ASom    C    G        0      0        2 
   1   chr1_29790905     HCab    C    G        0      0        2 
   1   chr1_29790905     HPrz    C    G        0      0        2 
   1   chr1_29790905     ZBoe    C    G      0.5      1        2 
   1   chr1_29790905     ZGre    C    G        0      0        2 
   1   chr1_29790905     ZHar    C    G        0      0        2 
   1   chr1_29790905   Sample    C    G        0      0        2 
   1   chr1_29800854     AAsi    A    C        0      0        2 
   1   chr1_29800854     AKia    A    C        0      0        2 
   1   chr1_29800854     AOna    A    C        0      0        2 
   1   chr1_29800854     ASom    A    C        0      0        2 
   1   chr1_29800854     HCab    A    C        0      0        2 
   1   chr1_29800854     HPrz    A    C        0      0        2 
   1   chr1_29800854     ZBoe    A    C        0      0        2 
   1   chr1_29800854     ZGre    A    C        0      0        2 
   1   chr1_29800854     ZHar    A    C      0.5      1        2 
   1   chr1_29800854   Sample    A    C        0      0        2 
   1   chr1_29837037     AAsi    C    A        0      0        2 
   1   chr1_29837037     AKia    C    A        0      0        2 
   1   chr1_29837037     AOna    C    A        0      0        2 
   1   chr1_29837037     ASom    C    A        0      0        2 
   1   chr1_29837037     HCab    C    A        0      0        2 
   1   chr1_29837037     HPrz    C    A        0      0        2 
   1   chr1_29837037     ZBoe    C    A        1      2        2 
   1   chr1_29837037     ZGre    C    A        1      2        2 
   1   chr1_29837037     ZHar    C    A        1      2        2 
   1   chr1_29837037   Sample    C    A        0      0        2 
   1   chr1_29838331     AAsi    T    A        0      0        2 
   1   chr1_29838331     AKia    T    A        0      0        2 
   1   chr1_29838331     AOna    T    A        0      0        2 
   1   chr1_29838331     ASom    T    A        0      0        2 
   1   chr1_29838331     HCab    T    A      0.5      1        2 
   1   chr1_29838331     HPrz    T    A        0      0        2 
   1   chr1_29838331     ZBoe    T    A        0      0        2 
   1   chr1_29838331     ZGre    T    A        0      0        2 
   1   chr1_29838331     ZHar    T    A        0      0        2 
   1   chr1_29838331   Sample    T    A        0      0        2 
   1   chr1_29854102     AAsi    A    C        0      0        2 
   1   chr1_29854102     AKia    A    C        0      0        2 
   1   chr1_29854102     AOna    A    C        0      0        2 
   1   chr1_29854102     ASom    A    C        0      0        2 
   1   chr1_29854102     HCab    A    C        0      0        2 
   1   chr1_29854102     HPrz    A    C        0      0        2 
   1   chr1_29854102     ZBoe    A    C        0      0        2 
   1   chr1_29854102     ZGre    A    C      0.5      1        2 
   1   chr1_29854102     ZHar    A    C        1      2        2 
   1   chr1_29854102   Sample    A    C        0      0        2 
   1   chr1_29859174     AAsi    C    G        0      0        2 
   1   chr1_29859174     AKia    C    G        0      0        2 
   1   chr1_29859174     AOna    C    G        0      0        2 
   1   chr1_29859174     ASom    C    G        0      0        2 
   1   chr1_29859174     HCab    C    G        1      2        2 
   1   chr1_29859174     HPrz    C    G        1      2        2 
   1   chr1_29859174     ZBoe    C    G        0      0        2 
   1   chr1_29859174     ZGre    C    G        0      0        2 
   1   chr1_29859174     ZHar    C    G        0      0        2 
   1   chr1_29859174   Sample    C    G        0      0        2 
   1   chr1_29868713     AAsi    C    G        1      2        2 
   1   chr1_29868713     AKia    C    G        0      0        2 
   1   chr1_29868713     AOna    C    G        0      0        2 
   1   chr1_29868713     ASom    C    G        1      2        2 
   1   chr1_29868713     HCab    C    G        0      0        2 
   1   chr1_29868713     HPrz    C    G        0      0        2 
   1   chr1_29868713     ZBoe    C    G        0      0        2 
   1   chr1_29868713     ZGre    C    G        0      0        2 
   1   chr1_29868713     ZHar    C    G        0      0        2 
   1   chr1_29868713   Sample    C    G        1      2        2 
   1   chr1_29870552     AAsi    G    C        0      0        2 
   1   chr1_29870552     AKia    G    C        0      0        2 
   1   chr1_29870552     AOna    G    C        0      0        2 
   1   chr1_29870552     ASom    G    C        0      0        2 
   1   chr1_29870552     HCab    G    C        0      0        2 
   1   chr1_29870552     HPrz    G    C        0      0        2 
   1   chr1_29870552     ZBoe    G    C        0      0        2 
   1   chr1_29870552     ZGre    G    C      0.5      1        2 
   1   chr1_29870552     ZHar    G    C        0      0        2 
   1   chr1_29870552   Sample    G    C        0      0        2 
   1   chr1_29905827     AAsi    T    A        0      0        2 
   1   chr1_29905827     AKia    T    A        1      2        2 
   1   chr1_29905827     AOna    T    A      0.5      1        2 
   1   chr1_29905827     ASom    T    A        0      0        2 
   1   chr1_29905827     HCab    T    A        0      0        2 
   1   chr1_29905827     HPrz    T    A        0      0        2 
   1   chr1_29905827     ZBoe    T    A        0      0        2 
   1   chr1_29905827     ZGre    T    A        0      0        2 
   1   chr1_29905827     ZHar    T    A        0      0        2 
   1   chr1_29905827   Sample    T    A        0      0        2 
   1   chr1_29921893     AAsi    C    G        0      0        2 
   1   chr1_29921893     AKia    C    G        0      0        2 
   1   chr1_29921893     AOna    C    G        0      0        2 
   1   chr1_29921893     ASom    C    G        0      0        2 
   1   chr1_29921893     HCab    C    G        0      0        2 
   1   chr1_29921893     HPrz    C    G        0      0        2 
   1   chr1_29921893     ZBoe    C    G      0.5      1        2 
   1   chr1_29921893     ZGre    C    G        0      0        2 
   1   chr1_29921893     ZHar    C    G        0      0        2 
   1   chr1_29921893   Sample    C    G        0      0        2 
   1   chr1_29931901     AAsi    G    C        0      0        2 
   1   chr1_29931901     AKia    G    C        0      0        2 
   1   chr1_29931901     AOna    G    C        0      0        2 
   1   chr1_29931901     ASom    G    C        0      0        2 
   1   chr1_29931901     HCab    G    C        1      2        2 
   1   chr1_29931901     HPrz    G    C        1      2        2 
   1   chr1_29931901     ZBoe    G    C        0      0        2 
   1   chr1_29931901     ZGre    G    C        0      0        2 
   1   chr1_29931901     ZHar    G    C        0      0        2 
   1   chr1_29931901   Sample    G    C        0      0        2 
   1   chr1_29960914     AAsi    G    T        0      0        2 
   1   chr1_29960914     AKia    G    T        0      0        2 
   1   chr1_29960914     AOna    G    T        0      0        2 
   1   chr1_29960914     ASom    G    T        1      2        2 
   1   chr1_29960914     HCab    G    T        0      0        2 
   1   chr1_29960914     HPrz    G    T        0      0        2 
   1   chr1_29960914     ZBoe    G    T        0      0        2 
   1   chr1_29960914     ZGre    G    T        0      0        2 
   1   chr1_29960914     ZHar    G    T        0      0        2 
   1   chr1_29960914   Sample    G    T        0      0        2 
   1   chr1_29985507     AAsi    T    A        1      2        2 
   1   chr1_29985507     AKia    T    A        0      0        2 
   1   chr1_29985507     AOna    T    A        0      0        2 
   1   chr1_29985507     ASom    T    A        1      2        2 
   1   chr1_29985507     HCab    T    A        0      0        2 
   1   chr1_29985507     HPrz    T    A        0      0        2 
   1   chr1_29985507     ZBoe    T    A        0      0        2 
   1   chr1_29985507     ZGre    T    A        0      0        2 
   1   chr1_29985507     ZHar    T    A        0      0        2 
   1   chr1_29985507   Sample    T    A        1      2        2 
   1   chr1_30017247     AAsi    C    G        0      0        2 
   1   chr1_30017247     AKia    C    G        0      0        2 
   1   chr1_30017247     AOna    C    G      0.5      1        2 
   1   chr1_30017247     ASom    C    G        0      0        2 
   1   chr1_30017247     HCab    C    G        0      0        2 
   1   chr1_30017247     HPrz    C    G        0      0        2 
   1   chr1_30017247     ZBoe    C    G        0      0        2 
   1   chr1_30017247     ZGre    C    G        0      0        2 
   1   chr1_30017247     ZHar    C    G        0      0        2 
   1   chr1_30017247   Sample    C    G        0      0        2 
   1   chr1_30057171     AAsi    C    G        0      0        2 
   1   chr1_30057171     AKia    C    G        0      0        2 
   1   chr1_30057171     AOna    C    G        0      0        2 
   1   chr1_30057171     ASom    C    G        0      0        2 
   1   chr1_30057171     HCab    C    G        0      0        2 
   1   chr1_30057171     HPrz    C    G        0      0        2 
   1   chr1_30057171     ZBoe    C    G        0      0        2 
   1   chr1_30057171     ZGre    C    G        1      2        2 
   1   chr1_30057171     ZHar    C    G        0      0        2 
   1   chr1_30057171   Sample    C    G        0      0        2 
   1   chr1_30067400     AAsi    C    G        0      0        2 
   1   chr1_30067400     AKia    C    G        0      0        2 
   1   chr1_30067400     AOna    C    G        0      0        2 
   1   chr1_30067400     ASom    C    G        0      0        2 
   1   chr1_30067400     HCab    C    G        1      2        2 
   1   chr1_30067400     HPrz    C    G        1      2        2 
   1   chr1_30067400     ZBoe    C    G        0      0        2 
   1   chr1_30067400     ZGre    C    G        0      0        2 
   1   chr1_30067400     ZHar    C    G        0      0        2 
   1   chr1_30067400   Sample    C    G        0      0        2 
   1   chr1_30098764     AAsi    C    G        0      0        2 
   1   chr1_30098764     AKia    C    G        0      0        2 
   1   chr1_30098764     AOna    C    G      0.5      1        2 
   1   chr1_30098764     ASom    C    G        0      0        2 
   1   chr1_30098764     HCab    C    G        0      0        2 
   1   chr1_30098764     HPrz    C    G        0      0        2 
   1   chr1_30098764     ZBoe    C    G        0      0        2 
   1   chr1_30098764     ZGre    C    G        0      0        2 
   1   chr1_30098764     ZHar    C    G        0      0        2 
   1   chr1_30098764   Sample    C    G        0      0        2 
   1   chr1_30112932     AAsi    G    C        0      0        2 
   1   chr1_30112932     AKia    G    C        0      0        2 
   1   chr1_30112932     AOna    G    C        0      0        2 
   1   chr1_30112932     ASom    G    C        0      0        2 
   1   chr1_30112932     HCab    G    C        0      0        2 
   1   chr1_30112932     HPrz    G    C        0      0        2 
   1   chr1_30112932     ZBoe    G    C        0      0        2 
   1   chr1_30112932     ZGre    G    C        1      2        2 
   1   chr1_30112932     ZHar    G    C        0      0        2 
   1   chr1_30112932   Sample    G    C        0      0        2 
   1   chr1_30129602     AAsi    G    C        0      0        2 
   1   chr1_30129602     AKia    G    C      0.5      1        2 
   1   chr1_30129602     AOna    G    C        0      0        2 
   1   chr1_30129602     ASom    G    C        0      0        2 
   1   chr1_30129602     HCab    G    C        0      0        2 
   1   chr1_30129602     HPrz    G    C        0      0        2 
   1   chr1_30129602     ZBoe    G    C        0      0        2 
   1   chr1_30129602     ZGre    G    C        0      0        2 
   1   chr1_30129602     ZHar    G    C        0      0        2 
   1   chr1_30129602   Sample    G    C        0      0        2 
   1   chr1_30135129     AAsi    T    G        1      2        2 
   1   chr1_30135129     AKia    T    G        0      0        2 
   1   chr1_30135129     AOna    T    G        0      0        2 
   1   chr1_30135129     ASom    T    G        1      2        2 
   1   chr1_30135129     HCab    T    G        0      0        2 
   1   chr1_30135129     HPrz    T    G        0      0        2 
   1   chr1_30135129     ZBoe    T    G        0      0        2 
   1   chr1_30135129     ZGre    T    G        0      0        2 
   1   chr1_30135129     ZHar    T    G        0      0        2 
   1   chr1_30135129   Sample    T    G        1      2        2 
   1   chr1_30150770     AAsi    C    G        0      0        2 
   1   chr1_30150770     AKia    C    G        0      0        2 
   1   chr1_30150770     AOna    C    G      0.5      1        2 
   1   chr1_30150770     ASom    C    G        0      0        2 
   1   chr1_30150770     HCab    C    G        0      0        2 
   1   chr1_30150770     HPrz    C    G        0      0        2 
   1   chr1_30150770     ZBoe    C    G        0      0        2 
   1   chr1_30150770     ZGre    C    G        0      0        2 
   1   chr1_30150770     ZHar    C    G        0      0        2 
   1   chr1_30150770   Sample    C    G        0      0        2 
   1   chr1_30187310     AAsi    A    T        0      0        2 
   1   chr1_30187310     AKia    A    T        0      0        2 
   1   chr1_30187310     AOna    A    T        1      2        2 
   1   chr1_30187310     ASom    A    T        0      0        2 
   1   chr1_30187310     HCab    A    T        0      0        2 
   1   chr1_30187310     HPrz    A    T        0      0        2 
   1   chr1_30187310     ZBoe    A    T        0      0        2 
   1   chr1_30187310     ZGre    A    T        0      0        2 
   1   chr1_30187310     ZHar    A    T        0      0        2 
   1   chr1_30187310   Sample    A    T        0      0        2 
   1   chr1_30195619     AAsi    G    C        0      0        2 
   1   chr1_30195619     AKia    G    C        0      0        2 
   1   chr1_30195619     AOna    G    C        0      0        2 
   1   chr1_30195619     ASom    G    C        0      0        2 
   1   chr1_30195619     HCab    G    C        0      0        2 
   1   chr1_30195619     HPrz    G    C        0      0        2 
   1   chr1_30195619     ZBoe    G    C        0      0        2 
   1   chr1_30195619     ZGre    G    C        1      2        2 
   1   chr1_30195619     ZHar    G    C        0      0        2 
   1   chr1_30195619   Sample    G    C        0      0        2 
   1   chr1_30218574     AAsi    G    C        0      0        2 
   1   chr1_30218574     AKia    G    C        0      0        2 
   1   chr1_30218574     AOna    G    C        0      0        2 
   1   chr1_30218574     ASom    G    C        0      0        2 
   1   chr1_30218574     HCab    G    C        0      0        2 
   1   chr1_30218574     HPrz    G    C        0      0        2 
   1   chr1_30218574     ZBoe    G    C        0      0        2 
   1   chr1_30218574     ZGre    G    C        1      2        2 
   1   chr1_30218574     ZHar    G    C        0      0        2 
   1   chr1_30218574   Sample    G    C        0      0        2 
   1   chr1_30227794     AAsi    G    T        0      0        2 
   1   chr1_30227794     AKia    G    T        0      0        2 
   1   chr1_30227794     AOna    G    T        0      0        2 
   1   chr1_30227794     ASom    G    T        0      0        2 
   1   chr1_30227794     HCab    G    T        0      0        2 
   1   chr1_30227794     HPrz    G    T        0      0        2 
   1   chr1_30227794     ZBoe    G    T      0.5      1        2 
   1   chr1_30227794     ZGre    G    T        0      0        2 
   1   chr1_30227794     ZHar    G    T        0      0        2 
   1   chr1_30227794   Sample    G    T        0      0        2 
   1   chr1_30229253     AAsi    A    T        1      2        2 
   1   chr1_30229253     AKia    A    T        0      0        2 
   1   chr1_30229253     AOna    A    T        0      0        2 
   1   chr1_30229253     ASom    A    T        1      2        2 
   1   chr1_30229253     HCab    A    T        0      0        2 
   1   chr1_30229253     HPrz    A    T        0      0        2 
   1   chr1_30229253     ZBoe    A    T        0      0        2 
   1   chr1_30229253     ZGre    A    T        0      0        2 
   1   chr1_30229253     ZHar    A    T        0      0        2 
   1   chr1_30229253   Sample    A    T        1      2        2 
   1   chr1_30242342     AAsi    G    C        0      0        2 
   1   chr1_30242342     AKia    G    C      0.5      1        2 
   1   chr1_30242342     AOna    G    C      0.5      1        2 
   1   chr1_30242342     ASom    G    C        0      0        2 
   1   chr1_30242342     HCab    G    C        0      0        2 
   1   chr1_30242342     HPrz    G    C        0      0        2 
   1   chr1_30242342     ZBoe    G    C        0      0        2 
   1   chr1_30242342     ZGre    G    C        0      0        2 
   1   chr1_30242342     ZHar    G    C        0      0        2 
   1   chr1_30242342   Sample    G    C        0      0        2 
   1   chr1_30245755     AAsi    T    G        0      0        2 
   1   chr1_30245755     AKia    T    G        0      0        2 
   1   chr1_30245755     AOna    T    G        0      0        2 
   1   chr1_30245755     ASom    T    G        0      0        2 
   1   chr1_30245755     HCab    T    G        0      0        2 
   1   chr1_30245755     HPrz    T    G        0      0        2 
   1   chr1_30245755     ZBoe    T    G        0      0        2 
   1   chr1_30245755     ZGre    T    G        0      0        2 
   1   chr1_30245755     ZHar    T    G      0.5      1        2 
   1   chr1_30245755   Sample    T    G        0      0        2 
   1   chr1_30252000     AAsi    C    G        0      0        2 
   1   chr1_30252000     AKia    C    G        0      0        2 
   1   chr1_30252000     AOna    C    G        0      0        2 
   1   chr1_30252000     ASom    C    G        0      0        2 
   1   chr1_30252000     HCab    C    G        0      0        2 
   1   chr1_30252000     HPrz    C    G        0      0        2 
   1   chr1_30252000     ZBoe    C    G        1      2        2 
   1   chr1_30252000     ZGre    C    G        0      0        2 
   1   chr1_30252000     ZHar    C    G        0      0        2 
   1   chr1_30252000   Sample    C    G        0      0        2 
   1   chr1_30258861     AAsi    G    C        0      0        2 
   1   chr1_30258861     AKia    G    C        0      0        2 
   1   chr1_30258861     AOna    G    C        0      0        2 
   1   chr1_30258861     ASom    G    C        0      0        2 
   1   chr1_30258861     HCab    G    C        0      0        2 
   1   chr1_30258861     HPrz    G    C        0      0        2 
   1   chr1_30258861     ZBoe    G    C      0.5      1        2 
   1   chr1_30258861     ZGre    G    C        0      0        2 
   1   chr1_30258861     ZHar    G    C        0      0        2 
   1   chr1_30258861   Sample    G    C        0      0        2 
   1   chr1_30274425     AAsi    A    C        0      0        2 
   1   chr1_30274425     AKia    A    C      0.5      1        2 
   1   chr1_30274425     AOna    A    C        0      0        2 
   1   chr1_30274425     ASom    A    C        0      0        2 
   1   chr1_30274425     HCab    A    C        0      0        2 
   1   chr1_30274425     HPrz    A    C        0      0        2 
   1   chr1_30274425     ZBoe    A    C        0      0        2 
   1   chr1_30274425     ZGre    A    C        0      0        2 
   1   chr1_30274425     ZHar    A    C        0      0        2 
   1   chr1_30274425   Sample    A    C        0      0        2 
   1   chr1_30298796     AAsi    G    C        0      0        2 
   1   chr1_30298796     AKia    G    C        0      0        2 
   1   chr1_30298796     AOna    G    C        0      0        2 
   1   chr1_30298796     ASom    G    C        0      0        2 
   1   chr1_30298796     HCab    G    C        1      2        2 
   1   chr1_30298796     HPrz    G    C        1      2        2 
   1   chr1_30298796     ZBoe    G    C        0      0        2 
   1   chr1_30298796     ZGre    G    C        0      0        2 
   1   chr1_30298796     ZHar    G    C        0      0        2 
   1   chr1_30298796   Sample    G    C        0      0        2 
   1   chr1_30320645     AAsi    A    T        0      0        2 
   1   chr1_30320645     AKia    A    T        0      0        2 
   1   chr1_30320645     AOna    A    T        0      0        2 
   1   chr1_30320645     ASom    A    T        0      0        2 
   1   chr1_30320645     HCab    A    T        0      0        2 
   1   chr1_30320645     HPrz    A    T        0      0        2 
   1   chr1_30320645     ZBoe    A    T      0.5      1        2 
   1   chr1_30320645     ZGre    A    T        0      0        2 
   1   chr1_30320645     ZHar    A    T        0      0        2 
   1   chr1_30320645   Sample    A    T        0      0        2 
   1   chr1_30343587     AAsi    G    C        0      0        2 
   1   chr1_30343587     AKia    G    C        0      0        2 
   1   chr1_30343587     AOna    G    C        0      0        2 
   1   chr1_30343587     ASom    G    C        0      0        2 
   1   chr1_30343587     HCab    G    C        0      0        2 
   1   chr1_30343587     HPrz    G    C        0      0        2 
   1   chr1_30343587     ZBoe    G    C      0.5      1        2 
   1   chr1_30343587     ZGre    G    C        0      0        2 
   1   chr1_30343587     ZHar    G    C        0      0        2 
   1   chr1_30343587   Sample    G    C        0      0        2 
   1   chr1_30366040     AAsi    A    T        0      0        2 
   1   chr1_30366040     AKia    A    T        0      0        2 
   1   chr1_30366040     AOna    A    T        0      0        2 
   1   chr1_30366040     ASom    A    T        0      0        2 
   1   chr1_30366040     HCab    A    T      0.5      1        2 
   1   chr1_30366040     HPrz    A    T        1      2        2 
   1   chr1_30366040     ZBoe    A    T        0      0        2 
   1   chr1_30366040     ZGre    A    T        0      0        2 
   1   chr1_30366040     ZHar    A    T        0      0        2 
   1   chr1_30366040   Sample    A    T        0      0        2 
   1   chr1_30391325     AAsi    C    A        0      0        2 
   1   chr1_30391325     AKia    C    A        0      0        2 
   1   chr1_30391325     AOna    C    A        0      0        2 
   1   chr1_30391325     ASom    C    A        0      0        2 
   1   chr1_30391325     HCab    C    A        0      0        2 
   1   chr1_30391325     HPrz    C    A        0      0        2 
   1   chr1_30391325     ZBoe    C    A        0      0        2 
   1   chr1_30391325     ZGre    C    A      0.5      1        2 
   1   chr1_30391325     ZHar    C    A        0      0        2 
   1   chr1_30391325   Sample    C    A        0      0        2 
   1   chr1_30393997     AAsi    G    T        0      0        2 
   1   chr1_30393997     AKia    G    T        1      2        2 
   1   chr1_30393997     AOna    G    T        1      2        2 
   1   chr1_30393997     ASom    G    T        0      0        2 
   1   chr1_30393997     HCab    G    T        0      0        2 
   1   chr1_30393997     HPrz    G    T        0      0        2 
   1   chr1_30393997     ZBoe    G    T        0      0        2 
   1   chr1_30393997     ZGre    G    T        0      0        2 
   1   chr1_30393997     ZHar    G    T        0      0        2 
   1   chr1_30393997   Sample    G    T        0      0        2 
   1   chr1_30430560     AAsi    A    T        0      0        2 
   1   chr1_30430560     AKia    A    T        0      0        2 
   1   chr1_30430560     AOna    A    T        0      0        2 
   1   chr1_30430560     ASom    A    T        0      0        2 
   1   chr1_30430560     HCab    A    T        0      0        2 
   1   chr1_30430560     HPrz    A    T        0      0        2 
   1   chr1_30430560     ZBoe    A    T        0      0        2 
   1   chr1_30430560     ZGre    A    T      0.5      1        2 
   1   chr1_30430560     ZHar    A    T        0      0        2 
   1   chr1_30430560   Sample    A    T        0      0        2 
   1   chr1_30457199     AAsi    A    C        0      0        2 
   1   chr1_30457199     AKia    A    C        0      0        2 
   1   chr1_30457199     AOna    A    C        0      0        2 
   1   chr1_30457199     ASom    A    C        0      0        2 
   1   chr1_30457199     HCab    A    C        0      0        2 
   1   chr1_30457199     HPrz    A    C        0      0        2 
   1   chr1_30457199     ZBoe    A    C        0      0        2 
   1   chr1_30457199     ZGre    A    C      0.5      1        2 
   1   chr1_30457199     ZHar    A    C        0      0        2 
   1   chr1_30457199   Sample    A    C        0      0        2 
   1   chr1_30458844     AAsi    G    T        0      0        2 
   1   chr1_30458844     AKia    G    T        0      0        2 
   1   chr1_30458844     AOna    G    T        0      0        2 
   1   chr1_30458844     ASom    G    T        0      0        2 
   1   chr1_30458844     HCab    G    T        0      0        2 
   1   chr1_30458844     HPrz    G    T        0      0        2 
   1   chr1_30458844     ZBoe    G    T        0      0        2 
   1   chr1_30458844     ZGre    G    T        0      0        2 
   1   chr1_30458844     ZHar    G    T      0.5      1        2 
   1   chr1_30458844   Sample    G    T        0      0        2 
   1   chr1_30480343     AAsi    C    A        0      0        2 
   1   chr1_30480343     AKia    C    A        0      0        2 
   1   chr1_30480343     AOna    C    A        0      0        2 
   1   chr1_30480343     ASom    C    A        0      0        2 
   1   chr1_30480343     HCab    C    A        0      0        2 
   1   chr1_30480343     HPrz    C    A        0      0        2 
   1   chr1_30480343     ZBoe    C    A        0      0        2 
   1   chr1_30480343     ZGre    C    A        1      2        2 
   1   chr1_30480343     ZHar    C    A        0      0        2 
   1   chr1_30480343   Sample    C    A        0      0        2 
   1   chr1_30480874     AAsi    T    A        0      0        2 
   1   chr1_30480874     AKia    T    A        0      0        2 
   1   chr1_30480874     AOna    T    A        0      0        2 
   1   chr1_30480874     ASom    T    A        0      0        2 
   1   chr1_30480874     HCab    T    A      0.5      1        2 
   1   chr1_30480874     HPrz    T    A        0      0        2 
   1   chr1_30480874     ZBoe    T    A        0      0        2 
   1   chr1_30480874     ZGre    T    A        0      0        2 
   1   chr1_30480874     ZHar    T    A        0      0        2 
   1   chr1_30480874   Sample    T    A        0      0        2 
   1   chr1_30532229     AAsi    A    C      0.5      1        2 
   1   chr1_30532229     AKia    A    C        0      0        2 
   1   chr1_30532229     AOna    A    C        0      0        2 
   1   chr1_30532229     ASom    A    C        0      0        2 
   1   chr1_30532229     HCab    A    C        0      0        2 
   1   chr1_30532229     HPrz    A    C        0      0        2 
   1   chr1_30532229     ZBoe    A    C        0      0        2 
   1   chr1_30532229     ZGre    A    C        0      0        2 
   1   chr1_30532229     ZHar    A    C        0      0        2 
   1   chr1_30532229   Sample    A    C        0      0        2 
   1   chr1_30534277     AAsi    T    G        0      0        2 
   1   chr1_30534277     AKia    T    G        0      0        2 
   1   chr1_30534277     AOna    T    G        0      0        2 
   1   chr1_30534277     ASom    T    G        0      0        2 
   1   chr1_30534277     HCab    T    G        1      2        2 
   1   chr1_30534277     HPrz    T    G        1      2        2 
   1   chr1_30534277     ZBoe    T    G        0      0        2 
   1   chr1_30534277     ZGre    T    G        0      0        2 
   1   chr1_30534277     ZHar    T    G        0      0        2 
   1   chr1_30534277   Sample    T    G        0      0        2 
   1   chr1_30544259     AAsi    T    G        0      0        2 
   1   chr1_30544259     AKia    T    G        0      0        2 
   1   chr1_30544259     AOna    T    G      0.5      1        2 
   1   chr1_30544259     ASom    T    G        0      0        2 
   1   chr1_30544259     HCab    T    G        0      0        2 
   1   chr1_30544259     HPrz    T    G        0      0        2 
   1   chr1_30544259     ZBoe    T    G        0      0        2 
   1   chr1_30544259     ZGre    T    G        0      0        2 
   1   chr1_30544259     ZHar    T    G        0      0        2 
   1   chr1_30544259   Sample    T    G        0      0        2 
   1   chr1_30547021     AAsi    C    A        0      0        2 
   1   chr1_30547021     AKia    C    A        0      0        2 
   1   chr1_30547021     AOna    C    A        0      0        2 
   1   chr1_30547021     ASom    C    A        0      0        2 
   1   chr1_30547021     HCab    C    A        0      0        2 
   1   chr1_30547021     HPrz    C    A        0      0        2 
   1   chr1_30547021     ZBoe    C    A        1      2        2 
   1   chr1_30547021     ZGre    C    A        0      0        2 
   1   chr1_30547021     ZHar    C    A        1      2        2 
   1   chr1_30547021   Sample    C    A        0      0        2 
   1   chr1_30570567     AAsi    C    G        0      0        2 
   1   chr1_30570567     AKia    C    G        0      0        2 
   1   chr1_30570567     AOna    C    G        0      0        2 
   1   chr1_30570567     ASom    C    G        0      0        2 
   1   chr1_30570567     HCab    C    G      0.5      1        2 
   1   chr1_30570567     HPrz    C    G        0      0        2 
   1   chr1_30570567     ZBoe    C    G        0      0        2 
   1   chr1_30570567     ZGre    C    G        0      0        2 
   1   chr1_30570567     ZHar    C    G        0      0        2 
   1   chr1_30570567   Sample    C    G        0      0        2 
   1   chr1_30615435     AAsi    T    G        0      0        2 
   1   chr1_30615435     AKia    T    G        0      0        2 
   1   chr1_30615435     AOna    T    G        0      0        2 
   1   chr1_30615435     ASom    T    G      0.5      1        2 
   1   chr1_30615435     HCab    T    G        0      0        2 
   1   chr1_30615435     HPrz    T    G        0      0        2 
   1   chr1_30615435     ZBoe    T    G        0      0        2 
   1   chr1_30615435     ZGre    T    G        0      0        2 
   1   chr1_30615435     ZHar    T    G        0      0        2 
   1   chr1_30615435   Sample    T    G        0      0        2 
   1   chr1_30625261     AAsi    T    G        0      0        2 
   1   chr1_30625261     AKia    T    G        0      0        2 
   1   chr1_30625261     AOna    T    G        0      0        2 
   1   chr1_30625261     ASom    T    G        0      0        2 
   1   chr1_30625261     HCab    T    G        0      0        2 
   1   chr1_30625261     HPrz    T    G        0      0        2 
   1   chr1_30625261     ZBoe    T    G      0.5      1        2 
   1   chr1_30625261     ZGre    T    G        1      2        2 
   1   chr1_30625261     ZHar    T    G        0      0        2 
   1   chr1_30625261   Sample    T    G        0      0        2 
   1   chr1_30645568     AAsi    T    A        1      2        2 
   1   chr1_30645568     AKia    T    A        0      0        2 
   1   chr1_30645568     AOna    T    A        0      0        2 
   1   chr1_30645568     ASom    T    A        1      2        2 
   1   chr1_30645568     HCab    T    A        0      0        2 
   1   chr1_30645568     HPrz    T    A        0      0        2 
   1   chr1_30645568     ZBoe    T    A        0      0        2 
   1   chr1_30645568     ZGre    T    A        0      0        2 
   1   chr1_30645568     ZHar    T    A        0      0        2 
   1   chr1_30645568   Sample    T    A        1      2        2 
   1   chr1_30661891     AAsi    T    A        0      0        2 
   1   chr1_30661891     AKia    T    A        0      0        2 
   1   chr1_30661891     AOna    T    A        0      0        2 
   1   chr1_30661891     ASom    T    A      0.5      1        2 
   1   chr1_30661891     HCab    T    A        0      0        2 
   1   chr1_30661891     HPrz    T    A        0      0        2 
   1   chr1_30661891     ZBoe    T    A        0      0        2 
   1   chr1_30661891     ZGre    T    A        0      0        2 
   1   chr1_30661891     ZHar    T    A        0      0        2 
   1   chr1_30661891   Sample    T    A        0      0        2 
   1   chr1_30673331     AAsi    T    A        0      0        2 
   1   chr1_30673331     AKia    T    A        0      0        2 
   1   chr1_30673331     AOna    T    A        0      0        2 
   1   chr1_30673331     ASom    T    A        0      0        2 
   1   chr1_30673331     HCab    T    A        1      2        2 
   1   chr1_30673331     HPrz    T    A        1      2        2 
   1   chr1_30673331     ZBoe    T    A        0      0        2 
   1   chr1_30673331     ZGre    T    A        0      0        2 
   1   chr1_30673331     ZHar    T    A        0      0        2 
   1   chr1_30673331   Sample    T    A        0      0        2 
   1   chr1_30678967     AAsi    T    G        0      0        2 
   1   chr1_30678967     AKia    T    G        0      0        2 
   1   chr1_30678967     AOna    T    G        0      0        2 
   1   chr1_30678967     ASom    T    G        1      2        2 
   1   chr1_30678967     HCab    T    G        0      0        2 
   1   chr1_30678967     HPrz    T    G        0      0        2 
   1   chr1_30678967     ZBoe    T    G        0      0        2 
   1   chr1_30678967     ZGre    T    G        0      0        2 
   1   chr1_30678967     ZHar    T    G        0      0        2 
   1   chr1_30678967   Sample    T    G        0      0        2 
   1   chr1_30711622     AAsi    G    T        0      0        2 
   1   chr1_30711622     AKia    G    T        0      0        2 
   1   chr1_30711622     AOna    G    T        0      0        2 
   1   chr1_30711622     ASom    G    T        0      0        2 
   1   chr1_30711622     HCab    G    T        1      2        2 
   1   chr1_30711622     HPrz    G    T        1      2        2 
   1   chr1_30711622     ZBoe    G    T        0      0        2 
   1   chr1_30711622     ZGre    G    T        0      0        2 
   1   chr1_30711622     ZHar    G    T        0      0        2 
   1   chr1_30711622   Sample    G    T        0      0        2 
   1   chr1_30738566     AAsi    A    C        0      0        2 
   1   chr1_30738566     AKia    A    C        0      0        2 
   1   chr1_30738566     AOna    A    C        0      0        2 
   1   chr1_30738566     ASom    A    C        0      0        2 
   1   chr1_30738566     HCab    A    C        1      2        2 
   1   chr1_30738566     HPrz    A    C        1      2        2 
   1   chr1_30738566     ZBoe    A    C        0      0        2 
   1   chr1_30738566     ZGre    A    C        0      0        2 
   1   chr1_30738566     ZHar    A    C        0      0        2 
   1   chr1_30738566   Sample    A    C        0      0        2 
   1   chr1_30749759     AAsi    A    C        0      0        2 
   1   chr1_30749759     AKia    A    C        0      0        2 
   1   chr1_30749759     AOna    A    C        0      0        2 
   1   chr1_30749759     ASom    A    C      0.5      1        2 
   1   chr1_30749759     HCab    A    C        0      0        2 
   1   chr1_30749759     HPrz    A    C        0      0        2 
   1   chr1_30749759     ZBoe    A    C        0      0        2 
   1   chr1_30749759     ZGre    A    C        0      0        2 
   1   chr1_30749759     ZHar    A    C        0      0        2 
   1   chr1_30749759   Sample    A    C        0      0        2 
   1   chr1_30783314     AAsi    G    T        0      0        2 
   1   chr1_30783314     AKia    G    T        0      0        2 
   1   chr1_30783314     AOna    G    T        0      0        2 
   1   chr1_30783314     ASom    G    T        0      0        2 
   1   chr1_30783314     HCab    G    T        1      2        2 
   1   chr1_30783314     HPrz    G    T        1      2        2 
   1   chr1_30783314     ZBoe    G    T        0      0        2 
   1   chr1_30783314     ZGre    G    T        0      0        2 
   1   chr1_30783314     ZHar    G    T        0      0        2 
   1   chr1_30783314   Sample    G    T        0      0        2 
   1   chr1_30823269     AAsi    T    G        0      0        2 
   1   chr1_30823269     AKia    T    G        0      0        2 
   1   chr1_30823269     AOna    T    G        0      0        2 
   1   chr1_30823269     ASom    T    G        0      0        2 
   1   chr1_30823269     HCab    T    G        1      2        2 
   1   chr1_30823269     HPrz    T    G        1      2        2 
   1   chr1_30823269     ZBoe    T    G        0      0        2 
   1   chr1_30823269     ZGre    T    G        0      0        2 
   1   chr1_30823269     ZHar    T    G        0      0        2 
   1   chr1_30823269   Sample    T    G        0      0        2 
   1   chr1_30835250     AAsi    C    G        0      0        2 
   1   chr1_30835250     AKia    C    G        0      0        2 
   1   chr1_30835250     AOna    C    G        0      0        2 
   1   chr1_30835250     ASom    C    G        1      2        2 
   1   chr1_30835250     HCab    C    G        0      0        2 
   1   chr1_30835250     HPrz    C    G        0      0        2 
   1   chr1_30835250     ZBoe    C    G        0      0        2 
   1   chr1_30835250     ZGre    C    G        0      0        2 
   1   chr1_30835250     ZHar    C    G        0      0        2 
   1   chr1_30835250   Sample    C    G        0      0        2 
   1   chr1_30842973     AAsi    T    A        0      0        2 
   1   chr1_30842973     AKia    T    A        0      0        2 
   1   chr1_30842973     AOna    T    A        0      0        2 
   1   chr1_30842973     ASom    T    A        0      0        2 
   1   chr1_30842973     HCab    T    A        0      0        2 
   1   chr1_30842973     HPrz    T    A        0      0        2 
   1   chr1_30842973     ZBoe    T    A      0.5      1        2 
   1   chr1_30842973     ZGre    T    A        0      0        2 
   1   chr1_30842973     ZHar    T    A        0      0        2 
   1   chr1_30842973   Sample    T    A        0      0        2 
   1   chr1_30868597     AAsi    G    C        0      0        2 
   1   chr1_30868597     AKia    G    C        0      0        2 
   1   chr1_30868597     AOna    G    C        0      0        2 
   1   chr1_30868597     ASom    G    C        0      0        2 
   1   chr1_30868597     HCab    G    C        0      0        2 
   1   chr1_30868597     HPrz    G    C        0      0        2 
   1   chr1_30868597     ZBoe    G    C      0.5      1        2 
   1   chr1_30868597     ZGre    G    C        0      0        2 
   1   chr1_30868597     ZHar    G    C        0      0        2 
   1   chr1_30868597   Sample    G    C        0      0        2 
   1   chr1_30931819     AAsi    C    G        0      0        2 
   1   chr1_30931819     AKia    C    G        0      0        2 
   1   chr1_30931819     AOna    C    G        0      0        2 
   1   chr1_30931819     ASom    C    G        0      0        2 
   1   chr1_30931819     HCab    C    G        0      0        2 
   1   chr1_30931819     HPrz    C    G        0      0        2 
   1   chr1_30931819     ZBoe    C    G        0      0        2 
   1   chr1_30931819     ZGre    C    G        0      0        2 
   1   chr1_30931819     ZHar    C    G        1      2        2 
   1   chr1_30931819   Sample    C    G        0      0        2 
   1   chr1_30936180     AAsi    G    T        1      2        2 
   1   chr1_30936180     AKia    G    T        0      0        2 
   1   chr1_30936180     AOna    G    T        0      0        2 
   1   chr1_30936180     ASom    G    T        1      2        2 
   1   chr1_30936180     HCab    G    T        0      0        2 
   1   chr1_30936180     HPrz    G    T        0      0        2 
   1   chr1_30936180     ZBoe    G    T        0      0        2 
   1   chr1_30936180     ZGre    G    T        0      0        2 
   1   chr1_30936180     ZHar    G    T        0      0        2 
   1   chr1_30936180   Sample    G    T        1      2        2 
   1   chr1_30964130     AAsi    T    G        0      0        2 
   1   chr1_30964130     AKia    T    G        0      0        2 
   1   chr1_30964130     AOna    T    G        0      0        2 
   1   chr1_30964130     ASom    T    G        0      0        2 
   1   chr1_30964130     HCab    T    G        0      0        2 
   1   chr1_30964130     HPrz    T    G        0      0        2 
   1   chr1_30964130     ZBoe    T    G      0.5      1        2 
   1   chr1_30964130     ZGre    T    G        0      0        2 
   1   chr1_30964130     ZHar    T    G        0      0        2 
   1   chr1_30964130   Sample    T    G        0      0        2 
   1   chr1_30971232     AAsi    C    A        0      0        2 
   1   chr1_30971232     AKia    C    A        0      0        2 
   1   chr1_30971232     AOna    C    A        0      0        2 
   1   chr1_30971232     ASom    C    A        0      0        2 
   1   chr1_30971232     HCab    C    A        0      0        2 
   1   chr1_30971232     HPrz    C    A        0      0        2 
   1   chr1_30971232     ZBoe    C    A        1      2        2 
   1   chr1_30971232     ZGre    C    A        1      2        2 
   1   chr1_30971232     ZHar    C    A        1      2        2 
   1   chr1_30971232   Sample    C    A        0      0        2 
   1   chr1_31002419     AAsi    T    G        0      0        2 
   1   chr1_31002419     AKia    T    G        0      0        2 
   1   chr1_31002419     AOna    T    G        0      0        2 
   1   chr1_31002419     ASom    T    G        0      0        2 
   1   chr1_31002419     HCab    T    G        0      0        2 
   1   chr1_31002419     HPrz    T    G        0      0        2 
   1   chr1_31002419     ZBoe    T    G        0      0        2 
   1   chr1_31002419     ZGre    T    G        0      0        2 
   1   chr1_31002419     ZHar    T    G      0.5      1        2 
   1   chr1_31002419   Sample    T    G        0      0        2 
   1   chr1_31020926     AAsi    T    G        0      0        2 
   1   chr1_31020926     AKia    T    G        0      0        2 
   1   chr1_31020926     AOna    T    G        0      0        2 
   1   chr1_31020926     ASom    T    G        0      0        2 
   1   chr1_31020926     HCab    T    G        0      0        2 
   1   chr1_31020926     HPrz    T    G        0      0        2 
   1   chr1_31020926     ZBoe    T    G        0      0        2 
   1   chr1_31020926     ZGre    T    G        1      2        2 
   1   chr1_31020926     ZHar    T    G        0      0        2 
   1   chr1_31020926   Sample    T    G        0      0        2 
   1   chr1_31029281     AAsi    A    C        0      0        2 
   1   chr1_31029281     AKia    A    C        0      0        2 
   1   chr1_31029281     AOna    A    C      0.5      1        2 
   1   chr1_31029281     ASom    A    C        0      0        2 
   1   chr1_31029281     HCab    A    C        0      0        2 
   1   chr1_31029281     HPrz    A    C        0      0        2 
   1   chr1_31029281     ZBoe    A    C        0      0        2 
   1   chr1_31029281     ZGre    A    C        0      0        2 
   1   chr1_31029281     ZHar    A    C        0      0        2 
   1   chr1_31029281   Sample    A    C        0      0        2 
   1   chr1_31055454     AAsi    A    T        0      0        2 
   1   chr1_31055454     AKia    A    T        0      0        2 
   1   chr1_31055454     AOna    A    T        0      0        2 
   1   chr1_31055454     ASom    A    T        0      0        2 
   1   chr1_31055454     HCab    A    T        1      2        2 
   1   chr1_31055454     HPrz    A    T        1      2        2 
   1   chr1_31055454     ZBoe    A    T        0      0        2 
   1   chr1_31055454     ZGre    A    T        0      0        2 
   1   chr1_31055454     ZHar    A    T        0      0        2 
   1   chr1_31055454   Sample    A    T        0      0        2 
   1   chr1_31072637     AAsi    T    G        0      0        2 
   1   chr1_31072637     AKia    T    G        0      0        2 
   1   chr1_31072637     AOna    T    G        0      0        2 
   1   chr1_31072637     ASom    T    G        0      0        2 
   1   chr1_31072637     HCab    T    G        0      0        2 
   1   chr1_31072637     HPrz    T    G        0      0        2 
   1   chr1_31072637     ZBoe    T    G        0      0        2 
   1   chr1_31072637     ZGre    T    G      0.5      1        2 
   1   chr1_31072637     ZHar    T    G        0      0        2 
   1   chr1_31072637   Sample    T    G        0      0        2 
   1   chr1_31082552     AAsi    G    C        0      0        2 
   1   chr1_31082552     AKia    G    C        0      0        2 
   1   chr1_31082552     AOna    G    C        0      0        2 
   1   chr1_31082552     ASom    G    C        0      0        2 
   1   chr1_31082552     HCab    G    C        0      0        2 
   1   chr1_31082552     HPrz    G    C        0      0        2 
   1   chr1_31082552     ZBoe    G    C        0      0        2 
   1   chr1_31082552     ZGre    G    C        0      0        2 
   1   chr1_31082552     ZHar    G    C        1      2        2 
   1   chr1_31082552   Sample    G    C        0      0        2 
   1   chr1_31085613     AAsi    T    G        0      0        2 
   1   chr1_31085613     AKia    T    G        0      0        2 
   1   chr1_31085613     AOna    T    G        0      0        2 
   1   chr1_31085613     ASom    T    G        1      2        2 
   1   chr1_31085613     HCab    T    G        0      0        2 
   1   chr1_31085613     HPrz    T    G        0      0        2 
   1   chr1_31085613     ZBoe    T    G        0      0        2 
   1   chr1_31085613     ZGre    T    G        0      0        2 
   1   chr1_31085613     ZHar    T    G        0      0        2 
   1   chr1_31085613   Sample    T    G        0      0        2 
   1   chr1_31089304     AAsi    C    G        1      2        2 
   1   chr1_31089304     AKia    C    G        1      2        2 
   1   chr1_31089304     AOna    C    G        1      2        2 
   1   chr1_31089304     ASom    C    G        1      2        2 
   1   chr1_31089304     HCab    C    G        0      0        2 
   1   chr1_31089304     HPrz    C    G        0      0        2 
   1   chr1_31089304     ZBoe    C    G        0      0        2 
   1   chr1_31089304     ZGre    C    G        0      0        2 
   1   chr1_31089304     ZHar    C    G        0      0        2 
   1   chr1_31089304   Sample    C    G        1      2        2 
   1   chr1_31091052     AAsi    T    G        0      0        2 
   1   chr1_31091052     AKia    T    G      0.5      1        2 
   1   chr1_31091052     AOna    T    G      0.5      1        2 
   1   chr1_31091052     ASom    T    G        0      0        2 
   1   chr1_31091052     HCab    T    G        0      0        2 
   1   chr1_31091052     HPrz    T    G        0      0        2 
   1   chr1_31091052     ZBoe    T    G        0      0        2 
   1   chr1_31091052     ZGre    T    G        0      0        2 
   1   chr1_31091052     ZHar    T    G        0      0        2 
   1   chr1_31091052   Sample    T    G        0      0        2 
   1   chr1_31095547     AAsi    A    T        0      0        2 
   1   chr1_31095547     AKia    A    T      0.5      1        2 
   1   chr1_31095547     AOna    A    T        0      0        2 
   1   chr1_31095547     ASom    A    T        0      0        2 
   1   chr1_31095547     HCab    A    T        0      0        2 
   1   chr1_31095547     HPrz    A    T        0      0        2 
   1   chr1_31095547     ZBoe    A    T        0      0        2 
   1   chr1_31095547     ZGre    A    T        0      0        2 
   1   chr1_31095547     ZHar    A    T        0      0        2 
   1   chr1_31095547   Sample    A    T        0      0        2 
   1   chr1_31105324     AAsi    G    C        0      0        2 
   1   chr1_31105324     AKia    G    C      0.5      1        2 
   1   chr1_31105324     AOna    G    C        0      0        2 
   1   chr1_31105324     ASom    G    C        0      0        2 
   1   chr1_31105324     HCab    G    C        1      2        2 
   1   chr1_31105324     HPrz    G    C        1      2        2 
   1   chr1_31105324     ZBoe    G    C        0      0        2 
   1   chr1_31105324     ZGre    G    C        0      0        2 
   1   chr1_31105324     ZHar    G    C        0      0        2 
   1   chr1_31105324   Sample    G    C        0      0        2 
   1   chr1_31157365     AAsi    C    A        0      0        2 
   1   chr1_31157365     AKia    C    A        0      0        2 
   1   chr1_31157365     AOna    C    A        0      0        2 
   1   chr1_31157365     ASom    C    A      0.5      1        2 
   1   chr1_31157365     HCab    C    A        0      0        2 
   1   chr1_31157365     HPrz    C    A        0      0        2 
   1   chr1_31157365     ZBoe    C    A        0      0        2 
   1   chr1_31157365     ZGre    C    A        0      0        2 
   1   chr1_31157365     ZHar    C    A        0      0        2 
   1   chr1_31157365   Sample    C    A        0      0        2 
   1   chr1_31162838     AAsi    G    T        0      0        2 
   1   chr1_31162838     AKia    G    T        0      0        2 
   1   chr1_31162838     AOna    G    T        0      0        2 
   1   chr1_31162838     ASom    G    T        0      0        2 
   1   chr1_31162838     HCab    G    T        0      0        2 
   1   chr1_31162838     HPrz    G    T        0      0        2 
   1   chr1_31162838     ZBoe    G    T        0      0        2 
   1   chr1_31162838     ZGre    G    T        0      0        2 
   1   chr1_31162838     ZHar    G    T        1      2        2 
   1   chr1_31162838   Sample    G    T        0      0        2 
   1   chr1_31167739     AAsi    A    T        0      0        2 
   1   chr1_31167739     AKia    A    T        0      0        2 
   1   chr1_31167739     AOna    A    T      0.5      1        2 
   1   chr1_31167739     ASom    A    T        0      0        2 
   1   chr1_31167739     HCab    A    T        0      0        2 
   1   chr1_31167739     HPrz    A    T        0      0        2 
   1   chr1_31167739     ZBoe    A    T        0      0        2 
   1   chr1_31167739     ZGre    A    T        0      0        2 
   1   chr1_31167739     ZHar    A    T        0      0        2 
   1   chr1_31167739   Sample    A    T        0      0        2 
   1   chr1_31177513     AAsi    G    C        0      0        2 
   1   chr1_31177513     AKia    G    C        0      0        2 
   1   chr1_31177513     AOna    G    C        0      0        2 
   1   chr1_31177513     ASom    G    C        0      0        2 
   1   chr1_31177513     HCab    G    C        0      0        2 
   1   chr1_31177513     HPrz    G    C        0      0        2 
   1   chr1_31177513     ZBoe    G    C        0      0        2 
   1   chr1_31177513     ZGre    G    C        0      0        2 
   1   chr1_31177513     ZHar    G    C        1      2        2 
   1   chr1_31177513   Sample    G    C        0      0        2 
   1   chr1_31183689     AAsi    C    G        0      0        2 
   1   chr1_31183689     AKia    C    G        0      0        2 
   1   chr1_31183689     AOna    C    G      0.5      1        2 
   1   chr1_31183689     ASom    C    G        0      0        2 
   1   chr1_31183689     HCab    C    G        0      0        2 
   1   chr1_31183689     HPrz    C    G        0      0        2 
   1   chr1_31183689     ZBoe    C    G        0      0        2 
   1   chr1_31183689     ZGre    C    G        0      0        2 
   1   chr1_31183689     ZHar    C    G        0      0        2 
   1   chr1_31183689   Sample    C    G        0      0        2 
   1   chr1_31187970     AAsi    G    T        0      0        2 
   1   chr1_31187970     AKia    G    T        1      2        2 
   1   chr1_31187970     AOna    G    T        0      0        2 
   1   chr1_31187970     ASom    G    T        0      0        2 
   1   chr1_31187970     HCab    G    T        0      0        2 
   1   chr1_31187970     HPrz    G    T        0      0        2 
   1   chr1_31187970     ZBoe    G    T        0      0        2 
   1   chr1_31187970     ZGre    G    T        0      0        2 
   1   chr1_31187970     ZHar    G    T        0      0        2 
   1   chr1_31187970   Sample    G    T        0      0        2 
   1   chr1_31255379     AAsi    A    C        0      0        2 
   1   chr1_31255379     AKia    A    C        0      0        2 
   1   chr1_31255379     AOna    A    C        0      0        2 
   1   chr1_31255379     ASom    A    C        0      0        2 
   1   chr1_31255379     HCab    A    C        0      0        2 
   1   chr1_31255379     HPrz    A    C        0      0        2 
   1   chr1_31255379     ZBoe    A    C        0      0        2 
   1   chr1_31255379     ZGre    A    C        0      0        2 
   1   chr1_31255379     ZHar    A    C        1      2        2 
   1   chr1_31255379   Sample    A    C        0      0        2 
   1   chr1_31265925     AAsi    G    C        0      0        2 
   1   chr1_31265925     AKia    G    C        0      0        2 
   1   chr1_31265925     AOna    G    C        0      0        2 
   1   chr1_31265925     ASom    G    C        0      0        2 
   1   chr1_31265925     HCab    G    C        1      2        2 
   1   chr1_31265925     HPrz    G    C        1      2        2 
   1   chr1_31265925     ZBoe    G    C        0      0        2 
   1   chr1_31265925     ZGre    G    C        0      0        2 
   1   chr1_31265925     ZHar    G    C        0      0        2 
   1   chr1_31265925   Sample    G    C        0      0        2 
   1   chr1_31269384     AAsi    T    G        0      0        2 
   1   chr1_31269384     AKia    T    G        0      0        2 
   1   chr1_31269384     AOna    T    G        0      0        2 
   1   chr1_31269384     ASom    T    G        0      0        2 
   1   chr1_31269384     HCab    T    G        0      0        2 
   1   chr1_31269384     HPrz    T    G        0      0        2 
   1   chr1_31269384     ZBoe    T    G        0      0        2 
   1   chr1_31269384     ZGre    T    G        0      0        2 
   1   chr1_31269384     ZHar    T    G        1      2        2 
   1   chr1_31269384   Sample    T    G        0      0        2 
   1   chr1_31273237     AAsi    G    C        0      0        2 
   1   chr1_31273237     AKia    G    C        0      0        2 
   1   chr1_31273237     AOna    G    C      0.5      1        2 
   1   chr1_31273237     ASom    G    C        0      0        2 
   1   chr1_31273237     HCab    G    C        0      0        2 
   1   chr1_31273237     HPrz    G    C        0      0        2 
   1   chr1_31273237     ZBoe    G    C        0      0        2 
   1   chr1_31273237     ZGre    G    C        0      0        2 
   1   chr1_31273237     ZHar    G    C        0      0        2 
   1   chr1_31273237   Sample    G    C        0      0        2 
   1   chr1_31288486     AAsi    C    G        0      0        2 
   1   chr1_31288486     AKia    C    G        0      0        2 
   1   chr1_31288486     AOna    C    G        0      0        2 
   1   chr1_31288486     ASom    C    G        0      0        2 
   1   chr1_31288486     HCab    C    G        1      2        2 
   1   chr1_31288486     HPrz    C    G        1      2        2 
   1   chr1_31288486     ZBoe    C    G        0      0        2 
   1   chr1_31288486     ZGre    C    G        0      0        2 
   1   chr1_31288486     ZHar    C    G        0      0        2 
   1   chr1_31288486   Sample    C    G        0      0        2 
   1   chr1_31297343     AAsi    T    G      0.5      1        2 
   1   chr1_31297343     AKia    T    G        0      0        2 
   1   chr1_31297343     AOna    T    G        0      0        2 
   1   chr1_31297343     ASom    T    G        0      0        2 
   1   chr1_31297343     HCab    T    G        0      0        2 
   1   chr1_31297343     HPrz    T    G        0      0        2 
   1   chr1_31297343     ZBoe    T    G        0      0        2 
   1   chr1_31297343     ZGre    T    G        0      0        2 
   1   chr1_31297343     ZHar    T    G        0      0        2 
   1   chr1_31297343   Sample    T    G        1      2        2 
   1   chr1_31303645     AAsi    G    T        0      0        2 
   1   chr1_31303645     AKia    G    T        0      0        2 
   1   chr1_31303645     AOna    G    T        0      0        2 
   1   chr1_31303645     ASom    G    T        0      0        2 
   1   chr1_31303645     HCab    G    T        0      0        2 
   1   chr1_31303645     HPrz    G    T        0      0        2 
   1   chr1_31303645     ZBoe    G    T        0      0        2 
   1   chr1_31303645     ZGre    G    T      0.5      1        2 
   1   chr1_31303645     ZHar    G    T        0      0        2 
   1   chr1_31303645   Sample    G    T        0      0        2 
   1   chr1_31323003     AAsi    G    T      0.5      1        2 
   1   chr1_31323003     AKia    G    T        0      0        2 
   1   chr1_31323003     AOna    G    T        0      0        2 
   1   chr1_31323003     ASom    G    T        0      0        2 
   1   chr1_31323003     HCab    G    T        0      0        2 
   1   chr1_31323003     HPrz    G    T        0      0        2 
   1   chr1_31323003     ZBoe    G    T        0      0        2 
   1   chr1_31323003     ZGre    G    T        0      0        2 
   1   chr1_31323003     ZHar    G    T        0      0        2 
   1   chr1_31323003   Sample    G    T        1      2        2 
   1   chr1_31338613     AAsi    T    G        0      0        2 
   1   chr1_31338613     AKia    T    G        0      0        2 
   1   chr1_31338613     AOna    T    G        0      0        2 
   1   chr1_31338613     ASom    T    G      0.5      1        2 
   1   chr1_31338613     HCab    T    G        0      0        2 
   1   chr1_31338613     HPrz    T    G        0      0        2 
   1   chr1_31338613     ZBoe    T    G        0      0        2 
   1   chr1_31338613     ZGre    T    G        0      0        2 
   1   chr1_31338613     ZHar    T    G        0      0        2 
   1   chr1_31338613   Sample    T    G        0      0        2 
   1   chr1_31339341     AAsi    A    C        0      0        2 
   1   chr1_31339341     AKia    A    C        0      0        2 
   1   chr1_31339341     AOna    A    C        0      0        2 
   1   chr1_31339341     ASom    A    C        0      0        2 
   1   chr1_31339341     HCab    A    C        0      0        2 
   1   chr1_31339341     HPrz    A    C        0      0        2 
   1   chr1_31339341     ZBoe    A    C        0      0        2 
   1   chr1_31339341     ZGre    A    C      0.5      1        2 
   1   chr1_31339341     ZHar    A    C        0      0        2 
   1   chr1_31339341   Sample    A    C        0      0        2 
   1   chr1_31349730     AAsi    C    G        0      0        2 
   1   chr1_31349730     AKia    C    G        0      0        2 
   1   chr1_31349730     AOna    C    G      0.5      1        2 
   1   chr1_31349730     ASom    C    G        0      0        2 
   1   chr1_31349730     HCab    C    G        0      0        2 
   1   chr1_31349730     HPrz    C    G        0      0        2 
   1   chr1_31349730     ZBoe    C    G        0      0        2 
   1   chr1_31349730     ZGre    C    G        0      0        2 
   1   chr1_31349730     ZHar    C    G        0      0        2 
   1   chr1_31349730   Sample    C    G        0      0        2 
   1   chr1_31352432     AAsi    C    G        0      0        2 
   1   chr1_31352432     AKia    C    G        0      0        2 
   1   chr1_31352432     AOna    C    G        0      0        2 
   1   chr1_31352432     ASom    C    G        0      0        2 
   1   chr1_31352432     HCab    C    G        1      2        2 
   1   chr1_31352432     HPrz    C    G        1      2        2 
   1   chr1_31352432     ZBoe    C    G        0      0        2 
   1   chr1_31352432     ZGre    C    G        0      0        2 
   1   chr1_31352432     ZHar    C    G        0      0        2 
   1   chr1_31352432   Sample    C    G        0      0        2 
   1   chr1_31356473     AAsi    T    G        0      0        2 
   1   chr1_31356473     AKia    T    G        0      0        2 
   1   chr1_31356473     AOna    T    G      0.5      1        2 
   1   chr1_31356473     ASom    T    G        0      0        2 
   1   chr1_31356473     HCab    T    G        0      0        2 
   1   chr1_31356473     HPrz    T    G        0      0        2 
   1   chr1_31356473     ZBoe    T    G        0      0        2 
   1   chr1_31356473     ZGre    T    G        0      0        2 
   1   chr1_31356473     ZHar    T    G        0      0        2 
   1   chr1_31356473   Sample    T    G        0      0        2 
   1   chr1_31366387     AAsi    G    C        0      0        2 
   1   chr1_31366387     AKia    G    C        0      0        2 
   1   chr1_31366387     AOna    G    C        0      0        2 
   1   chr1_31366387     ASom    G    C        0      0        2 
   1   chr1_31366387     HCab    G    C        0      0        2 
   1   chr1_31366387     HPrz    G    C        0      0        2 
   1   chr1_31366387     ZBoe    G    C      0.5      1        2 
   1   chr1_31366387     ZGre    G    C        0      0        2 
   1   chr1_31366387     ZHar    G    C        0      0        2 
   1   chr1_31366387   Sample    G    C        0      0        2 
   1   chr1_31370950     AAsi    T    G        0      0        2 
   1   chr1_31370950     AKia    T    G        0      0        2 
   1   chr1_31370950     AOna    T    G        0      0        2 
   1   chr1_31370950     ASom    T    G        1      2        2 
   1   chr1_31370950     HCab    T    G        0      0        2 
   1   chr1_31370950     HPrz    T    G        0      0        2 
   1   chr1_31370950     ZBoe    T    G        0      0        2 
   1   chr1_31370950     ZGre    T    G        0      0        2 
   1   chr1_31370950     ZHar    T    G        0      0        2 
   1   chr1_31370950   Sample    T    G        0      0        2 
   1   chr1_31390466     AAsi    A    C        0      0        2 
   1   chr1_31390466     AKia    A    C        0      0        2 
   1   chr1_31390466     AOna    A    C      0.5      1        2 
   1   chr1_31390466     ASom    A    C        0      0        2 
   1   chr1_31390466     HCab    A    C        0      0        2 
   1   chr1_31390466     HPrz    A    C        0      0        2 
   1   chr1_31390466     ZBoe    A    C        0      0        2 
   1   chr1_31390466     ZGre    A    C        0      0        2 
   1   chr1_31390466     ZHar    A    C        0      0        2 
   1   chr1_31390466   Sample    A    C        0      0        2 
   1   chr1_31396195     AAsi    C    G        0      0        2 
   1   chr1_31396195     AKia    C    G        0      0        2 
   1   chr1_31396195     AOna    C    G        0      0        2 
   1   chr1_31396195     ASom    C    G        0      0        2 
   1   chr1_31396195     HCab    C    G        0      0        2 
   1   chr1_31396195     HPrz    C    G        0      0        2 
   1   chr1_31396195     ZBoe    C    G      0.5      1        2 
   1   chr1_31396195     ZGre    C    G        0      0        2 
   1   chr1_31396195     ZHar    C    G        0      0        2 
   1   chr1_31396195   Sample    C    G        0      0        2 
   1   chr1_31405343     AAsi    G    C        0      0        2 
   1   chr1_31405343     AKia    G    C        1      2        2 
   1   chr1_31405343     AOna    G    C        0      0        2 
   1   chr1_31405343     ASom    G    C        0      0        2 
   1   chr1_31405343     HCab    G    C        0      0        2 
   1   chr1_31405343     HPrz    G    C        0      0        2 
   1   chr1_31405343     ZBoe    G    C        0      0        2 
   1   chr1_31405343     ZGre    G    C        0      0        2 
   1   chr1_31405343     ZHar    G    C        0      0        2 
   1   chr1_31405343   Sample    G    C        0      0        2 
   1   chr1_31411772     AAsi    A    T        0      0        2 
   1   chr1_31411772     AKia    A    T        0      0        2 
   1   chr1_31411772     AOna    A    T        0      0        2 
   1   chr1_31411772     ASom    A    T        0      0        2 
   1   chr1_31411772     HCab    A    T        0      0        2 
   1   chr1_31411772     HPrz    A    T        0      0        2 
   1   chr1_31411772     ZBoe    A    T      0.5      1        2 
   1   chr1_31411772     ZGre    A    T        0      0        2 
   1   chr1_31411772     ZHar    A    T        0      0        2 
   1   chr1_31411772   Sample    A    T        0      0        2 
   1   chr1_31423278     AAsi    G    C        0      0        2 
   1   chr1_31423278     AKia    G    C        0      0        2 
   1   chr1_31423278     AOna    G    C        0      0        2 
   1   chr1_31423278     ASom    G    C        1      2        2 
   1   chr1_31423278     HCab    G    C        0      0        2 
   1   chr1_31423278     HPrz    G    C        0      0        2 
   1   chr1_31423278     ZBoe    G    C        0      0        2 
   1   chr1_31423278     ZGre    G    C        0      0        2 
   1   chr1_31423278     ZHar    G    C        0      0        2 
   1   chr1_31423278   Sample    G    C        1      2        2 
   1   chr1_31454934     AAsi    C    A      0.5      1        2 
   1   chr1_31454934     AKia    C    A        0      0        2 
   1   chr1_31454934     AOna    C    A        0      0        2 
   1   chr1_31454934     ASom    C    A        0      0        2 
   1   chr1_31454934     HCab    C    A        0      0        2 
   1   chr1_31454934     HPrz    C    A        0      0        2 
   1   chr1_31454934     ZBoe    C    A        0      0        2 
   1   chr1_31454934     ZGre    C    A        0      0        2 
   1   chr1_31454934     ZHar    C    A        0      0        2 
   1   chr1_31454934   Sample    C    A        1      2        2 
   1   chr1_31463097     AAsi    A    C        1      2        2 
   1   chr1_31463097     AKia    A    C        0      0        2 
   1   chr1_31463097     AOna    A    C        0      0        2 
   1   chr1_31463097     ASom    A    C        0      0        2 
   1   chr1_31463097     HCab    A    C        0      0        2 
   1   chr1_31463097     HPrz    A    C        0      0        2 
   1   chr1_31463097     ZBoe    A    C        0      0        2 
   1   chr1_31463097     ZGre    A    C        0      0        2 
   1   chr1_31463097     ZHar    A    C        0      0        2 
   1   chr1_31463097   Sample    A    C        1      2        2 
   1   chr1_31465624     AAsi    G    T        0      0        2 
   1   chr1_31465624     AKia    G    T        0      0        2 
   1   chr1_31465624     AOna    G    T        0      0        2 
   1   chr1_31465624     ASom    G    T        0      0        2 
   1   chr1_31465624     HCab    G    T        1      2        2 
   1   chr1_31465624     HPrz    G    T        1      2        2 
   1   chr1_31465624     ZBoe    G    T        0      0        2 
   1   chr1_31465624     ZGre    G    T        0      0        2 
   1   chr1_31465624     ZHar    G    T        0      0        2 
   1   chr1_31465624   Sample    G    T        0      0        2 
   1   chr1_31472539     AAsi    G    C        0      0        2 
   1   chr1_31472539     AKia    G    C        0      0        2 
   1   chr1_31472539     AOna    G    C        0      0        2 
   1   chr1_31472539     ASom    G    C        0      0        2 
   1   chr1_31472539     HCab    G    C        1      2        2 
   1   chr1_31472539     HPrz    G    C        1      2        2 
   1   chr1_31472539     ZBoe    G    C        0      0        2 
   1   chr1_31472539     ZGre    G    C        0      0        2 
   1   chr1_31472539     ZHar    G    C        0      0        2 
   1   chr1_31472539   Sample    G    C        0      0        2 
   1   chr1_31473705     AAsi    G    T        0      0        2 
   1   chr1_31473705     AKia    G    T        0      0        2 
   1   chr1_31473705     AOna    G    T        0      0        2 
   1   chr1_31473705     ASom    G    T        0      0        2 
   1   chr1_31473705     HCab    G    T        0      0        2 
   1   chr1_31473705     HPrz    G    T        0      0        2 
   1   chr1_31473705     ZBoe    G    T      0.5      1        2 
   1   chr1_31473705     ZGre    G    T        0      0        2 
   1   chr1_31473705     ZHar    G    T        0      0        2 
   1   chr1_31473705   Sample    G    T        0      0        2 
   1   chr1_31497578     AAsi    A    C        1      2        2 
   1   chr1_31497578     AKia    A    C        0      0        2 
   1   chr1_31497578     AOna    A    C      0.5      1        2 
   1   chr1_31497578     ASom    A    C        1      2        2 
   1   chr1_31497578     HCab    A    C        0      0        2 
   1   chr1_31497578     HPrz    A    C        0      0        2 
   1   chr1_31497578     ZBoe    A    C        0      0        2 
   1   chr1_31497578     ZGre    A    C        0      0        2 
   1   chr1_31497578     ZHar    A    C        0      0        2 
   1   chr1_31497578   Sample    A    C        1      2        2 
   1   chr1_31499333     AAsi    G    C        1      2        2 
   1   chr1_31499333     AKia    G    C        0      0        2 
   1   chr1_31499333     AOna    G    C      0.5      1        2 
   1   chr1_31499333     ASom    G    C        1      2        2 
   1   chr1_31499333     HCab    G    C        0      0        2 
   1   chr1_31499333     HPrz    G    C        0      0        2 
   1   chr1_31499333     ZBoe    G    C        0      0        2 
   1   chr1_31499333     ZGre    G    C        0      0        2 
   1   chr1_31499333     ZHar    G    C        0      0        2 
   1   chr1_31499333   Sample    G    C        1      2        2 
   1   chr1_31523329     AAsi    A    T        0      0        2 
   1   chr1_31523329     AKia    A    T        0      0        2 
   1   chr1_31523329     AOna    A    T        0      0        2 
   1   chr1_31523329     ASom    A    T        0      0        2 
   1   chr1_31523329     HCab    A    T        0      0        2 
   1   chr1_31523329     HPrz    A    T      0.5      1        2 
   1   chr1_31523329     ZBoe    A    T        0      0        2 
   1   chr1_31523329     ZGre    A    T        0      0        2 
   1   chr1_31523329     ZHar    A    T        0      0        2 
   1   chr1_31523329   Sample    A    T        0      0        2 
   1   chr1_31527350     AAsi    A    C        0      0        2 
   1   chr1_31527350     AKia    A    C        0      0        2 
   1   chr1_31527350     AOna    A    C        0      0        2 
   1   chr1_31527350     ASom    A    C        0      0        2 
   1   chr1_31527350     HCab    A    C        0      0        2 
   1   chr1_31527350     HPrz    A    C        0      0        2 
   1   chr1_31527350     ZBoe    A    C      0.5      1        2 
   1   chr1_31527350     ZGre    A    C        0      0        2 
   1   chr1_31527350     ZHar    A    C        0      0        2 
   1   chr1_31527350   Sample    A    C        0      0        2 
   1   chr1_31530525     AAsi    T    A      0.5      1        2 
   1   chr1_31530525     AKia    T    A        0      0        2 
   1   chr1_31530525     AOna    T    A        0      0        2 
   1   chr1_31530525     ASom    T    A        0      0        2 
   1   chr1_31530525     HCab    T    A        0      0        2 
   1   chr1_31530525     HPrz    T    A        0      0        2 
   1   chr1_31530525     ZBoe    T    A        0      0        2 
   1   chr1_31530525     ZGre    T    A        0      0        2 
   1   chr1_31530525     ZHar    T    A        0      0        2 
   1   chr1_31530525   Sample    T    A        0      0        2 
   1   chr1_31534165     AAsi    C    A        0      0        2 
   1   chr1_31534165     AKia    C    A        0      0        2 
   1   chr1_31534165     AOna    C    A        0      0        2 
   1   chr1_31534165     ASom    C    A        0      0        2 
   1   chr1_31534165     HCab    C    A        1      2        2 
   1   chr1_31534165     HPrz    C    A        1      2        2 
   1   chr1_31534165     ZBoe    C    A        0      0        2 
   1   chr1_31534165     ZGre    C    A        0      0        2 
   1   chr1_31534165     ZHar    C    A        0      0        2 
   1   chr1_31534165   Sample    C    A        0      0        2 
   1   chr1_31534723     AAsi    A    C        0      0        2 
   1   chr1_31534723     AKia    A    C        0      0        2 
   1   chr1_31534723     AOna    A    C        0      0        2 
   1   chr1_31534723     ASom    A    C        0      0        2 
   1   chr1_31534723     HCab    A    C        1      2        2 
   1   chr1_31534723     HPrz    A    C        0      0        2 
   1   chr1_31534723     ZBoe    A    C        0      0        2 
   1   chr1_31534723     ZGre    A    C        0      0        2 
   1   chr1_31534723     ZHar    A    C        0      0        2 
   1   chr1_31534723   Sample    A    C        0      0        2 
   1   chr1_31541541     AAsi    A    C        0      0        2 
   1   chr1_31541541     AKia    A    C        0      0        2 
   1   chr1_31541541     AOna    A    C        0      0        2 
   1   chr1_31541541     ASom    A    C        0      0        2 
   1   chr1_31541541     HCab    A    C        0      0        2 
   1   chr1_31541541     HPrz    A    C        0      0        2 
   1   chr1_31541541     ZBoe    A    C      0.5      1        2 
   1   chr1_31541541     ZGre    A    C        0      0        2 
   1   chr1_31541541     ZHar    A    C        0      0        2 
   1   chr1_31541541   Sample    A    C        0      0        2 
   1   chr1_31547614     AAsi    G    C        0      0        2 
   1   chr1_31547614     AKia    G    C        0      0        2 
   1   chr1_31547614     AOna    G    C        0      0        2 
   1   chr1_31547614     ASom    G    C        0      0        2 
   1   chr1_31547614     HCab    G    C        1      2        2 
   1   chr1_31547614     HPrz    G    C        1      2        2 
   1   chr1_31547614     ZBoe    G    C        0      0        2 
   1   chr1_31547614     ZGre    G    C        0      0        2 
   1   chr1_31547614     ZHar    G    C        0      0        2 
   1   chr1_31547614   Sample    G    C        0      0        2 
   1   chr1_31552260     AAsi    T    G        0      0        2 
   1   chr1_31552260     AKia    T    G        0      0        2 
   1   chr1_31552260     AOna    T    G        0      0        2 
   1   chr1_31552260     ASom    T    G        1      2        2 
   1   chr1_31552260     HCab    T    G        0      0        2 
   1   chr1_31552260     HPrz    T    G        0      0        2 
   1   chr1_31552260     ZBoe    T    G        0      0        2 
   1   chr1_31552260     ZGre    T    G        0      0        2 
   1   chr1_31552260     ZHar    T    G        0      0        2 
   1   chr1_31552260   Sample    T    G        0      0        2 
   1   chr1_31553210     AAsi    T    G        0      0        2 
   1   chr1_31553210     AKia    T    G        0      0        2 
   1   chr1_31553210     AOna    T    G        0      0        2 
   1   chr1_31553210     ASom    T    G        0      0        2 
   1   chr1_31553210     HCab    T    G        0      0        2 
   1   chr1_31553210     HPrz    T    G        0      0        2 
   1   chr1_31553210     ZBoe    T    G        0      0        2 
   1   chr1_31553210     ZGre    T    G        0      0        2 
   1   chr1_31553210     ZHar    T    G        1      2        2 
   1   chr1_31553210   Sample    T    G        0      0        2 
   1   chr1_31555085     AAsi    G    C        0      0        2 
   1   chr1_31555085     AKia    G    C        0      0        2 
   1   chr1_31555085     AOna    G    C        0      0        2 
   1   chr1_31555085     ASom    G    C        0      0        2 
   1   chr1_31555085     HCab    G    C        0      0        2 
   1   chr1_31555085     HPrz    G    C        0      0        2 
   1   chr1_31555085     ZBoe    G    C        1      2        2 
   1   chr1_31555085     ZGre    G    C        0      0        2 
   1   chr1_31555085     ZHar    G    C        0      0        2 
   1   chr1_31555085   Sample    G    C        0      0        2 
   1   chr1_31566239     AAsi    T    G        0      0        2 
   1   chr1_31566239     AKia    T    G        0      0        2 
   1   chr1_31566239     AOna    T    G        0      0        2 
   1   chr1_31566239     ASom    T    G        0      0        2 
   1   chr1_31566239     HCab    T    G        1      2        2 
   1   chr1_31566239     HPrz    T    G        1      2        2 
   1   chr1_31566239     ZBoe    T    G        0      0        2 
   1   chr1_31566239     ZGre    T    G        0      0        2 
   1   chr1_31566239     ZHar    T    G        0      0        2 
   1   chr1_31566239   Sample    T    G        0      0        2 
   1   chr1_31577591     AAsi    G    C        0      0        2 
   1   chr1_31577591     AKia    G    C        0      0        2 
   1   chr1_31577591     AOna    G    C        0      0        2 
   1   chr1_31577591     ASom    G    C        0      0        2 
   1   chr1_31577591     HCab    G    C        0      0        2 
   1   chr1_31577591     HPrz    G    C        0      0        2 
   1   chr1_31577591     ZBoe    G    C        0      0        2 
   1   chr1_31577591     ZGre    G    C        0      0        2 
   1   chr1_31577591     ZHar    G    C      0.5      1        2 
   1   chr1_31577591   Sample    G    C        0      0        2 
   1   chr1_31609698     AAsi    C    A        0      0        2 
   1   chr1_31609698     AKia    C    A        0      0        2 
   1   chr1_31609698     AOna    C    A        0      0        2 
   1   chr1_31609698     ASom    C    A        0      0        2 
   1   chr1_31609698     HCab    C    A        1      2        2 
   1   chr1_31609698     HPrz    C    A        1      2        2 
   1   chr1_31609698     ZBoe    C    A        0      0        2 
   1   chr1_31609698     ZGre    C    A        0      0        2 
   1   chr1_31609698     ZHar    C    A        0      0        2 
   1   chr1_31609698   Sample    C    A        0      0        2 
   1   chr1_31609988     AAsi    C    G        0      0        2 
   1   chr1_31609988     AKia    C    G        0      0        2 
   1   chr1_31609988     AOna    C    G        0      0        2 
   1   chr1_31609988     ASom    C    G        0      0        2 
   1   chr1_31609988     HCab    C    G      0.5      1        2 
   1   chr1_31609988     HPrz    C    G        0      0        2 
   1   chr1_31609988     ZBoe    C    G        0      0        2 
   1   chr1_31609988     ZGre    C    G        0      0        2 
   1   chr1_31609988     ZHar    C    G        0      0        2 
   1   chr1_31609988   Sample    C    G        0      0        2 
   1   chr1_31634864     AAsi    T    G        0      0        2 
   1   chr1_31634864     AKia    T    G        0      0        2 
   1   chr1_31634864     AOna    T    G        0      0        2 
   1   chr1_31634864     ASom    T    G        0      0        2 
   1   chr1_31634864     HCab    T    G        1      2        2 
   1   chr1_31634864     HPrz    T    G        1      2        2 
   1   chr1_31634864     ZBoe    T    G        0      0        2 
   1   chr1_31634864     ZGre    T    G        0      0        2 
   1   chr1_31634864     ZHar    T    G        0      0        2 
   1   chr1_31634864   Sample    T    G        0      0        2 
   1   chr1_31657007     AAsi    T    A        0      0        2 
   1   chr1_31657007     AKia    T    A        0      0        2 
   1   chr1_31657007     AOna    T    A        0      0        2 
   1   chr1_31657007     ASom    T    A        0      0        2 
   1   chr1_31657007     HCab    T    A        0      0        2 
   1   chr1_31657007     HPrz    T    A        0      0        2 
   1   chr1_31657007     ZBoe    T    A        1      2        2 
   1   chr1_31657007     ZGre    T    A        0      0        2 
   1   chr1_31657007     ZHar    T    A        0      0        2 
   1   chr1_31657007   Sample    T    A        0      0        2 
   1   chr1_31666141     AAsi    A    T        0      0        2 
   1   chr1_31666141     AKia    A    T        0      0        2 
   1   chr1_31666141     AOna    A    T        0      0        2 
   1   chr1_31666141     ASom    A    T        0      0        2 
   1   chr1_31666141     HCab    A    T        0      0        2 
   1   chr1_31666141     HPrz    A    T        0      0        2 
   1   chr1_31666141     ZBoe    A    T        0      0        2 
   1   chr1_31666141     ZGre    A    T      0.5      1        2 
   1   chr1_31666141     ZHar    A    T        0      0        2 
   1   chr1_31666141   Sample    A    T        0      0        2 
   1   chr1_31736661     AAsi    G    C        0      0        2 
   1   chr1_31736661     AKia    G    C        1      2        2 
   1   chr1_31736661     AOna    G    C        0      0        2 
   1   chr1_31736661     ASom    G    C        0      0        2 
   1   chr1_31736661     HCab    G    C        0      0        2 
   1   chr1_31736661     HPrz    G    C        0      0        2 
   1   chr1_31736661     ZBoe    G    C        1      2        2 
   1   chr1_31736661     ZGre    G    C        1      2        2 
   1   chr1_31736661     ZHar    G    C        1      2        2 
   1   chr1_31736661   Sample    G    C        0      0        2 
   1   chr1_31759744     AAsi    G    C        0      0        2 
   1   chr1_31759744     AKia    G    C        0      0        2 
   1   chr1_31759744     AOna    G    C        0      0        2 
   1   chr1_31759744     ASom    G    C        0      0        2 
   1   chr1_31759744     HCab    G    C        0      0        2 
   1   chr1_31759744     HPrz    G    C        0      0        2 
   1   chr1_31759744     ZBoe    G    C        1      2        2 
   1   chr1_31759744     ZGre    G    C        0      0        2 
   1   chr1_31759744     ZHar    G    C        0      0        2 
   1   chr1_31759744   Sample    G    C        0      0        2 
   1   chr1_31766160     AAsi    C    A        0      0        2 
   1   chr1_31766160     AKia    C    A        0      0        2 
   1   chr1_31766160     AOna    C    A        0      0        2 
   1   chr1_31766160     ASom    C    A        0      0        2 
   1   chr1_31766160     HCab    C    A        1      2        2 
   1   chr1_31766160     HPrz    C    A        1      2        2 
   1   chr1_31766160     ZBoe    C    A        0      0        2 
   1   chr1_31766160     ZGre    C    A        0      0        2 
   1   chr1_31766160     ZHar    C    A        0      0        2 
   1   chr1_31766160   Sample    C    A        0      0        2 
   1   chr1_31822827     AAsi    A    C        0      0        2 
   1   chr1_31822827     AKia    A    C        0      0        2 
   1   chr1_31822827     AOna    A    C      0.5      1        2 
   1   chr1_31822827     ASom    A    C        0      0        2 
   1   chr1_31822827     HCab    A    C        0      0        2 
   1   chr1_31822827     HPrz    A    C        0      0        2 
   1   chr1_31822827     ZBoe    A    C        1      2        2 
   1   chr1_31822827     ZGre    A    C        1      2        2 
   1   chr1_31822827     ZHar    A    C        1      2        2 
   1   chr1_31822827   Sample    A    C        0      0        2 
   1   chr1_31824744     AAsi    C    A        0      0        2 
   1   chr1_31824744     AKia    C    A        0      0        2 
   1   chr1_31824744     AOna    C    A        0      0        2 
   1   chr1_31824744     ASom    C    A        0      0        2 
   1   chr1_31824744     HCab    C    A        0      0        2 
   1   chr1_31824744     HPrz    C    A        0      0        2 
   1   chr1_31824744     ZBoe    C    A        1      2        2 
   1   chr1_31824744     ZGre    C    A        1      2        2 
   1   chr1_31824744     ZHar    C    A        0      0        2 
   1   chr1_31824744   Sample    C    A        0      0        2 
   1   chr1_31830088     AAsi    G    C        0      0        2 
   1   chr1_31830088     AKia    G    C        0      0        2 
   1   chr1_31830088     AOna    G    C      0.5      1        2 
   1   chr1_31830088     ASom    G    C        0      0        2 
   1   chr1_31830088     HCab    G    C        0      0        2 
   1   chr1_31830088     HPrz    G    C        0      0        2 
   1   chr1_31830088     ZBoe    G    C        0      0        2 
   1   chr1_31830088     ZGre    G    C        0      0        2 
   1   chr1_31830088     ZHar    G    C        0      0        2 
   1   chr1_31830088   Sample    G    C        0      0        2 
   1   chr1_31835065     AAsi    T    G        0      0        2 
   1   chr1_31835065     AKia    T    G        0      0        2 
   1   chr1_31835065     AOna    T    G        0      0        2 
   1   chr1_31835065     ASom    T    G        0      0        2 
   1   chr1_31835065     HCab    T    G        0      0        2 
   1   chr1_31835065     HPrz    T    G      0.5      1        2 
   1   chr1_31835065     ZBoe    T    G        0      0        2 
   1   chr1_31835065     ZGre    T    G        0      0        2 
   1   chr1_31835065     ZHar    T    G        0      0        2 
   1   chr1_31835065   Sample    T    G        0      0        2 
   1   chr1_31849446     AAsi    A    C        0      0        2 
   1   chr1_31849446     AKia    A    C        1      2        2 
   1   chr1_31849446     AOna    A    C        0      0        2 
   1   chr1_31849446     ASom    A    C        0      0        2 
   1   chr1_31849446     HCab    A    C        0      0        2 
   1   chr1_31849446     HPrz    A    C        0      0        2 
   1   chr1_31849446     ZBoe    A    C        0      0        2 
   1   chr1_31849446     ZGre    A    C        0      0        2 
   1   chr1_31849446     ZHar    A    C        0      0        2 
   1   chr1_31849446   Sample    A    C        0      0        2 
   1   chr1_31850410     AAsi    G    C        0      0        2 
   1   chr1_31850410     AKia    G    C        1      2        2 
   1   chr1_31850410     AOna    G    C        0      0        2 
   1   chr1_31850410     ASom    G    C        0      0        2 
   1   chr1_31850410     HCab    G    C        0      0        2 
   1   chr1_31850410     HPrz    G    C        0      0        2 
   1   chr1_31850410     ZBoe    G    C        0      0        2 
   1   chr1_31850410     ZGre    G    C        0      0        2 
   1   chr1_31850410     ZHar    G    C        0      0        2 
   1   chr1_31850410   Sample    G    C        0      0        2 
   1   chr1_31901066     AAsi    T    G        0      0        2 
   1   chr1_31901066     AKia    T    G        0      0        2 
   1   chr1_31901066     AOna    T    G        0      0        2 
   1   chr1_31901066     ASom    T    G        0      0        2 
   1   chr1_31901066     HCab    T    G        1      2        2 
   1   chr1_31901066     HPrz    T    G        1      2        2 
   1   chr1_31901066     ZBoe    T    G        0      0        2 
   1   chr1_31901066     ZGre    T    G        0      0        2 
   1   chr1_31901066     ZHar    T    G        0      0        2 
   1   chr1_31901066   Sample    T    G        0      0        2 
   1   chr1_31903671     AAsi    T    G        0      0        2 
   1   chr1_31903671     AKia    T    G        0      0        2 
   1   chr1_31903671     AOna    T    G      0.5      1        2 
   1   chr1_31903671     ASom    T    G        0      0        2 
   1   chr1_31903671     HCab    T    G        0      0        2 
   1   chr1_31903671     HPrz    T    G        0      0        2 
   1   chr1_31903671     ZBoe    T    G        0      0        2 
   1   chr1_31903671     ZGre    T    G        0      0        2 
   1   chr1_31903671     ZHar    T    G        0      0        2 
   1   chr1_31903671   Sample    T    G        0      0        2 
   1   chr1_31907766     AAsi    C    A        0      0        2 
   1   chr1_31907766     AKia    C    A        0      0        2 
   1   chr1_31907766     AOna    C    A        0      0        2 
   1   chr1_31907766     ASom    C    A        0      0        2 
   1   chr1_31907766     HCab    C    A      0.5      1        2 
   1   chr1_31907766     HPrz    C    A      0.5      1        2 
   1   chr1_31907766     ZBoe    C    A        0      0        2 
   1   chr1_31907766     ZGre    C    A        0      0        2 
   1   chr1_31907766     ZHar    C    A        0      0        2 
   1   chr1_31907766   Sample    C    A        0      0        2 
   1   chr1_31992783     AAsi    C    A        0      0        2 
   1   chr1_31992783     AKia    C    A        0      0        2 
   1   chr1_31992783     AOna    C    A      0.5      1        2 
   1   chr1_31992783     ASom    C    A        0      0        2 
   1   chr1_31992783     HCab    C    A        0      0        2 
   1   chr1_31992783     HPrz    C    A        0      0        2 
   1   chr1_31992783     ZBoe    C    A        0      0        2 
   1   chr1_31992783     ZGre    C    A        0      0        2 
   1   chr1_31992783     ZHar    C    A        0      0        2 
   1   chr1_31992783   Sample    C    A        0      0        2 
   1   chr1_32011823     AAsi    T    G        0      0        2 
   1   chr1_32011823     AKia    T    G        0      0        2 
   1   chr1_32011823     AOna    T    G        0      0        2 
   1   chr1_32011823     ASom    T    G        0      0        2 
   1   chr1_32011823     HCab    T    G        0      0        2 
   1   chr1_32011823     HPrz    T    G      0.5      1        2 
   1   chr1_32011823     ZBoe    T    G        0      0        2 
   1   chr1_32011823     ZGre    T    G        0      0        2 
   1   chr1_32011823     ZHar    T    G        0      0        2 
   1   chr1_32011823   Sample    T    G        0      0        2 
   1   chr1_32016336     AAsi    T    G        0      0        2 
   1   chr1_32016336     AKia    T    G        0      0        2 
   1   chr1_32016336     AOna    T    G        0      0        2 
   1   chr1_32016336     ASom    T    G        0      0        2 
   1   chr1_32016336     HCab    T    G        1      2        2 
   1   chr1_32016336     HPrz    T    G        1      2        2 
   1   chr1_32016336     ZBoe    T    G        0      0        2 
   1   chr1_32016336     ZGre    T    G        0      0        2 
   1   chr1_32016336     ZHar    T    G        0      0        2 
   1   chr1_32016336   Sample    T    G        0      0        2 
   1   chr1_32031349     AAsi    A    C        0      0        2 
   1   chr1_32031349     AKia    A    C        0      0        2 
   1   chr1_32031349     AOna    A    C        0      0        2 
   1   chr1_32031349     ASom    A    C        0      0        2 
   1   chr1_32031349     HCab    A    C        0      0        2 
   1   chr1_32031349     HPrz    A    C        0      0        2 
   1   chr1_32031349     ZBoe    A    C        0      0        2 
   1   chr1_32031349     ZGre    A    C      0.5      1        2 
   1   chr1_32031349     ZHar    A    C        0      0        2 
   1   chr1_32031349   Sample    A    C        0      0        2 
   1   chr1_32035037     AAsi    C    G        0      0        2 
   1   chr1_32035037     AKia    C    G        0      0        2 
   1   chr1_32035037     AOna    C    G        0      0        2 
   1   chr1_32035037     ASom    C    G        0      0        2 
   1   chr1_32035037     HCab    C    G        1      2        2 
   1   chr1_32035037     HPrz    C    G        1      2        2 
   1   chr1_32035037     ZBoe    C    G        0      0        2 
   1   chr1_32035037     ZGre    C    G        0      0        2 
   1   chr1_32035037     ZHar    C    G        0      0        2 
   1   chr1_32035037   Sample    C    G        0      0        2 
   1   chr1_32041321     AAsi    G    C        0      0        2 
   1   chr1_32041321     AKia    G    C        0      0        2 
   1   chr1_32041321     AOna    G    C        0      0        2 
   1   chr1_32041321     ASom    G    C        0      0        2 
   1   chr1_32041321     HCab    G    C        1      2        2 
   1   chr1_32041321     HPrz    G    C        1      2        2 
   1   chr1_32041321     ZBoe    G    C        0      0        2 
   1   chr1_32041321     ZGre    G    C        0      0        2 
   1   chr1_32041321     ZHar    G    C        0      0        2 
   1   chr1_32041321   Sample    G    C        0      0        2 
   1   chr1_32045372     AAsi    G    C        0      0        2 
   1   chr1_32045372     AKia    G    C        0      0        2 
   1   chr1_32045372     AOna    G    C        0      0        2 
   1   chr1_32045372     ASom    G    C        0      0        2 
   1   chr1_32045372     HCab    G    C        0      0        2 
   1   chr1_32045372     HPrz    G    C        0      0        2 
   1   chr1_32045372     ZBoe    G    C        1      2        2 
   1   chr1_32045372     ZGre    G    C        0      0        2 
   1   chr1_32045372     ZHar    G    C        1      2        2 
   1   chr1_32045372   Sample    G    C        0      0        2 
   1   chr1_32046918     AAsi    T    G        0      0        2 
   1   chr1_32046918     AKia    T    G      0.5      1        2 
   1   chr1_32046918     AOna    T    G      0.5      1        2 
   1   chr1_32046918     ASom    T    G        0      0        2 
   1   chr1_32046918     HCab    T    G        0      0        2 
   1   chr1_32046918     HPrz    T    G        0      0        2 
   1   chr1_32046918     ZBoe    T    G        0      0        2 
   1   chr1_32046918     ZGre    T    G        0      0        2 
   1   chr1_32046918     ZHar    T    G        0      0        2 
   1   chr1_32046918   Sample    T    G        0      0        2 
   1   chr1_32059688     AAsi    G    C        1      2        2 
   1   chr1_32059688     AKia    G    C        1      2        2 
   1   chr1_32059688     AOna    G    C        1      2        2 
   1   chr1_32059688     ASom    G    C        1      2        2 
   1   chr1_32059688     HCab    G    C        0      0        2 
   1   chr1_32059688     HPrz    G    C        0      0        2 
   1   chr1_32059688     ZBoe    G    C        0      0        2 
   1   chr1_32059688     ZGre    G    C        0      0        2 
   1   chr1_32059688     ZHar    G    C        0      0        2 
   1   chr1_32059688   Sample    G    C        1      2        2 
   1   chr1_32077324     AAsi    T    G        0      0        2 
   1   chr1_32077324     AKia    T    G        0      0        2 
   1   chr1_32077324     AOna    T    G        0      0        2 
   1   chr1_32077324     ASom    T    G        0      0        2 
   1   chr1_32077324     HCab    T    G        1      2        2 
   1   chr1_32077324     HPrz    T    G        1      2        2 
   1   chr1_32077324     ZBoe    T    G        0      0        2 
   1   chr1_32077324     ZGre    T    G        0      0        2 
   1   chr1_32077324     ZHar    T    G        0      0        2 
   1   chr1_32077324   Sample    T    G        0      0        2 
   1   chr1_32077591     AAsi    G    C        0      0        2 
   1   chr1_32077591     AKia    G    C        0      0        2 
   1   chr1_32077591     AOna    G    C        0      0        2 
   1   chr1_32077591     ASom    G    C        0      0        2 
   1   chr1_32077591     HCab    G    C        1      2        2 
   1   chr1_32077591     HPrz    G    C      0.5      1        2 
   1   chr1_32077591     ZBoe    G    C        0      0        2 
   1   chr1_32077591     ZGre    G    C        0      0        2 
   1   chr1_32077591     ZHar    G    C        0      0        2 
   1   chr1_32077591   Sample    G    C        0      0        2 
   1   chr1_32084670     AAsi    G    C        0      0        2 
   1   chr1_32084670     AKia    G    C        0      0        2 
   1   chr1_32084670     AOna    G    C        0      0        2 
   1   chr1_32084670     ASom    G    C        0      0        2 
   1   chr1_32084670     HCab    G    C        0      0        2 
   1   chr1_32084670     HPrz    G    C        0      0        2 
   1   chr1_32084670     ZBoe    G    C        0      0        2 
   1   chr1_32084670     ZGre    G    C        0      0        2 
   1   chr1_32084670     ZHar    G    C        1      2        2 
   1   chr1_32084670   Sample    G    C        0      0        2 
   1   chr1_32106368     AAsi    G    T        0      0        2 
   1   chr1_32106368     AKia    G    T        0      0        2 
   1   chr1_32106368     AOna    G    T        0      0        2 
   1   chr1_32106368     ASom    G    T        0      0        2 
   1   chr1_32106368     HCab    G    T        0      0        2 
   1   chr1_32106368     HPrz    G    T        0      0        2 
   1   chr1_32106368     ZBoe    G    T        1      2        2 
   1   chr1_32106368     ZGre    G    T        0      0        2 
   1   chr1_32106368     ZHar    G    T        0      0        2 
   1   chr1_32106368   Sample    G    T        0      0        2 
   1   chr1_32117187     AAsi    C    G        0      0        2 
   1   chr1_32117187     AKia    C    G        0      0        2 
   1   chr1_32117187     AOna    C    G        0      0        2 
   1   chr1_32117187     ASom    C    G        0      0        2 
   1   chr1_32117187     HCab    C    G        1      2        2 
   1   chr1_32117187     HPrz    C    G        1      2        2 
   1   chr1_32117187     ZBoe    C    G        0      0        2 
   1   chr1_32117187     ZGre    C    G        0      0        2 
   1   chr1_32117187     ZHar    C    G        0      0        2 
   1   chr1_32117187   Sample    C    G        0      0        2 
   1   chr1_32122262     AAsi    T    A        0      0        2 
   1   chr1_32122262     AKia    T    A        0      0        2 
   1   chr1_32122262     AOna    T    A        0      0        2 
   1   chr1_32122262     ASom    T    A        0      0        2 
   1   chr1_32122262     HCab    T    A        1      2        2 
   1   chr1_32122262     HPrz    T    A        1      2        2 
   1   chr1_32122262     ZBoe    T    A        0      0        2 
   1   chr1_32122262     ZGre    T    A        0      0        2 
   1   chr1_32122262     ZHar    T    A        0      0        2 
   1   chr1_32122262   Sample    T    A        0      0        2 
   1   chr1_32125729     AAsi    G    C        0      0        2 
   1   chr1_32125729     AKia    G    C        0      0        2 
   1   chr1_32125729     AOna    G    C        0      0        2 
   1   chr1_32125729     ASom    G    C        0      0        2 
   1   chr1_32125729     HCab    G    C        1      2        2 
   1   chr1_32125729     HPrz    G    C        1      2        2 
   1   chr1_32125729     ZBoe    G    C        0      0        2 
   1   chr1_32125729     ZGre    G    C        0      0        2 
   1   chr1_32125729     ZHar    G    C        0      0        2 
   1   chr1_32125729   Sample    G    C        0      0        2 
   1   chr1_32167249     AAsi    C    G        0      0        2 
   1   chr1_32167249     AKia    C    G        0      0        2 
   1   chr1_32167249     AOna    C    G      0.5      1        2 
   1   chr1_32167249     ASom    C    G        0      0        2 
   1   chr1_32167249     HCab    C    G        0      0        2 
   1   chr1_32167249     HPrz    C    G        0      0        2 
   1   chr1_32167249     ZBoe    C    G        0      0        2 
   1   chr1_32167249     ZGre    C    G        0      0        2 
   1   chr1_32167249     ZHar    C    G        0      0        2 
   1   chr1_32167249   Sample    C    G        0      0        2 
   1   chr1_32192825     AAsi    A    C        0      0        2 
   1   chr1_32192825     AKia    A    C        0      0        2 
   1   chr1_32192825     AOna    A    C      0.5      1        2 
   1   chr1_32192825     ASom    A    C        0      0        2 
   1   chr1_32192825     HCab    A    C        0      0        2 
   1   chr1_32192825     HPrz    A    C        0      0        2 
   1   chr1_32192825     ZBoe    A    C        0      0        2 
   1   chr1_32192825     ZGre    A    C        0      0        2 
   1   chr1_32192825     ZHar    A    C        0      0        2 
   1   chr1_32192825   Sample    A    C        0      0        2 
   1   chr1_32193392     AAsi    A    T        0      0        2 
   1   chr1_32193392     AKia    A    T        0      0        2 
   1   chr1_32193392     AOna    A    T        0      0        2 
   1   chr1_32193392     ASom    A    T        0      0        2 
   1   chr1_32193392     HCab    A    T        1      2        2 
   1   chr1_32193392     HPrz    A    T        1      2        2 
   1   chr1_32193392     ZBoe    A    T        0      0        2 
   1   chr1_32193392     ZGre    A    T        0      0        2 
   1   chr1_32193392     ZHar    A    T        0      0        2 
   1   chr1_32193392   Sample    A    T        0      0        2 
   1   chr1_32229444     AAsi    T    A        0      0        2 
   1   chr1_32229444     AKia    T    A        0      0        2 
   1   chr1_32229444     AOna    T    A        0      0        2 
   1   chr1_32229444     ASom    T    A        0      0        2 
   1   chr1_32229444     HCab    T    A        1      2        2 
   1   chr1_32229444     HPrz    T    A        1      2        2 
   1   chr1_32229444     ZBoe    T    A        0      0        2 
   1   chr1_32229444     ZGre    T    A        0      0        2 
   1   chr1_32229444     ZHar    T    A        0      0        2 
   1   chr1_32229444   Sample    T    A        0      0        2 
   1   chr1_32237182     AAsi    C    G        0      0        2 
   1   chr1_32237182     AKia    C    G      0.5      1        2 
   1   chr1_32237182     AOna    C    G        0      0        2 
   1   chr1_32237182     ASom    C    G        0      0        2 
   1   chr1_32237182     HCab    C    G        0      0        2 
   1   chr1_32237182     HPrz    C    G        0      0        2 
   1   chr1_32237182     ZBoe    C    G        0      0        2 
   1   chr1_32237182     ZGre    C    G        0      0        2 
   1   chr1_32237182     ZHar    C    G        0      0        2 
   1   chr1_32237182   Sample    C    G        0      0        2 
   1   chr1_32263589     AAsi    A    C        0      0        2 
   1   chr1_32263589     AKia    A    C        0      0        2 
   1   chr1_32263589     AOna    A    C        0      0        2 
   1   chr1_32263589     ASom    A    C        0      0        2 
   1   chr1_32263589     HCab    A    C        0      0        2 
   1   chr1_32263589     HPrz    A    C        0      0        2 
   1   chr1_32263589     ZBoe    A    C        1      2        2 
   1   chr1_32263589     ZGre    A    C        1      2        2 
   1   chr1_32263589     ZHar    A    C        0      0        2 
   1   chr1_32263589   Sample    A    C        0      0        2 
   1   chr1_32275593     AAsi    C    A        0      0        2 
   1   chr1_32275593     AKia    C    A        0      0        2 
   1   chr1_32275593     AOna    C    A        0      0        2 
   1   chr1_32275593     ASom    C    A        0      0        2 
   1   chr1_32275593     HCab    C    A        0      0        2 
   1   chr1_32275593     HPrz    C    A      0.5      1        2 
   1   chr1_32275593     ZBoe    C    A        0      0        2 
   1   chr1_32275593     ZGre    C    A        0      0        2 
   1   chr1_32275593     ZHar    C    A        0      0        2 
   1   chr1_32275593   Sample    C    A        0      0        2 
   1   chr1_32351947     AAsi    T    G        0      0        2 
   1   chr1_32351947     AKia    T    G        0      0        2 
   1   chr1_32351947     AOna    T    G        1      2        2 
   1   chr1_32351947     ASom    T    G        0      0        2 
   1   chr1_32351947     HCab    T    G        0      0        2 
   1   chr1_32351947     HPrz    T    G        0      0        2 
   1   chr1_32351947     ZBoe    T    G        0      0        2 
   1   chr1_32351947     ZGre    T    G        0      0        2 
   1   chr1_32351947     ZHar    T    G        0      0        2 
   1   chr1_32351947   Sample    T    G        0      0        2 
   1   chr1_32361955     AAsi    T    G      0.5      1        2 
   1   chr1_32361955     AKia    T    G        0      0        2 
   1   chr1_32361955     AOna    T    G        0      0        2 
   1   chr1_32361955     ASom    T    G        0      0        2 
   1   chr1_32361955     HCab    T    G        0      0        2 
   1   chr1_32361955     HPrz    T    G        0      0        2 
   1   chr1_32361955     ZBoe    T    G        0      0        2 
   1   chr1_32361955     ZGre    T    G        0      0        2 
   1   chr1_32361955     ZHar    T    G        0      0        2 
   1   chr1_32361955   Sample    T    G        1      2        2 
   1   chr1_32372761     AAsi    T    G        0      0        2 
   1   chr1_32372761     AKia    T    G        0      0        2 
   1   chr1_32372761     AOna    T    G        0      0        2 
   1   chr1_32372761     ASom    T    G        0      0        2 
   1   chr1_32372761     HCab    T    G        0      0        2 
   1   chr1_32372761     HPrz    T    G        0      0        2 
   1   chr1_32372761     ZBoe    T    G        0      0        2 
   1   chr1_32372761     ZGre    T    G        1      2        2 
   1   chr1_32372761     ZHar    T    G        0      0        2 
   1   chr1_32372761   Sample    T    G        0      0        2 
   1   chr1_32380398     AAsi    T    G        0      0        2 
   1   chr1_32380398     AKia    T    G        0      0        2 
   1   chr1_32380398     AOna    T    G        0      0        2 
   1   chr1_32380398     ASom    T    G        0      0        2 
   1   chr1_32380398     HCab    T    G        1      2        2 
   1   chr1_32380398     HPrz    T    G        1      2        2 
   1   chr1_32380398     ZBoe    T    G        0      0        2 
   1   chr1_32380398     ZGre    T    G        0      0        2 
   1   chr1_32380398     ZHar    T    G        0      0        2 
   1   chr1_32380398   Sample    T    G        0      0        2 
   1   chr1_32483193     AAsi    G    C      0.5      1        2 
   1   chr1_32483193     AKia    G    C        0      0        2 
   1   chr1_32483193     AOna    G    C        0      0        2 
   1   chr1_32483193     ASom    G    C        1      2        2 
   1   chr1_32483193     HCab    G    C        0      0        2 
   1   chr1_32483193     HPrz    G    C        0      0        2 
   1   chr1_32483193     ZBoe    G    C        0      0        2 
   1   chr1_32483193     ZGre    G    C        0      0        2 
   1   chr1_32483193     ZHar    G    C        0      0        2 
   1   chr1_32483193   Sample    G    C        0      0        2 
   1   chr1_32515633     AAsi    T    G      0.5      1        2 
   1   chr1_32515633     AKia    T    G        0      0        2 
   1   chr1_32515633     AOna    T    G        0      0        2 
   1   chr1_32515633     ASom    T    G        0      0        2 
   1   chr1_32515633     HCab    T    G        0      0        2 
   1   chr1_32515633     HPrz    T    G        0      0        2 
   1   chr1_32515633     ZBoe    T    G        0      0        2 
   1   chr1_32515633     ZGre    T    G        0      0        2 
   1   chr1_32515633     ZHar    T    G        0      0        2 
   1   chr1_32515633   Sample    T    G        0      0        2 
   1   chr1_32558285     AAsi    C    G        0      0        2 
   1   chr1_32558285     AKia    C    G        0      0        2 
   1   chr1_32558285     AOna    C    G        0      0        2 
   1   chr1_32558285     ASom    C    G        0      0        2 
   1   chr1_32558285     HCab    C    G        1      2        2 
   1   chr1_32558285     HPrz    C    G        1      2        2 
   1   chr1_32558285     ZBoe    C    G        0      0        2 
   1   chr1_32558285     ZGre    C    G        0      0        2 
   1   chr1_32558285     ZHar    C    G        0      0        2 
   1   chr1_32558285   Sample    C    G        0      0        2 
   1   chr1_32571902     AAsi    G    C        0      0        2 
   1   chr1_32571902     AKia    G    C        0      0        2 
   1   chr1_32571902     AOna    G    C        0      0        2 
   1   chr1_32571902     ASom    G    C        0      0        2 
   1   chr1_32571902     HCab    G    C        0      0        2 
   1   chr1_32571902     HPrz    G    C        0      0        2 
   1   chr1_32571902     ZBoe    G    C        0      0        2 
   1   chr1_32571902     ZGre    G    C        0      0        2 
   1   chr1_32571902     ZHar    G    C        1      2        2 
   1   chr1_32571902   Sample    G    C        0      0        2 
   1   chr1_32581806     AAsi    A    C        0      0        2 
   1   chr1_32581806     AKia    A    C        0      0        2 
   1   chr1_32581806     AOna    A    C        0      0        2 
   1   chr1_32581806     ASom    A    C        0      0        2 
   1   chr1_32581806     HCab    A    C        1      2        2 
   1   chr1_32581806     HPrz    A    C        1      2        2 
   1   chr1_32581806     ZBoe    A    C        0      0        2 
   1   chr1_32581806     ZGre    A    C        0      0        2 
   1   chr1_32581806     ZHar    A    C        0      0        2 
   1   chr1_32581806   Sample    A    C        0      0        2 
   1   chr1_32640919     AAsi    T    G        0      0        2 
   1   chr1_32640919     AKia    T    G        0      0        2 
   1   chr1_32640919     AOna    T    G        0      0        2 
   1   chr1_32640919     ASom    T    G        0      0        2 
   1   chr1_32640919     HCab    T    G        0      0        2 
   1   chr1_32640919     HPrz    T    G      0.5      1        2 
   1   chr1_32640919     ZBoe    T    G        0      0        2 
   1   chr1_32640919     ZGre    T    G        0      0        2 
   1   chr1_32640919     ZHar    T    G        0      0        2 
   1   chr1_32640919   Sample    T    G        0      0        2 
   1   chr1_32667830     AAsi    G    C        0      0        2 
   1   chr1_32667830     AKia    G    C        0      0        2 
   1   chr1_32667830     AOna    G    C        0      0        2 
   1   chr1_32667830     ASom    G    C        0      0        2 
   1   chr1_32667830     HCab    G    C        1      2        2 
   1   chr1_32667830     HPrz    G    C        1      2        2 
   1   chr1_32667830     ZBoe    G    C        0      0        2 
   1   chr1_32667830     ZGre    G    C        0      0        2 
   1   chr1_32667830     ZHar    G    C        0      0        2 
   1   chr1_32667830   Sample    G    C        0      0        2 
   1   chr1_32670359     AAsi    A    C        0      0        2 
   1   chr1_32670359     AKia    A    C        0      0        2 
   1   chr1_32670359     AOna    A    C        0      0        2 
   1   chr1_32670359     ASom    A    C        0      0        2 
   1   chr1_32670359     HCab    A    C        0      0        2 
   1   chr1_32670359     HPrz    A    C        0      0        2 
   1   chr1_32670359     ZBoe    A    C        0      0        2 
   1   chr1_32670359     ZGre    A    C        0      0        2 
   1   chr1_32670359     ZHar    A    C        1      2        2 
   1   chr1_32670359   Sample    A    C        0      0        2 
   1   chr1_32693708     AAsi    A    C        0      0        2 
   1   chr1_32693708     AKia    A    C        0      0        2 
   1   chr1_32693708     AOna    A    C        0      0        2 
   1   chr1_32693708     ASom    A    C        0      0        2 
   1   chr1_32693708     HCab    A    C        1      2        2 
   1   chr1_32693708     HPrz    A    C        1      2        2 
   1   chr1_32693708     ZBoe    A    C        0      0        2 
   1   chr1_32693708     ZGre    A    C        0      0        2 
   1   chr1_32693708     ZHar    A    C        0      0        2 
   1   chr1_32693708   Sample    A    C        0      0        2 
   1   chr1_32693950     AAsi    A    T        0      0        2 
   1   chr1_32693950     AKia    A    T        0      0        2 
   1   chr1_32693950     AOna    A    T        0      0        2 
   1   chr1_32693950     ASom    A    T        0      0        2 
   1   chr1_32693950     HCab    A    T        1      2        2 
   1   chr1_32693950     HPrz    A    T        1      2        2 
   1   chr1_32693950     ZBoe    A    T        0      0        2 
   1   chr1_32693950     ZGre    A    T        0      0        2 
   1   chr1_32693950     ZHar    A    T        0      0        2 
   1   chr1_32693950   Sample    A    T        0      0        2 
   1   chr1_32694232     AAsi    T    G      0.5      1        2 
   1   chr1_32694232     AKia    T    G        0      0        2 
   1   chr1_32694232     AOna    T    G        0      0        2 
   1   chr1_32694232     ASom    T    G        0      0        2 
   1   chr1_32694232     HCab    T    G        0      0        2 
   1   chr1_32694232     HPrz    T    G        0      0        2 
   1   chr1_32694232     ZBoe    T    G        0      0        2 
   1   chr1_32694232     ZGre    T    G        0      0        2 
   1   chr1_32694232     ZHar    T    G        0      0        2 
   1   chr1_32694232   Sample    T    G        0      0        2 
   1   chr1_32698474     AAsi    G    C        0      0        2 
   1   chr1_32698474     AKia    G    C        0      0        2 
   1   chr1_32698474     AOna    G    C        0      0        2 
   1   chr1_32698474     ASom    G    C        0      0        2 
   1   chr1_32698474     HCab    G    C        1      2        2 
   1   chr1_32698474     HPrz    G    C        1      2        2 
   1   chr1_32698474     ZBoe    G    C        0      0        2 
   1   chr1_32698474     ZGre    G    C        0      0        2 
   1   chr1_32698474     ZHar    G    C        0      0        2 
   1   chr1_32698474   Sample    G    C        0      0        2 
   1   chr1_32700550     AAsi    G    C        0      0        2 
   1   chr1_32700550     AKia    G    C        0      0        2 
   1   chr1_32700550     AOna    G    C        0      0        2 
   1   chr1_32700550     ASom    G    C        0      0        2 
   1   chr1_32700550     HCab    G    C        0      0        2 
   1   chr1_32700550     HPrz    G    C        0      0        2 
   1   chr1_32700550     ZBoe    G    C      0.5      1        2 
   1   chr1_32700550     ZGre    G    C        0      0        2 
   1   chr1_32700550     ZHar    G    C        0      0        2 
   1   chr1_32700550   Sample    G    C        0      0        2 
   1   chr1_32724447     AAsi    T    G        0      0        2 
   1   chr1_32724447     AKia    T    G        0      0        2 
   1   chr1_32724447     AOna    T    G      0.5      1        2 
   1   chr1_32724447     ASom    T    G        0      0        2 
   1   chr1_32724447     HCab    T    G        0      0        2 
   1   chr1_32724447     HPrz    T    G        0      0        2 
   1   chr1_32724447     ZBoe    T    G        0      0        2 
   1   chr1_32724447     ZGre    T    G        0      0        2 
   1   chr1_32724447     ZHar    T    G        0      0        2 
   1   chr1_32724447   Sample    T    G        0      0        2 
   1   chr1_32771398     AAsi    G    T        0      0        2 
   1   chr1_32771398     AKia    G    T        0      0        2 
   1   chr1_32771398     AOna    G    T        0      0        2 
   1   chr1_32771398     ASom    G    T        0      0        2 
   1   chr1_32771398     HCab    G    T        1      2        2 
   1   chr1_32771398     HPrz    G    T        1      2        2 
   1   chr1_32771398     ZBoe    G    T        0      0        2 
   1   chr1_32771398     ZGre    G    T        0      0        2 
   1   chr1_32771398     ZHar    G    T        0      0        2 
   1   chr1_32771398   Sample    G    T        0      0        2 
   1   chr1_32772416     AAsi    A    C        0      0        2 
   1   chr1_32772416     AKia    A    C        0      0        2 
   1   chr1_32772416     AOna    A    C        0      0        2 
   1   chr1_32772416     ASom    A    C        0      0        2 
   1   chr1_32772416     HCab    A    C        0      0        2 
   1   chr1_32772416     HPrz    A    C        0      0        2 
   1   chr1_32772416     ZBoe    A    C      0.5      1        2 
   1   chr1_32772416     ZGre    A    C        0      0        2 
   1   chr1_32772416     ZHar    A    C        0      0        2 
   1   chr1_32772416   Sample    A    C        0      0        2 
   1   chr1_32773061     AAsi    A    C        0      0        2 
   1   chr1_32773061     AKia    A    C        0      0        2 
   1   chr1_32773061     AOna    A    C        0      0        2 
   1   chr1_32773061     ASom    A    C        0      0        2 
   1   chr1_32773061     HCab    A    C        1      2        2 
   1   chr1_32773061     HPrz    A    C      0.5      1        2 
   1   chr1_32773061     ZBoe    A    C        0      0        2 
   1   chr1_32773061     ZGre    A    C        0      0        2 
   1   chr1_32773061     ZHar    A    C        0      0        2 
   1   chr1_32773061   Sample    A    C        0      0        2 
   1   chr1_32791411     AAsi    C    A        0      0        2 
   1   chr1_32791411     AKia    C    A        0      0        2 
   1   chr1_32791411     AOna    C    A        0      0        2 
   1   chr1_32791411     ASom    C    A        0      0        2 
   1   chr1_32791411     HCab    C    A        1      2        2 
   1   chr1_32791411     HPrz    C    A        1      2        2 
   1   chr1_32791411     ZBoe    C    A        0      0        2 
   1   chr1_32791411     ZGre    C    A        0      0        2 
   1   chr1_32791411     ZHar    C    A        0      0        2 
   1   chr1_32791411   Sample    C    A        0      0        2 
   1   chr1_32794952     AAsi    G    C        0      0        2 
   1   chr1_32794952     AKia    G    C        0      0        2 
   1   chr1_32794952     AOna    G    C        0      0        2 
   1   chr1_32794952     ASom    G    C        0      0        2 
   1   chr1_32794952     HCab    G    C        1      2        2 
   1   chr1_32794952     HPrz    G    C        1      2        2 
   1   chr1_32794952     ZBoe    G    C        0      0        2 
   1   chr1_32794952     ZGre    G    C        0      0        2 
   1   chr1_32794952     ZHar    G    C        0      0        2 
   1   chr1_32794952   Sample    G    C        0      0        2 
   1   chr1_32838987     AAsi    G    T        0      0        2 
   1   chr1_32838987     AKia    G    T        0      0        2 
   1   chr1_32838987     AOna    G    T        0      0        2 
   1   chr1_32838987     ASom    G    T        0      0        2 
   1   chr1_32838987     HCab    G    T        0      0        2 
   1   chr1_32838987     HPrz    G    T        0      0        2 
   1   chr1_32838987     ZBoe    G    T        1      2        2 
   1   chr1_32838987     ZGre    G    T        0      0        2 
   1   chr1_32838987     ZHar    G    T        0      0        2 
   1   chr1_32838987   Sample    G    T        0      0        2 
   1   chr1_32839502     AAsi    A    T        0      0        2 
   1   chr1_32839502     AKia    A    T        0      0        2 
   1   chr1_32839502     AOna    A    T        0      0        2 
   1   chr1_32839502     ASom    A    T        0      0        2 
   1   chr1_32839502     HCab    A    T      0.5      1        2 
   1   chr1_32839502     HPrz    A    T      0.5      1        2 
   1   chr1_32839502     ZBoe    A    T        0      0        2 
   1   chr1_32839502     ZGre    A    T        0      0        2 
   1   chr1_32839502     ZHar    A    T        0      0        2 
   1   chr1_32839502   Sample    A    T        0      0        2 
   1   chr1_32847700     AAsi    T    A        0      0        2 
   1   chr1_32847700     AKia    T    A        0      0        2 
   1   chr1_32847700     AOna    T    A        0      0        2 
   1   chr1_32847700     ASom    T    A        0      0        2 
   1   chr1_32847700     HCab    T    A        1      2        2 
   1   chr1_32847700     HPrz    T    A        1      2        2 
   1   chr1_32847700     ZBoe    T    A        0      0        2 
   1   chr1_32847700     ZGre    T    A        0      0        2 
   1   chr1_32847700     ZHar    T    A        0      0        2 
   1   chr1_32847700   Sample    T    A        0      0        2 
   1   chr1_32869087     AAsi    C    A        0      0        2 
   1   chr1_32869087     AKia    C    A        0      0        2 
   1   chr1_32869087     AOna    C    A        0      0        2 
   1   chr1_32869087     ASom    C    A        0      0        2 
   1   chr1_32869087     HCab    C    A        1      2        2 
   1   chr1_32869087     HPrz    C    A        1      2        2 
   1   chr1_32869087     ZBoe    C    A        0      0        2 
   1   chr1_32869087     ZGre    C    A        0      0        2 
   1   chr1_32869087     ZHar    C    A        0      0        2 
   1   chr1_32869087   Sample    C    A        0      0        2 
   1   chr1_32881552     AAsi    C    G        0      0        2 
   1   chr1_32881552     AKia    C    G        1      2        2 
   1   chr1_32881552     AOna    C    G        0      0        2 
   1   chr1_32881552     ASom    C    G        0      0        2 
   1   chr1_32881552     HCab    C    G        0      0        2 
   1   chr1_32881552     HPrz    C    G        0      0        2 
   1   chr1_32881552     ZBoe    C    G        0      0        2 
   1   chr1_32881552     ZGre    C    G        0      0        2 
   1   chr1_32881552     ZHar    C    G        0      0        2 
   1   chr1_32881552   Sample    C    G        0      0        2 
   1   chr1_32888349     AAsi    A    T        0      0        2 
   1   chr1_32888349     AKia    A    T        0      0        2 
   1   chr1_32888349     AOna    A    T        0      0        2 
   1   chr1_32888349     ASom    A    T      0.5      1        2 
   1   chr1_32888349     HCab    A    T        0      0        2 
   1   chr1_32888349     HPrz    A    T        0      0        2 
   1   chr1_32888349     ZBoe    A    T        0      0        2 
   1   chr1_32888349     ZGre    A    T        0      0        2 
   1   chr1_32888349     ZHar    A    T        0      0        2 
   1   chr1_32888349   Sample    A    T        0      0        2 
   1   chr1_32899749     AAsi    C    A        0      0        2 
   1   chr1_32899749     AKia    C    A        0      0        2 
   1   chr1_32899749     AOna    C    A      0.5      1        2 
   1   chr1_32899749     ASom    C    A        0      0        2 
   1   chr1_32899749     HCab    C    A        0      0        2 
   1   chr1_32899749     HPrz    C    A        0      0        2 
   1   chr1_32899749     ZBoe    C    A        0      0        2 
   1   chr1_32899749     ZGre    C    A        0      0        2 
   1   chr1_32899749     ZHar    C    A        0      0        2 
   1   chr1_32899749   Sample    C    A        0      0        2 
   1   chr1_32922714     AAsi    A    C        0      0        2 
   1   chr1_32922714     AKia    A    C        0      0        2 
   1   chr1_32922714     AOna    A    C        0      0        2 
   1   chr1_32922714     ASom    A    C        0      0        2 
   1   chr1_32922714     HCab    A    C        1      2        2 
   1   chr1_32922714     HPrz    A    C        1      2        2 
   1   chr1_32922714     ZBoe    A    C        0      0        2 
   1   chr1_32922714     ZGre    A    C        0      0        2 
   1   chr1_32922714     ZHar    A    C        0      0        2 
   1   chr1_32922714   Sample    A    C        0      0        2 
   1   chr1_32929127     AAsi    C    A        0      0        2 
   1   chr1_32929127     AKia    C    A        0      0        2 
   1   chr1_32929127     AOna    C    A        0      0        2 
   1   chr1_32929127     ASom    C    A        0      0        2 
   1   chr1_32929127     HCab    C    A        0      0        2 
   1   chr1_32929127     HPrz    C    A        0      0        2 
   1   chr1_32929127     ZBoe    C    A        0      0        2 
   1   chr1_32929127     ZGre    C    A        0      0        2 
   1   chr1_32929127     ZHar    C    A        1      2        2 
   1   chr1_32929127   Sample    C    A        0      0        2 
   1   chr1_32956510     AAsi    T    G        0      0        2 
   1   chr1_32956510     AKia    T    G        0      0        2 
   1   chr1_32956510     AOna    T    G        0      0        2 
   1   chr1_32956510     ASom    T    G        0      0        2 
   1   chr1_32956510     HCab    T    G        0      0        2 
   1   chr1_32956510     HPrz    T    G        0      0        2 
   1   chr1_32956510     ZBoe    T    G        0      0        2 
   1   chr1_32956510     ZGre    T    G      0.5      1        2 
   1   chr1_32956510     ZHar    T    G        0      0        2 
   1   chr1_32956510   Sample    T    G        0      0        2 
   1   chr1_32961901     AAsi    A    C        0      0        2 
   1   chr1_32961901     AKia    A    C        0      0        2 
   1   chr1_32961901     AOna    A    C        0      0        2 
   1   chr1_32961901     ASom    A    C        0      0        2 
   1   chr1_32961901     HCab    A    C        0      0        2 
   1   chr1_32961901     HPrz    A    C        0      0        2 
   1   chr1_32961901     ZBoe    A    C        0      0        2 
   1   chr1_32961901     ZGre    A    C        1      2        2 
   1   chr1_32961901     ZHar    A    C        0      0        2 
   1   chr1_32961901   Sample    A    C        0      0        2 
   1   chr1_32974688     AAsi    G    T        0      0        2 
   1   chr1_32974688     AKia    G    T        0      0        2 
   1   chr1_32974688     AOna    G    T        0      0        2 
   1   chr1_32974688     ASom    G    T        0      0        2 
   1   chr1_32974688     HCab    G    T        0      0        2 
   1   chr1_32974688     HPrz    G    T        0      0        2 
   1   chr1_32974688     ZBoe    G    T        1      2        2 
   1   chr1_32974688     ZGre    G    T        1      2        2 
   1   chr1_32974688     ZHar    G    T        0      0        2 
   1   chr1_32974688   Sample    G    T        0      0        2 
   1   chr1_32982771     AAsi    C    A        0      0        2 
   1   chr1_32982771     AKia    C    A        0      0        2 
   1   chr1_32982771     AOna    C    A        0      0        2 
   1   chr1_32982771     ASom    C    A        0      0        2 
   1   chr1_32982771     HCab    C    A        1      2        2 
   1   chr1_32982771     HPrz    C    A        1      2        2 
   1   chr1_32982771     ZBoe    C    A        0      0        2 
   1   chr1_32982771     ZGre    C    A        0      0        2 
   1   chr1_32982771     ZHar    C    A        0      0        2 
   1   chr1_32982771   Sample    C    A        0      0        2 
   1   chr1_32988075     AAsi    G    C        0      0        2 
   1   chr1_32988075     AKia    G    C        0      0        2 
   1   chr1_32988075     AOna    G    C        0      0        2 
   1   chr1_32988075     ASom    G    C        0      0        2 
   1   chr1_32988075     HCab    G    C        0      0        2 
   1   chr1_32988075     HPrz    G    C        0      0        2 
   1   chr1_32988075     ZBoe    G    C        0      0        2 
   1   chr1_32988075     ZGre    G    C        0      0        2 
   1   chr1_32988075     ZHar    G    C        1      2        2 
   1   chr1_32988075   Sample    G    C        0      0        2 
   1   chr1_33082047     AAsi    A    T        0      0        2 
   1   chr1_33082047     AKia    A    T        0      0        2 
   1   chr1_33082047     AOna    A    T        1      2        2 
   1   chr1_33082047     ASom    A    T        0      0        2 
   1   chr1_33082047     HCab    A    T        0      0        2 
   1   chr1_33082047     HPrz    A    T        0      0        2 
   1   chr1_33082047     ZBoe    A    T        0      0        2 
   1   chr1_33082047     ZGre    A    T        0      0        2 
   1   chr1_33082047     ZHar    A    T        0      0        2 
   1   chr1_33082047   Sample    A    T        0      0        2 
   1   chr1_33095542     AAsi    G    C        0      0        2 
   1   chr1_33095542     AKia    G    C        0      0        2 
   1   chr1_33095542     AOna    G    C        0      0        2 
   1   chr1_33095542     ASom    G    C        0      0        2 
   1   chr1_33095542     HCab    G    C        1      2        2 
   1   chr1_33095542     HPrz    G    C        1      2        2 
   1   chr1_33095542     ZBoe    G    C        0      0        2 
   1   chr1_33095542     ZGre    G    C        0      0        2 
   1   chr1_33095542     ZHar    G    C        0      0        2 
   1   chr1_33095542   Sample    G    C        0      0        2 
   1   chr1_33105968     AAsi    G    C        0      0        2 
   1   chr1_33105968     AKia    G    C        0      0        2 
   1   chr1_33105968     AOna    G    C        0      0        2 
   1   chr1_33105968     ASom    G    C        0      0        2 
   1   chr1_33105968     HCab    G    C        0      0        2 
   1   chr1_33105968     HPrz    G    C        0      0        2 
   1   chr1_33105968     ZBoe    G    C        0      0        2 
   1   chr1_33105968     ZGre    G    C        1      2        2 
   1   chr1_33105968     ZHar    G    C        0      0        2 
   1   chr1_33105968   Sample    G    C        0      0        2 
   1   chr1_33131345     AAsi    C    A        1      2        2 
   1   chr1_33131345     AKia    C    A        0      0        2 
   1   chr1_33131345     AOna    C    A        0      0        2 
   1   chr1_33131345     ASom    C    A        1      2        2 
   1   chr1_33131345     HCab    C    A        0      0        2 
   1   chr1_33131345     HPrz    C    A        0      0        2 
   1   chr1_33131345     ZBoe    C    A        0      0        2 
   1   chr1_33131345     ZGre    C    A        0      0        2 
   1   chr1_33131345     ZHar    C    A        0      0        2 
   1   chr1_33131345   Sample    C    A        1      2        2 
   1   chr1_33166002     AAsi    C    A        0      0        2 
   1   chr1_33166002     AKia    C    A        0      0        2 
   1   chr1_33166002     AOna    C    A        0      0        2 
   1   chr1_33166002     ASom    C    A        0      0        2 
   1   chr1_33166002     HCab    C    A        0      0        2 
   1   chr1_33166002     HPrz    C    A        0      0        2 
   1   chr1_33166002     ZBoe    C    A        0      0        2 
   1   chr1_33166002     ZGre    C    A        0      0        2 
   1   chr1_33166002     ZHar    C    A      0.5      1        2 
   1   chr1_33166002   Sample    C    A        0      0        2 
   1   chr1_33200673     AAsi    T    G        0      0        2 
   1   chr1_33200673     AKia    T    G        0      0        2 
   1   chr1_33200673     AOna    T    G        0      0        2 
   1   chr1_33200673     ASom    T    G        0      0        2 
   1   chr1_33200673     HCab    T    G        0      0        2 
   1   chr1_33200673     HPrz    T    G        0      0        2 
   1   chr1_33200673     ZBoe    T    G        0      0        2 
   1   chr1_33200673     ZGre    T    G        1      2        2 
   1   chr1_33200673     ZHar    T    G        0      0        2 
   1   chr1_33200673   Sample    T    G        0      0        2 
   1   chr1_33232951     AAsi    C    A        0      0        2 
   1   chr1_33232951     AKia    C    A        0      0        2 
   1   chr1_33232951     AOna    C    A        0      0        2 
   1   chr1_33232951     ASom    C    A        0      0        2 
   1   chr1_33232951     HCab    C    A        1      2        2 
   1   chr1_33232951     HPrz    C    A        1      2        2 
   1   chr1_33232951     ZBoe    C    A        0      0        2 
   1   chr1_33232951     ZGre    C    A        0      0        2 
   1   chr1_33232951     ZHar    C    A        0      0        2 
   1   chr1_33232951   Sample    C    A        0      0        2 
   1   chr1_33276594     AAsi    A    C        0      0        2 
   1   chr1_33276594     AKia    A    C        0      0        2 
   1   chr1_33276594     AOna    A    C        0      0        2 
   1   chr1_33276594     ASom    A    C        0      0        2 
   1   chr1_33276594     HCab    A    C        0      0        2 
   1   chr1_33276594     HPrz    A    C        0      0        2 
   1   chr1_33276594     ZBoe    A    C        0      0        2 
   1   chr1_33276594     ZGre    A    C        0      0        2 
   1   chr1_33276594     ZHar    A    C        1      2        2 
   1   chr1_33276594   Sample    A    C        0      0        2 
   1   chr1_33277129     AAsi    A    T        0      0        2 
   1   chr1_33277129     AKia    A    T        0      0        2 
   1   chr1_33277129     AOna    A    T        0      0        2 
   1   chr1_33277129     ASom    A    T        0      0        2 
   1   chr1_33277129     HCab    A    T        1      2        2 
   1   chr1_33277129     HPrz    A    T        1      2        2 
   1   chr1_33277129     ZBoe    A    T        0      0        2 
   1   chr1_33277129     ZGre    A    T        0      0        2 
   1   chr1_33277129     ZHar    A    T        0      0        2 
   1   chr1_33277129   Sample    A    T        0      0        2 
   1   chr1_33280756     AAsi    C    A        0      0        2 
   1   chr1_33280756     AKia    C    A        0      0        2 
   1   chr1_33280756     AOna    C    A        0      0        2 
   1   chr1_33280756     ASom    C    A        0      0        2 
   1   chr1_33280756     HCab    C    A        1      2        2 
   1   chr1_33280756     HPrz    C    A        1      2        2 
   1   chr1_33280756     ZBoe    C    A        0      0        2 
   1   chr1_33280756     ZGre    C    A        0      0        2 
   1   chr1_33280756     ZHar    C    A        0      0        2 
   1   chr1_33280756   Sample    C    A        0      0        2 
   1   chr1_33292297     AAsi    C    G        0      0        2 
   1   chr1_33292297     AKia    C    G        1      2        2 
   1   chr1_33292297     AOna    C    G      0.5      1        2 
   1   chr1_33292297     ASom    C    G        0      0        2 
   1   chr1_33292297     HCab    C    G        0      0        2 
   1   chr1_33292297     HPrz    C    G        0      0        2 
   1   chr1_33292297     ZBoe    C    G        0      0        2 
   1   chr1_33292297     ZGre    C    G        0      0        2 
   1   chr1_33292297     ZHar    C    G        0      0        2 
   1   chr1_33292297   Sample    C    G        0      0        2 
   1   chr1_33316639     AAsi    A    C        0      0        2 
   1   chr1_33316639     AKia    A    C        0      0        2 
   1   chr1_33316639     AOna    A    C      0.5      1        2 
   1   chr1_33316639     ASom    A    C        0      0        2 
   1   chr1_33316639     HCab    A    C        0      0        2 
   1   chr1_33316639     HPrz    A    C        0      0        2 
   1   chr1_33316639     ZBoe    A    C        0      0        2 
   1   chr1_33316639     ZGre    A    C        0      0        2 
   1   chr1_33316639     ZHar    A    C        0      0        2 
   1   chr1_33316639   Sample    A    C        0      0        2 
   1   chr1_33320254     AAsi    G    T        0      0        2 
   1   chr1_33320254     AKia    G    T        0      0        2 
   1   chr1_33320254     AOna    G    T        0      0        2 
   1   chr1_33320254     ASom    G    T        0      0        2 
   1   chr1_33320254     HCab    G    T        1      2        2 
   1   chr1_33320254     HPrz    G    T        1      2        2 
   1   chr1_33320254     ZBoe    G    T        0      0        2 
   1   chr1_33320254     ZGre    G    T        0      0        2 
   1   chr1_33320254     ZHar    G    T        0      0        2 
   1   chr1_33320254   Sample    G    T        0      0        2 
   1   chr1_33320439     AAsi    T    A        0      0        2 
   1   chr1_33320439     AKia    T    A        0      0        2 
   1   chr1_33320439     AOna    T    A        0      0        2 
   1   chr1_33320439     ASom    T    A        0      0        2 
   1   chr1_33320439     HCab    T    A        0      0        2 
   1   chr1_33320439     HPrz    T    A        0      0        2 
   1   chr1_33320439     ZBoe    T    A        0      0        2 
   1   chr1_33320439     ZGre    T    A        0      0        2 
   1   chr1_33320439     ZHar    T    A      0.5      1        2 
   1   chr1_33320439   Sample    T    A        0      0        2 
   1   chr1_33320703     AAsi    C    A      0.5      1        2 
   1   chr1_33320703     AKia    C    A        0      0        2 
   1   chr1_33320703     AOna    C    A        0      0        2 
   1   chr1_33320703     ASom    C    A        0      0        2 
   1   chr1_33320703     HCab    C    A        0      0        2 
   1   chr1_33320703     HPrz    C    A        0      0        2 
   1   chr1_33320703     ZBoe    C    A        0      0        2 
   1   chr1_33320703     ZGre    C    A        0      0        2 
   1   chr1_33320703     ZHar    C    A        0      0        2 
   1   chr1_33320703   Sample    C    A        1      2        2 
   1   chr1_33323954     AAsi    A    T        0      0        2 
   1   chr1_33323954     AKia    A    T        0      0        2 
   1   chr1_33323954     AOna    A    T        0      0        2 
   1   chr1_33323954     ASom    A    T        0      0        2 
   1   chr1_33323954     HCab    A    T        1      2        2 
   1   chr1_33323954     HPrz    A    T        1      2        2 
   1   chr1_33323954     ZBoe    A    T        0      0        2 
   1   chr1_33323954     ZGre    A    T        0      0        2 
   1   chr1_33323954     ZHar    A    T        0      0        2 
   1   chr1_33323954   Sample    A    T        0      0        2 
   1   chr1_33329955     AAsi    G    C        0      0        2 
   1   chr1_33329955     AKia    G    C        0      0        2 
   1   chr1_33329955     AOna    G    C        0      0        2 
   1   chr1_33329955     ASom    G    C        0      0        2 
   1   chr1_33329955     HCab    G    C        1      2        2 
   1   chr1_33329955     HPrz    G    C        1      2        2 
   1   chr1_33329955     ZBoe    G    C        0      0        2 
   1   chr1_33329955     ZGre    G    C        0      0        2 
   1   chr1_33329955     ZHar    G    C        0      0        2 
   1   chr1_33329955   Sample    G    C        0      0        2 
   1   chr1_33344745     AAsi    C    A        0      0        2 
   1   chr1_33344745     AKia    C    A        0      0        2 
   1   chr1_33344745     AOna    C    A        0      0        2 
   1   chr1_33344745     ASom    C    A        0      0        2 
   1   chr1_33344745     HCab    C    A        1      2        2 
   1   chr1_33344745     HPrz    C    A        1      2        2 
   1   chr1_33344745     ZBoe    C    A        0      0        2 
   1   chr1_33344745     ZGre    C    A        0      0        2 
   1   chr1_33344745     ZHar    C    A        0      0        2 
   1   chr1_33344745   Sample    C    A        0      0        2 
   1   chr1_33348660     AAsi    T    G        0      0        2 
   1   chr1_33348660     AKia    T    G        0      0        2 
   1   chr1_33348660     AOna    T    G        0      0        2 
   1   chr1_33348660     ASom    T    G        0      0        2 
   1   chr1_33348660     HCab    T    G        0      0        2 
   1   chr1_33348660     HPrz    T    G        0      0        2 
   1   chr1_33348660     ZBoe    T    G        1      2        2 
   1   chr1_33348660     ZGre    T    G        0      0        2 
   1   chr1_33348660     ZHar    T    G        0      0        2 
   1   chr1_33348660   Sample    T    G        0      0        2 
   1   chr1_33353025     AAsi    C    G        0      0        2 
   1   chr1_33353025     AKia    C    G        1      2        2 
   1   chr1_33353025     AOna    C    G        0      0        2 
   1   chr1_33353025     ASom    C    G        0      0        2 
   1   chr1_33353025     HCab    C    G        0      0        2 
   1   chr1_33353025     HPrz    C    G        0      0        2 
   1   chr1_33353025     ZBoe    C    G        0      0        2 
   1   chr1_33353025     ZGre    C    G        0      0        2 
   1   chr1_33353025     ZHar    C    G        0      0        2 
   1   chr1_33353025   Sample    C    G        0      0        2 
   1   chr1_33361823     AAsi    A    C        0      0        2 
   1   chr1_33361823     AKia    A    C        0      0        2 
   1   chr1_33361823     AOna    A    C        0      0        2 
   1   chr1_33361823     ASom    A    C        0      0        2 
   1   chr1_33361823     HCab    A    C        1      2        2 
   1   chr1_33361823     HPrz    A    C        1      2        2 
   1   chr1_33361823     ZBoe    A    C        0      0        2 
   1   chr1_33361823     ZGre    A    C        0      0        2 
   1   chr1_33361823     ZHar    A    C        0      0        2 
   1   chr1_33361823   Sample    A    C        0      0        2 
   1   chr1_33382942     AAsi    T    G        0      0        2 
   1   chr1_33382942     AKia    T    G        0      0        2 
   1   chr1_33382942     AOna    T    G        0      0        2 
   1   chr1_33382942     ASom    T    G        0      0        2 
   1   chr1_33382942     HCab    T    G        0      0        2 
   1   chr1_33382942     HPrz    T    G        0      0        2 
   1   chr1_33382942     ZBoe    T    G        0      0        2 
   1   chr1_33382942     ZGre    T    G        1      2        2 
   1   chr1_33382942     ZHar    T    G        0      0        2 
   1   chr1_33382942   Sample    T    G        0      0        2 
   1   chr1_33432748     AAsi    C    A        0      0        2 
   1   chr1_33432748     AKia    C    A        0      0        2 
   1   chr1_33432748     AOna    C    A        0      0        2 
   1   chr1_33432748     ASom    C    A        0      0        2 
   1   chr1_33432748     HCab    C    A        0      0        2 
   1   chr1_33432748     HPrz    C    A        0      0        2 
   1   chr1_33432748     ZBoe    C    A        0      0        2 
   1   chr1_33432748     ZGre    C    A      0.5      1        2 
   1   chr1_33432748     ZHar    C    A        0      0        2 
   1   chr1_33432748   Sample    C    A        0      0        2 
   1   chr1_33436274     AAsi    C    G        0      0        2 
   1   chr1_33436274     AKia    C    G        0      0        2 
   1   chr1_33436274     AOna    C    G        0      0        2 
   1   chr1_33436274     ASom    C    G        0      0        2 
   1   chr1_33436274     HCab    C    G        0      0        2 
   1   chr1_33436274     HPrz    C    G        0      0        2 
   1   chr1_33436274     ZBoe    C    G        0      0        2 
   1   chr1_33436274     ZGre    C    G      0.5      1        2 
   1   chr1_33436274     ZHar    C    G        0      0        2 
   1   chr1_33436274   Sample    C    G        0      0        2 
   1   chr1_33439566     AAsi    G    T        0      0        2 
   1   chr1_33439566     AKia    G    T        0      0        2 
   1   chr1_33439566     AOna    G    T        0      0        2 
   1   chr1_33439566     ASom    G    T        0      0        2 
   1   chr1_33439566     HCab    G    T        1      2        2 
   1   chr1_33439566     HPrz    G    T        1      2        2 
   1   chr1_33439566     ZBoe    G    T        0      0        2 
   1   chr1_33439566     ZGre    G    T        0      0        2 
   1   chr1_33439566     ZHar    G    T        0      0        2 
   1   chr1_33439566   Sample    G    T        0      0        2 
   1   chr1_33466619     AAsi    T    G        0      0        2 
   1   chr1_33466619     AKia    T    G        0      0        2 
   1   chr1_33466619     AOna    T    G        0      0        2 
   1   chr1_33466619     ASom    T    G        0      0        2 
   1   chr1_33466619     HCab    T    G        1      2        2 
   1   chr1_33466619     HPrz    T    G        1      2        2 
   1   chr1_33466619     ZBoe    T    G        0      0        2 
   1   chr1_33466619     ZGre    T    G        0      0        2 
   1   chr1_33466619     ZHar    T    G        0      0        2 
   1   chr1_33466619   Sample    T    G        0      0        2 
   1   chr1_33513805     AAsi    C    A        0      0        2 
   1   chr1_33513805     AKia    C    A        0      0        2 
   1   chr1_33513805     AOna    C    A        0      0        2 
   1   chr1_33513805     ASom    C    A        0      0        2 
   1   chr1_33513805     HCab    C    A        1      2        2 
   1   chr1_33513805     HPrz    C    A        1      2        2 
   1   chr1_33513805     ZBoe    C    A        0      0        2 
   1   chr1_33513805     ZGre    C    A        0      0        2 
   1   chr1_33513805     ZHar    C    A        0      0        2 
   1   chr1_33513805   Sample    C    A        0      0        2 
   1   chr1_33514365     AAsi    C    A        0      0        2 
   1   chr1_33514365     AKia    C    A        1      2        2 
   1   chr1_33514365     AOna    C    A        0      0        2 
   1   chr1_33514365     ASom    C    A        0      0        2 
   1   chr1_33514365     HCab    C    A        0      0        2 
   1   chr1_33514365     HPrz    C    A        0      0        2 
   1   chr1_33514365     ZBoe    C    A        0      0        2 
   1   chr1_33514365     ZGre    C    A        0      0        2 
   1   chr1_33514365     ZHar    C    A        0      0        2 
   1   chr1_33514365   Sample    C    A        0      0        2 
   1   chr1_33517263     AAsi    G    T        0      0        2 
   1   chr1_33517263     AKia    G    T        0      0        2 
   1   chr1_33517263     AOna    G    T      0.5      1        2 
   1   chr1_33517263     ASom    G    T        0      0        2 
   1   chr1_33517263     HCab    G    T        0      0        2 
   1   chr1_33517263     HPrz    G    T        0      0        2 
   1   chr1_33517263     ZBoe    G    T        0      0        2 
   1   chr1_33517263     ZGre    G    T        0      0        2 
   1   chr1_33517263     ZHar    G    T        0      0        2 
   1   chr1_33517263   Sample    G    T        0      0        2 
   1   chr1_33525525     AAsi    T    G        0      0        2 
   1   chr1_33525525     AKia    T    G        0      0        2 
   1   chr1_33525525     AOna    T    G        0      0        2 
   1   chr1_33525525     ASom    T    G        0      0        2 
   1   chr1_33525525     HCab    T    G        0      0        2 
   1   chr1_33525525     HPrz    T    G        0      0        2 
   1   chr1_33525525     ZBoe    T    G        0      0        2 
   1   chr1_33525525     ZGre    T    G        0      0        2 
   1   chr1_33525525     ZHar    T    G        1      2        2 
   1   chr1_33525525   Sample    T    G        0      0        2 
   1   chr1_33529295     AAsi    C    G        0      0        2 
   1   chr1_33529295     AKia    C    G        0      0        2 
   1   chr1_33529295     AOna    C    G        0      0        2 
   1   chr1_33529295     ASom    C    G        0      0        2 
   1   chr1_33529295     HCab    C    G        0      0        2 
   1   chr1_33529295     HPrz    C    G        0      0        2 
   1   chr1_33529295     ZBoe    C    G      0.5      1        2 
   1   chr1_33529295     ZGre    C    G        0      0        2 
   1   chr1_33529295     ZHar    C    G        0      0        2 
   1   chr1_33529295   Sample    C    G        0      0        2 
   1   chr1_33542336     AAsi    G    T        0      0        2 
   1   chr1_33542336     AKia    G    T        0      0        2 
   1   chr1_33542336     AOna    G    T        0      0        2 
   1   chr1_33542336     ASom    G    T        0      0        2 
   1   chr1_33542336     HCab    G    T        0      0        2 
   1   chr1_33542336     HPrz    G    T        0      0        2 
   1   chr1_33542336     ZBoe    G    T        0      0        2 
   1   chr1_33542336     ZGre    G    T      0.5      1        2 
   1   chr1_33542336     ZHar    G    T        0      0        2 
   1   chr1_33542336   Sample    G    T        0      0        2 
   1   chr1_33561772     AAsi    T    G        0      0        2 
   1   chr1_33561772     AKia    T    G        0      0        2 
   1   chr1_33561772     AOna    T    G        0      0        2 
   1   chr1_33561772     ASom    T    G        0      0        2 
   1   chr1_33561772     HCab    T    G      0.5      1        2 
   1   chr1_33561772     HPrz    T    G        0      0        2 
   1   chr1_33561772     ZBoe    T    G        0      0        2 
   1   chr1_33561772     ZGre    T    G        0      0        2 
   1   chr1_33561772     ZHar    T    G        0      0        2 
   1   chr1_33561772   Sample    T    G        0      0        2 
   1   chr1_33578602     AAsi    G    C        0      0        2 
   1   chr1_33578602     AKia    G    C        0      0        2 
   1   chr1_33578602     AOna    G    C        0      0        2 
   1   chr1_33578602     ASom    G    C        0      0        2 
   1   chr1_33578602     HCab    G    C        0      0        2 
   1   chr1_33578602     HPrz    G    C      0.5      1        2 
   1   chr1_33578602     ZBoe    G    C        0      0        2 
   1   chr1_33578602     ZGre    G    C        0      0        2 
   1   chr1_33578602     ZHar    G    C        0      0        2 
   1   chr1_33578602   Sample    G    C        0      0        2 
   1   chr1_33579471     AAsi    T    A        0      0        2 
   1   chr1_33579471     AKia    T    A        0      0        2 
   1   chr1_33579471     AOna    T    A      0.5      1        2 
   1   chr1_33579471     ASom    T    A        0      0        2 
   1   chr1_33579471     HCab    T    A        0      0        2 
   1   chr1_33579471     HPrz    T    A        0      0        2 
   1   chr1_33579471     ZBoe    T    A        0      0        2 
   1   chr1_33579471     ZGre    T    A        0      0        2 
   1   chr1_33579471     ZHar    T    A        0      0        2 
   1   chr1_33579471   Sample    T    A        0      0        2 
   1   chr1_33596572     AAsi    C    A        0      0        2 
   1   chr1_33596572     AKia    C    A        0      0        2 
   1   chr1_33596572     AOna    C    A        0      0        2 
   1   chr1_33596572     ASom    C    A        0      0        2 
   1   chr1_33596572     HCab    C    A      0.5      1        2 
   1   chr1_33596572     HPrz    C    A        0      0        2 
   1   chr1_33596572     ZBoe    C    A        0      0        2 
   1   chr1_33596572     ZGre    C    A        0      0        2 
   1   chr1_33596572     ZHar    C    A        0      0        2 
   1   chr1_33596572   Sample    C    A        0      0        2 
   1   chr1_33616834     AAsi    A    T        0      0        2 
   1   chr1_33616834     AKia    A    T        1      2        2 
   1   chr1_33616834     AOna    A    T        0      0        2 
   1   chr1_33616834     ASom    A    T        0      0        2 
   1   chr1_33616834     HCab    A    T        0      0        2 
   1   chr1_33616834     HPrz    A    T        0      0        2 
   1   chr1_33616834     ZBoe    A    T        0      0        2 
   1   chr1_33616834     ZGre    A    T        0      0        2 
   1   chr1_33616834     ZHar    A    T        0      0        2 
   1   chr1_33616834   Sample    A    T        0      0        2 
   1   chr1_33622694     AAsi    C    G        0      0        2 
   1   chr1_33622694     AKia    C    G        0      0        2 
   1   chr1_33622694     AOna    C    G        0      0        2 
   1   chr1_33622694     ASom    C    G        0      0        2 
   1   chr1_33622694     HCab    C    G        1      2        2 
   1   chr1_33622694     HPrz    C    G        1      2        2 
   1   chr1_33622694     ZBoe    C    G        0      0        2 
   1   chr1_33622694     ZGre    C    G        0      0        2 
   1   chr1_33622694     ZHar    C    G        0      0        2 
   1   chr1_33622694   Sample    C    G        0      0        2 
   1   chr1_33622909     AAsi    G    C        1      2        2 
   1   chr1_33622909     AKia    G    C        1      2        2 
   1   chr1_33622909     AOna    G    C        1      2        2 
   1   chr1_33622909     ASom    G    C        1      2        2 
   1   chr1_33622909     HCab    G    C        0      0        2 
   1   chr1_33622909     HPrz    G    C        0      0        2 
   1   chr1_33622909     ZBoe    G    C        0      0        2 
   1   chr1_33622909     ZGre    G    C        0      0        2 
   1   chr1_33622909     ZHar    G    C        0      0        2 
   1   chr1_33622909   Sample    G    C        1      2        2 
   1   chr1_33631258     AAsi    C    A        0      0        2 
   1   chr1_33631258     AKia    C    A      0.5      1        2 
   1   chr1_33631258     AOna    C    A        0      0        2 
   1   chr1_33631258     ASom    C    A        0      0        2 
   1   chr1_33631258     HCab    C    A        0      0        2 
   1   chr1_33631258     HPrz    C    A        0      0        2 
   1   chr1_33631258     ZBoe    C    A        0      0        2 
   1   chr1_33631258     ZGre    C    A        0      0        2 
   1   chr1_33631258     ZHar    C    A        0      0        2 
   1   chr1_33631258   Sample    C    A        0      0        2 
   1   chr1_33658647     AAsi    T    A        0      0        2 
   1   chr1_33658647     AKia    T    A        1      2        2 
   1   chr1_33658647     AOna    T    A        0      0        2 
   1   chr1_33658647     ASom    T    A        0      0        2 
   1   chr1_33658647     HCab    T    A        0      0        2 
   1   chr1_33658647     HPrz    T    A        0      0        2 
   1   chr1_33658647     ZBoe    T    A        0      0        2 
   1   chr1_33658647     ZGre    T    A        0      0        2 
   1   chr1_33658647     ZHar    T    A        0      0        2 
   1   chr1_33658647   Sample    T    A        0      0        2 
   1   chr1_33659871     AAsi    G    C        0      0        2 
   1   chr1_33659871     AKia    G    C        0      0        2 
   1   chr1_33659871     AOna    G    C        0      0        2 
   1   chr1_33659871     ASom    G    C        0      0        2 
   1   chr1_33659871     HCab    G    C        0      0        2 
   1   chr1_33659871     HPrz    G    C        0      0        2 
   1   chr1_33659871     ZBoe    G    C      0.5      1        2 
   1   chr1_33659871     ZGre    G    C        0      0        2 
   1   chr1_33659871     ZHar    G    C        0      0        2 
   1   chr1_33659871   Sample    G    C        0      0        2 
   1   chr1_33671966     AAsi    T    G        0      0        2 
   1   chr1_33671966     AKia    T    G        0      0        2 
   1   chr1_33671966     AOna    T    G        0      0        2 
   1   chr1_33671966     ASom    T    G        0      0        2 
   1   chr1_33671966     HCab    T    G        0      0        2 
   1   chr1_33671966     HPrz    T    G        0      0        2 
   1   chr1_33671966     ZBoe    T    G      0.5      1        2 
   1   chr1_33671966     ZGre    T    G        0      0        2 
   1   chr1_33671966     ZHar    T    G        0      0        2 
   1   chr1_33671966   Sample    T    G        0      0        2 
   1   chr1_33679599     AAsi    G    C        0      0        2 
   1   chr1_33679599     AKia    G    C        0      0        2 
   1   chr1_33679599     AOna    G    C        0      0        2 
   1   chr1_33679599     ASom    G    C        0      0        2 
   1   chr1_33679599     HCab    G    C        0      0        2 
   1   chr1_33679599     HPrz    G    C        0      0        2 
   1   chr1_33679599     ZBoe    G    C        0      0        2 
   1   chr1_33679599     ZGre    G    C        1      2        2 
   1   chr1_33679599     ZHar    G    C        1      2        2 
   1   chr1_33679599   Sample    G    C        0      0        2 
   1   chr1_33683005     AAsi    C    A      0.5      1        2 
   1   chr1_33683005     AKia    C    A        0      0        2 
   1   chr1_33683005     AOna    C    A        0      0        2 
   1   chr1_33683005     ASom    C    A        1      2        2 
   1   chr1_33683005     HCab    C    A        0      0        2 
   1   chr1_33683005     HPrz    C    A        0      0        2 
   1   chr1_33683005     ZBoe    C    A        0      0        2 
   1   chr1_33683005     ZGre    C    A        0      0        2 
   1   chr1_33683005     ZHar    C    A        0      0        2 
   1   chr1_33683005   Sample    C    A        1      2        2 
   1   chr1_33708929     AAsi    A    C        0      0        2 
   1   chr1_33708929     AKia    A    C        0      0        2 
   1   chr1_33708929     AOna    A    C        0      0        2 
   1   chr1_33708929     ASom    A    C        0      0        2 
   1   chr1_33708929     HCab    A    C        0      0        2 
   1   chr1_33708929     HPrz    A    C        0      0        2 
   1   chr1_33708929     ZBoe    A    C        0      0        2 
   1   chr1_33708929     ZGre    A    C        0      0        2 
   1   chr1_33708929     ZHar    A    C        1      2        2 
   1   chr1_33708929   Sample    A    C        0      0        2 
   1   chr1_33718944     AAsi    C    G        0      0        2 
   1   chr1_33718944     AKia    C    G        0      0        2 
   1   chr1_33718944     AOna    C    G        0      0        2 
   1   chr1_33718944     ASom    C    G        0      0        2 
   1   chr1_33718944     HCab    C    G        1      2        2 
   1   chr1_33718944     HPrz    C    G        1      2        2 
   1   chr1_33718944     ZBoe    C    G        0      0        2 
   1   chr1_33718944     ZGre    C    G        0      0        2 
   1   chr1_33718944     ZHar    C    G        0      0        2 
   1   chr1_33718944   Sample    C    G        0      0        2 
   1   chr1_33719399     AAsi    C    A        0      0        2 
   1   chr1_33719399     AKia    C    A        0      0        2 
   1   chr1_33719399     AOna    C    A        0      0        2 
   1   chr1_33719399     ASom    C    A        0      0        2 
   1   chr1_33719399     HCab    C    A        0      0        2 
   1   chr1_33719399     HPrz    C    A        0      0        2 
   1   chr1_33719399     ZBoe    C    A        0      0        2 
   1   chr1_33719399     ZGre    C    A        0      0        2 
   1   chr1_33719399     ZHar    C    A        1      2        2 
   1   chr1_33719399   Sample    C    A        0      0        2 
   1   chr1_33729358     AAsi    G    C        0      0        2 
   1   chr1_33729358     AKia    G    C        0      0        2 
   1   chr1_33729358     AOna    G    C        0      0        2 
   1   chr1_33729358     ASom    G    C        0      0        2 
   1   chr1_33729358     HCab    G    C        1      2        2 
   1   chr1_33729358     HPrz    G    C        1      2        2 
   1   chr1_33729358     ZBoe    G    C        0      0        2 
   1   chr1_33729358     ZGre    G    C        0      0        2 
   1   chr1_33729358     ZHar    G    C        0      0        2 
   1   chr1_33729358   Sample    G    C        0      0        2 
   1   chr1_33735024     AAsi    G    C        0      0        2 
   1   chr1_33735024     AKia    G    C        0      0        2 
   1   chr1_33735024     AOna    G    C        0      0        2 
   1   chr1_33735024     ASom    G    C        0      0        2 
   1   chr1_33735024     HCab    G    C        1      2        2 
   1   chr1_33735024     HPrz    G    C        1      2        2 
   1   chr1_33735024     ZBoe    G    C        0      0        2 
   1   chr1_33735024     ZGre    G    C        0      0        2 
   1   chr1_33735024     ZHar    G    C        0      0        2 
   1   chr1_33735024   Sample    G    C        0      0        2 
   1   chr1_33761327     AAsi    T    G        0      0        2 
   1   chr1_33761327     AKia    T    G        0      0        2 
   1   chr1_33761327     AOna    T    G        0      0        2 
   1   chr1_33761327     ASom    T    G        0      0        2 
   1   chr1_33761327     HCab    T    G        0      0        2 
   1   chr1_33761327     HPrz    T    G        0      0        2 
   1   chr1_33761327     ZBoe    T    G        0      0        2 
   1   chr1_33761327     ZGre    T    G        0      0        2 
   1   chr1_33761327     ZHar    T    G      0.5      1        2 
   1   chr1_33761327   Sample    T    G        0      0        2 
   1   chr1_33765369     AAsi    C    A        0      0        2 
   1   chr1_33765369     AKia    C    A        0      0        2 
   1   chr1_33765369     AOna    C    A        0      0        2 
   1   chr1_33765369     ASom    C    A        0      0        2 
   1   chr1_33765369     HCab    C    A        1      2        2 
   1   chr1_33765369     HPrz    C    A        1      2        2 
   1   chr1_33765369     ZBoe    C    A        0      0        2 
   1   chr1_33765369     ZGre    C    A        0      0        2 
   1   chr1_33765369     ZHar    C    A        0      0        2 
   1   chr1_33765369   Sample    C    A        0      0        2 
   1   chr1_33791599     AAsi    A    T        0      0        2 
   1   chr1_33791599     AKia    A    T        0      0        2 
   1   chr1_33791599     AOna    A    T        0      0        2 
   1   chr1_33791599     ASom    A    T        0      0        2 
   1   chr1_33791599     HCab    A    T        1      2        2 
   1   chr1_33791599     HPrz    A    T        1      2        2 
   1   chr1_33791599     ZBoe    A    T        0      0        2 
   1   chr1_33791599     ZGre    A    T        0      0        2 
   1   chr1_33791599     ZHar    A    T        0      0        2 
   1   chr1_33791599   Sample    A    T        0      0        2 
   1   chr1_33794724     AAsi    C    A        0      0        2 
   1   chr1_33794724     AKia    C    A        0      0        2 
   1   chr1_33794724     AOna    C    A        0      0        2 
   1   chr1_33794724     ASom    C    A        0      0        2 
   1   chr1_33794724     HCab    C    A        1      2        2 
   1   chr1_33794724     HPrz    C    A        1      2        2 
   1   chr1_33794724     ZBoe    C    A        0      0        2 
   1   chr1_33794724     ZGre    C    A        0      0        2 
   1   chr1_33794724     ZHar    C    A        0      0        2 
   1   chr1_33794724   Sample    C    A        0      0        2 
   1   chr1_33795675     AAsi    G    C        0      0        2 
   1   chr1_33795675     AKia    G    C        0      0        2 
   1   chr1_33795675     AOna    G    C        0      0        2 
   1   chr1_33795675     ASom    G    C        1      2        2 
   1   chr1_33795675     HCab    G    C        0      0        2 
   1   chr1_33795675     HPrz    G    C        0      0        2 
   1   chr1_33795675     ZBoe    G    C        0      0        2 
   1   chr1_33795675     ZGre    G    C        0      0        2 
   1   chr1_33795675     ZHar    G    C        0      0        2 
   1   chr1_33795675   Sample    G    C        0      0        2 
   1   chr1_33836144     AAsi    C    A        0      0        2 
   1   chr1_33836144     AKia    C    A        0      0        2 
   1   chr1_33836144     AOna    C    A      0.5      1        2 
   1   chr1_33836144     ASom    C    A        0      0        2 
   1   chr1_33836144     HCab    C    A        0      0        2 
   1   chr1_33836144     HPrz    C    A        0      0        2 
   1   chr1_33836144     ZBoe    C    A        0      0        2 
   1   chr1_33836144     ZGre    C    A        0      0        2 
   1   chr1_33836144     ZHar    C    A        0      0        2 
   1   chr1_33836144   Sample    C    A        0      0        2 
   1   chr1_33905822     AAsi    T    A        0      0        2 
   1   chr1_33905822     AKia    T    A        0      0        2 
   1   chr1_33905822     AOna    T    A        0      0        2 
   1   chr1_33905822     ASom    T    A        0      0        2 
   1   chr1_33905822     HCab    T    A      0.5      1        2 
   1   chr1_33905822     HPrz    T    A        1      2        2 
   1   chr1_33905822     ZBoe    T    A        0      0        2 
   1   chr1_33905822     ZGre    T    A        0      0        2 
   1   chr1_33905822     ZHar    T    A        0      0        2 
   1   chr1_33905822   Sample    T    A        0      0        2 
   1   chr1_33919883     AAsi    T    A        0      0        2 
   1   chr1_33919883     AKia    T    A        0      0        2 
   1   chr1_33919883     AOna    T    A        0      0        2 
   1   chr1_33919883     ASom    T    A      0.5      1        2 
   1   chr1_33919883     HCab    T    A        0      0        2 
   1   chr1_33919883     HPrz    T    A        0      0        2 
   1   chr1_33919883     ZBoe    T    A        0      0        2 
   1   chr1_33919883     ZGre    T    A        0      0        2 
   1   chr1_33919883     ZHar    T    A        0      0        2 
   1   chr1_33919883   Sample    T    A        0      0        2 
   1   chr1_33920410     AAsi    G    T        0      0        2 
   1   chr1_33920410     AKia    G    T        0      0        2 
   1   chr1_33920410     AOna    G    T        0      0        2 
   1   chr1_33920410     ASom    G    T        0      0        2 
   1   chr1_33920410     HCab    G    T        0      0        2 
   1   chr1_33920410     HPrz    G    T        0      0        2 
   1   chr1_33920410     ZBoe    G    T        0      0        2 
   1   chr1_33920410     ZGre    G    T        1      2        2 
   1   chr1_33920410     ZHar    G    T        0      0        2 
   1   chr1_33920410   Sample    G    T        0      0        2 
   1   chr1_33933989     AAsi    C    G        0      0        2 
   1   chr1_33933989     AKia    C    G        0      0        2 
   1   chr1_33933989     AOna    C    G        0      0        2 
   1   chr1_33933989     ASom    C    G        0      0        2 
   1   chr1_33933989     HCab    C    G        1      2        2 
   1   chr1_33933989     HPrz    C    G        1      2        2 
   1   chr1_33933989     ZBoe    C    G        0      0        2 
   1   chr1_33933989     ZGre    C    G        0      0        2 
   1   chr1_33933989     ZHar    C    G        0      0        2 
   1   chr1_33933989   Sample    C    G        0      0        2 
   1   chr1_33952739     AAsi    T    G      0.5      1        2 
   1   chr1_33952739     AKia    T    G        0      0        2 
   1   chr1_33952739     AOna    T    G        0      0        2 
   1   chr1_33952739     ASom    T    G        0      0        2 
   1   chr1_33952739     HCab    T    G        0      0        2 
   1   chr1_33952739     HPrz    T    G        0      0        2 
   1   chr1_33952739     ZBoe    T    G        0      0        2 
   1   chr1_33952739     ZGre    T    G        0      0        2 
   1   chr1_33952739     ZHar    T    G        0      0        2 
   1   chr1_33952739   Sample    T    G        0      0        2 
   1   chr1_33963857     AAsi    G    C        0      0        2 
   1   chr1_33963857     AKia    G    C        0      0        2 
   1   chr1_33963857     AOna    G    C        0      0        2 
   1   chr1_33963857     ASom    G    C        0      0        2 
   1   chr1_33963857     HCab    G    C        1      2        2 
   1   chr1_33963857     HPrz    G    C        1      2        2 
   1   chr1_33963857     ZBoe    G    C        0      0        2 
   1   chr1_33963857     ZGre    G    C        0      0        2 
   1   chr1_33963857     ZHar    G    C        0      0        2 
   1   chr1_33963857   Sample    G    C        0      0        2 
   1   chr1_33966103     AAsi    G    T        0      0        2 
   1   chr1_33966103     AKia    G    T        0      0        2 
   1   chr1_33966103     AOna    G    T        0      0        2 
   1   chr1_33966103     ASom    G    T        0      0        2 
   1   chr1_33966103     HCab    G    T        0      0        2 
   1   chr1_33966103     HPrz    G    T        0      0        2 
   1   chr1_33966103     ZBoe    G    T        0      0        2 
   1   chr1_33966103     ZGre    G    T        0      0        2 
   1   chr1_33966103     ZHar    G    T        1      2        2 
   1   chr1_33966103   Sample    G    T        0      0        2 
   1   chr1_33990271     AAsi    G    T        0      0        2 
   1   chr1_33990271     AKia    G    T        0      0        2 
   1   chr1_33990271     AOna    G    T        0      0        2 
   1   chr1_33990271     ASom    G    T        0      0        2 
   1   chr1_33990271     HCab    G    T        0      0        2 
   1   chr1_33990271     HPrz    G    T      0.5      1        2 
   1   chr1_33990271     ZBoe    G    T        0      0        2 
   1   chr1_33990271     ZGre    G    T        0      0        2 
   1   chr1_33990271     ZHar    G    T        0      0        2 
   1   chr1_33990271   Sample    G    T        0      0        2 
   1   chr1_33997904     AAsi    G    T        0      0        2 
   1   chr1_33997904     AKia    G    T        0      0        2 
   1   chr1_33997904     AOna    G    T        0      0        2 
   1   chr1_33997904     ASom    G    T        0      0        2 
   1   chr1_33997904     HCab    G    T        0      0        2 
   1   chr1_33997904     HPrz    G    T        0      0        2 
   1   chr1_33997904     ZBoe    G    T        0      0        2 
   1   chr1_33997904     ZGre    G    T        0      0        2 
   1   chr1_33997904     ZHar    G    T      0.5      1        2 
   1   chr1_33997904   Sample    G    T        0      0        2 
   1   chr1_34014430     AAsi    G    C        0      0        2 
   1   chr1_34014430     AKia    G    C        0      0        2 
   1   chr1_34014430     AOna    G    C        0      0        2 
   1   chr1_34014430     ASom    G    C        0      0        2 
   1   chr1_34014430     HCab    G    C        1      2        2 
   1   chr1_34014430     HPrz    G    C        1      2        2 
   1   chr1_34014430     ZBoe    G    C        0      0        2 
   1   chr1_34014430     ZGre    G    C        0      0        2 
   1   chr1_34014430     ZHar    G    C        0      0        2 
   1   chr1_34014430   Sample    G    C        0      0        2 
   1   chr1_34016589     AAsi    T    A        0      0        2 
   1   chr1_34016589     AKia    T    A        0      0        2 
   1   chr1_34016589     AOna    T    A        0      0        2 
   1   chr1_34016589     ASom    T    A        0      0        2 
   1   chr1_34016589     HCab    T    A      0.5      1        2 
   1   chr1_34016589     HPrz    T    A        0      0        2 
   1   chr1_34016589     ZBoe    T    A        0      0        2 
   1   chr1_34016589     ZGre    T    A        0      0        2 
   1   chr1_34016589     ZHar    T    A        0      0        2 
   1   chr1_34016589   Sample    T    A        0      0        2 
   1   chr1_34022721     AAsi    A    T        1      2        2 
   1   chr1_34022721     AKia    A    T        0      0        2 
   1   chr1_34022721     AOna    A    T        0      0        2 
   1   chr1_34022721     ASom    A    T        1      2        2 
   1   chr1_34022721     HCab    A    T        0      0        2 
   1   chr1_34022721     HPrz    A    T        0      0        2 
   1   chr1_34022721     ZBoe    A    T        0      0        2 
   1   chr1_34022721     ZGre    A    T        0      0        2 
   1   chr1_34022721     ZHar    A    T        0      0        2 
   1   chr1_34022721   Sample    A    T        0      0        2 
   1   chr1_34023330     AAsi    C    A        1      2        2 
   1   chr1_34023330     AKia    C    A        0      0        2 
   1   chr1_34023330     AOna    C    A        0      0        2 
   1   chr1_34023330     ASom    C    A        1      2        2 
   1   chr1_34023330     HCab    C    A        0      0        2 
   1   chr1_34023330     HPrz    C    A        0      0        2 
   1   chr1_34023330     ZBoe    C    A        0      0        2 
   1   chr1_34023330     ZGre    C    A        0      0        2 
   1   chr1_34023330     ZHar    C    A        0      0        2 
   1   chr1_34023330   Sample    C    A        0      0        2 
   1   chr1_34025570     AAsi    A    T        0      0        2 
   1   chr1_34025570     AKia    A    T        1      2        2 
   1   chr1_34025570     AOna    A    T        0      0        2 
   1   chr1_34025570     ASom    A    T        0      0        2 
   1   chr1_34025570     HCab    A    T        0      0        2 
   1   chr1_34025570     HPrz    A    T        0      0        2 
   1   chr1_34025570     ZBoe    A    T        0      0        2 
   1   chr1_34025570     ZGre    A    T        0      0        2 
   1   chr1_34025570     ZHar    A    T        0      0        2 
   1   chr1_34025570   Sample    A    T        0      0        2 
   1   chr1_34027412     AAsi    G    T        0      0        2 
   1   chr1_34027412     AKia    G    T        0      0        2 
   1   chr1_34027412     AOna    G    T        0      0        2 
   1   chr1_34027412     ASom    G    T        0      0        2 
   1   chr1_34027412     HCab    G    T        0      0        2 
   1   chr1_34027412     HPrz    G    T        0      0        2 
   1   chr1_34027412     ZBoe    G    T        1      2        2 
   1   chr1_34027412     ZGre    G    T        0      0        2 
   1   chr1_34027412     ZHar    G    T        1      2        2 
   1   chr1_34027412   Sample    G    T        0      0        2 
   1   chr1_34032222     AAsi    A    T        0      0        2 
   1   chr1_34032222     AKia    A    T        0      0        2 
   1   chr1_34032222     AOna    A    T        0      0        2 
   1   chr1_34032222     ASom    A    T        0      0        2 
   1   chr1_34032222     HCab    A    T        0      0        2 
   1   chr1_34032222     HPrz    A    T      0.5      1        2 
   1   chr1_34032222     ZBoe    A    T        0      0        2 
   1   chr1_34032222     ZGre    A    T        0      0        2 
   1   chr1_34032222     ZHar    A    T        0      0        2 
   1   chr1_34032222   Sample    A    T        0      0        2 
   1   chr1_34054310     AAsi    C    A        0      0        2 
   1   chr1_34054310     AKia    C    A        0      0        2 
   1   chr1_34054310     AOna    C    A        0      0        2 
   1   chr1_34054310     ASom    C    A        0      0        2 
   1   chr1_34054310     HCab    C    A        0      0        2 
   1   chr1_34054310     HPrz    C    A        0      0        2 
   1   chr1_34054310     ZBoe    C    A      0.5      1        2 
   1   chr1_34054310     ZGre    C    A        0      0        2 
   1   chr1_34054310     ZHar    C    A        0      0        2 
   1   chr1_34054310   Sample    C    A        0      0        2 
   1   chr1_34057227     AAsi    T    A        0      0        2 
   1   chr1_34057227     AKia    T    A        0      0        2 
   1   chr1_34057227     AOna    T    A        0      0        2 
   1   chr1_34057227     ASom    T    A        1      2        2 
   1   chr1_34057227     HCab    T    A        0      0        2 
   1   chr1_34057227     HPrz    T    A        0      0        2 
   1   chr1_34057227     ZBoe    T    A        0      0        2 
   1   chr1_34057227     ZGre    T    A        0      0        2 
   1   chr1_34057227     ZHar    T    A        0      0        2 
   1   chr1_34057227   Sample    T    A        0      0        2 
   1   chr1_34057684     AAsi    G    C        0      0        2 
   1   chr1_34057684     AKia    G    C        0      0        2 
   1   chr1_34057684     AOna    G    C      0.5      1        2 
   1   chr1_34057684     ASom    G    C        0      0        2 
   1   chr1_34057684     HCab    G    C        0      0        2 
   1   chr1_34057684     HPrz    G    C        0      0        2 
   1   chr1_34057684     ZBoe    G    C        0      0        2 
   1   chr1_34057684     ZGre    G    C        0      0        2 
   1   chr1_34057684     ZHar    G    C        0      0        2 
   1   chr1_34057684   Sample    G    C        0      0        2 
   1   chr1_34059402     AAsi    C    G        0      0        2 
   1   chr1_34059402     AKia    C    G        0      0        2 
   1   chr1_34059402     AOna    C    G        0      0        2 
   1   chr1_34059402     ASom    C    G        0      0        2 
   1   chr1_34059402     HCab    C    G        0      0        2 
   1   chr1_34059402     HPrz    C    G        0      0        2 
   1   chr1_34059402     ZBoe    C    G      0.5      1        2 
   1   chr1_34059402     ZGre    C    G        0      0        2 
   1   chr1_34059402     ZHar    C    G        0      0        2 
   1   chr1_34059402   Sample    C    G        0      0        2 
   1   chr1_34060765     AAsi    C    A      0.5      1        2 
   1   chr1_34060765     AKia    C    A        0      0        2 
   1   chr1_34060765     AOna    C    A        0      0        2 
   1   chr1_34060765     ASom    C    A        0      0        2 
   1   chr1_34060765     HCab    C    A        0      0        2 
   1   chr1_34060765     HPrz    C    A        0      0        2 
   1   chr1_34060765     ZBoe    C    A        0      0        2 
   1   chr1_34060765     ZGre    C    A        0      0        2 
   1   chr1_34060765     ZHar    C    A        0      0        2 
   1   chr1_34060765   Sample    C    A        0      0        2 
   1   chr1_34061719     AAsi    A    C        0      0        2 
   1   chr1_34061719     AKia    A    C        0      0        2 
   1   chr1_34061719     AOna    A    C        0      0        2 
   1   chr1_34061719     ASom    A    C        0      0        2 
   1   chr1_34061719     HCab    A    C        0      0        2 
   1   chr1_34061719     HPrz    A    C        0      0        2 
   1   chr1_34061719     ZBoe    A    C        0      0        2 
   1   chr1_34061719     ZGre    A    C        0      0        2 
   1   chr1_34061719     ZHar    A    C      0.5      1        2 
   1   chr1_34061719   Sample    A    C        0      0        2 
   1   chr1_34078311     AAsi    A    T        0      0        2 
   1   chr1_34078311     AKia    A    T        0      0        2 
   1   chr1_34078311     AOna    A    T        0      0        2 
   1   chr1_34078311     ASom    A    T        0      0        2 
   1   chr1_34078311     HCab    A    T      0.5      1        2 
   1   chr1_34078311     HPrz    A    T        0      0        2 
   1   chr1_34078311     ZBoe    A    T        0      0        2 
   1   chr1_34078311     ZGre    A    T        0      0        2 
   1   chr1_34078311     ZHar    A    T        0      0        2 
   1   chr1_34078311   Sample    A    T        0      0        2 
   1   chr1_34089163     AAsi    T    G        0      0        2 
   1   chr1_34089163     AKia    T    G        0      0        2 
   1   chr1_34089163     AOna    T    G        0      0        2 
   1   chr1_34089163     ASom    T    G        0      0        2 
   1   chr1_34089163     HCab    T    G        0      0        2 
   1   chr1_34089163     HPrz    T    G        0      0        2 
   1   chr1_34089163     ZBoe    T    G      0.5      1        2 
   1   chr1_34089163     ZGre    T    G        0      0        2 
   1   chr1_34089163     ZHar    T    G        0      0        2 
   1   chr1_34089163   Sample    T    G        0      0        2 
   1   chr1_34091828     AAsi    A    T        1      2        2 
   1   chr1_34091828     AKia    A    T        0      0        2 
   1   chr1_34091828     AOna    A    T        0      0        2 
   1   chr1_34091828     ASom    A    T        1      2        2 
   1   chr1_34091828     HCab    A    T        0      0        2 
   1   chr1_34091828     HPrz    A    T        0      0        2 
   1   chr1_34091828     ZBoe    A    T        0      0        2 
   1   chr1_34091828     ZGre    A    T      0.5      1        2 
   1   chr1_34091828     ZHar    A    T        1      2        2 
   1   chr1_34091828   Sample    A    T        1      2        2 
   1   chr1_34100934     AAsi    A    T        0      0        2 
   1   chr1_34100934     AKia    A    T        0      0        2 
   1   chr1_34100934     AOna    A    T        0      0        2 
   1   chr1_34100934     ASom    A    T        0      0        2 
   1   chr1_34100934     HCab    A    T        0      0        2 
   1   chr1_34100934     HPrz    A    T        0      0        2 
   1   chr1_34100934     ZBoe    A    T        0      0        2 
   1   chr1_34100934     ZGre    A    T        0      0        2 
   1   chr1_34100934     ZHar    A    T        1      2        2 
   1   chr1_34100934   Sample    A    T        0      0        2 
   1   chr1_34110010     AAsi    T    G        0      0        2 
   1   chr1_34110010     AKia    T    G        1      2        2 
   1   chr1_34110010     AOna    T    G      0.5      1        2 
   1   chr1_34110010     ASom    T    G        0      0        2 
   1   chr1_34110010     HCab    T    G        0      0        2 
   1   chr1_34110010     HPrz    T    G        0      0        2 
   1   chr1_34110010     ZBoe    T    G        0      0        2 
   1   chr1_34110010     ZGre    T    G        0      0        2 
   1   chr1_34110010     ZHar    T    G        0      0        2 
   1   chr1_34110010   Sample    T    G        0      0        2 
   1   chr1_34114291     AAsi    C    G        0      0        2 
   1   chr1_34114291     AKia    C    G        0      0        2 
   1   chr1_34114291     AOna    C    G      0.5      1        2 
   1   chr1_34114291     ASom    C    G        0      0        2 
   1   chr1_34114291     HCab    C    G        0      0        2 
   1   chr1_34114291     HPrz    C    G        0      0        2 
   1   chr1_34114291     ZBoe    C    G        0      0        2 
   1   chr1_34114291     ZGre    C    G        0      0        2 
   1   chr1_34114291     ZHar    C    G        0      0        2 
   1   chr1_34114291   Sample    C    G        0      0        2 
   1   chr1_34114377     AAsi    C    G        0      0        2 
   1   chr1_34114377     AKia    C    G        0      0        2 
   1   chr1_34114377     AOna    C    G        0      0        2 
   1   chr1_34114377     ASom    C    G        0      0        2 
   1   chr1_34114377     HCab    C    G        0      0        2 
   1   chr1_34114377     HPrz    C    G        0      0        2 
   1   chr1_34114377     ZBoe    C    G        1      2        2 
   1   chr1_34114377     ZGre    C    G        0      0        2 
   1   chr1_34114377     ZHar    C    G        0      0        2 
   1   chr1_34114377   Sample    C    G        0      0        2 
   1   chr1_34117388     AAsi    G    C        0      0        2 
   1   chr1_34117388     AKia    G    C        0      0        2 
   1   chr1_34117388     AOna    G    C        0      0        2 
   1   chr1_34117388     ASom    G    C        0      0        2 
   1   chr1_34117388     HCab    G    C        0      0        2 
   1   chr1_34117388     HPrz    G    C        0      0        2 
   1   chr1_34117388     ZBoe    G    C        0      0        2 
   1   chr1_34117388     ZGre    G    C      0.5      1        2 
   1   chr1_34117388     ZHar    G    C        0      0        2 
   1   chr1_34117388   Sample    G    C        0      0        2 
   1   chr1_34121112     AAsi    A    C        0      0        2 
   1   chr1_34121112     AKia    A    C        1      2        2 
   1   chr1_34121112     AOna    A    C        0      0        2 
   1   chr1_34121112     ASom    A    C        0      0        2 
   1   chr1_34121112     HCab    A    C        0      0        2 
   1   chr1_34121112     HPrz    A    C        0      0        2 
   1   chr1_34121112     ZBoe    A    C        0      0        2 
   1   chr1_34121112     ZGre    A    C        0      0        2 
   1   chr1_34121112     ZHar    A    C        0      0        2 
   1   chr1_34121112   Sample    A    C        0      0        2 
   1   chr1_34121661     AAsi    T    A        0      0        2 
   1   chr1_34121661     AKia    T    A        0      0        2 
   1   chr1_34121661     AOna    T    A        0      0        2 
   1   chr1_34121661     ASom    T    A        0      0        2 
   1   chr1_34121661     HCab    T    A        0      0        2 
   1   chr1_34121661     HPrz    T    A        0      0        2 
   1   chr1_34121661     ZBoe    T    A      0.5      1        2 
   1   chr1_34121661     ZGre    T    A        0      0        2 
   1   chr1_34121661     ZHar    T    A        0      0        2 
   1   chr1_34121661   Sample    T    A        0      0        2 
   1   chr1_34128476     AAsi    G    T        0      0        2 
   1   chr1_34128476     AKia    G    T        0      0        2 
   1   chr1_34128476     AOna    G    T        0      0        2 
   1   chr1_34128476     ASom    G    T        0      0        2 
   1   chr1_34128476     HCab    G    T        1      2        2 
   1   chr1_34128476     HPrz    G    T        1      2        2 
   1   chr1_34128476     ZBoe    G    T        0      0        2 
   1   chr1_34128476     ZGre    G    T        0      0        2 
   1   chr1_34128476     ZHar    G    T        0      0        2 
   1   chr1_34128476   Sample    G    T        0      0        2 
   1   chr1_34128558     AAsi    G    T        0      0        2 
   1   chr1_34128558     AKia    G    T        0      0        2 
   1   chr1_34128558     AOna    G    T        0      0        2 
   1   chr1_34128558     ASom    G    T        0      0        2 
   1   chr1_34128558     HCab    G    T        0      0        2 
   1   chr1_34128558     HPrz    G    T        0      0        2 
   1   chr1_34128558     ZBoe    G    T        0      0        2 
   1   chr1_34128558     ZGre    G    T        1      2        2 
   1   chr1_34128558     ZHar    G    T        0      0        2 
   1   chr1_34128558   Sample    G    T        0      0        2 
   1   chr1_34140328     AAsi    G    C        0      0        2 
   1   chr1_34140328     AKia    G    C        1      2        2 
   1   chr1_34140328     AOna    G    C        0      0        2 
   1   chr1_34140328     ASom    G    C        0      0        2 
   1   chr1_34140328     HCab    G    C        0      0        2 
   1   chr1_34140328     HPrz    G    C        0      0        2 
   1   chr1_34140328     ZBoe    G    C        0      0        2 
   1   chr1_34140328     ZGre    G    C        0      0        2 
   1   chr1_34140328     ZHar    G    C        0      0        2 
   1   chr1_34140328   Sample    G    C        0      0        2 
   1   chr1_34149699     AAsi    G    T        0      0        2 
   1   chr1_34149699     AKia    G    T        0      0        2 
   1   chr1_34149699     AOna    G    T        0      0        2 
   1   chr1_34149699     ASom    G    T        0      0        2 
   1   chr1_34149699     HCab    G    T        1      2        2 
   1   chr1_34149699     HPrz    G    T        1      2        2 
   1   chr1_34149699     ZBoe    G    T        0      0        2 
   1   chr1_34149699     ZGre    G    T        0      0        2 
   1   chr1_34149699     ZHar    G    T        0      0        2 
   1   chr1_34149699   Sample    G    T        0      0        2 
   1   chr1_34161893     AAsi    G    C        0      0        2 
   1   chr1_34161893     AKia    G    C        0      0        2 
   1   chr1_34161893     AOna    G    C        0      0        2 
   1   chr1_34161893     ASom    G    C        0      0        2 
   1   chr1_34161893     HCab    G    C        0      0        2 
   1   chr1_34161893     HPrz    G    C        0      0        2 
   1   chr1_34161893     ZBoe    G    C        0      0        2 
   1   chr1_34161893     ZGre    G    C        0      0        2 
   1   chr1_34161893     ZHar    G    C        1      2        2 
   1   chr1_34161893   Sample    G    C        0      0        2 
   1   chr1_34165059     AAsi    C    A        0      0        2 
   1   chr1_34165059     AKia    C    A        0      0        2 
   1   chr1_34165059     AOna    C    A        0      0        2 
   1   chr1_34165059     ASom    C    A        0      0        2 
   1   chr1_34165059     HCab    C    A        0      0        2 
   1   chr1_34165059     HPrz    C    A        0      0        2 
   1   chr1_34165059     ZBoe    C    A        1      2        2 
   1   chr1_34165059     ZGre    C    A        0      0        2 
   1   chr1_34165059     ZHar    C    A        0      0        2 
   1   chr1_34165059   Sample    C    A        0      0        2 
   1   chr1_34175238     AAsi    G    C        0      0        2 
   1   chr1_34175238     AKia    G    C        0      0        2 
   1   chr1_34175238     AOna    G    C        0      0        2 
   1   chr1_34175238     ASom    G    C        0      0        2 
   1   chr1_34175238     HCab    G    C        0      0        2 
   1   chr1_34175238     HPrz    G    C        0      0        2 
   1   chr1_34175238     ZBoe    G    C      0.5      1        2 
   1   chr1_34175238     ZGre    G    C        0      0        2 
   1   chr1_34175238     ZHar    G    C        0      0        2 
   1   chr1_34175238   Sample    G    C        0      0        2 
   1   chr1_34179501     AAsi    G    C        0      0        2 
   1   chr1_34179501     AKia    G    C        0      0        2 
   1   chr1_34179501     AOna    G    C        0      0        2 
   1   chr1_34179501     ASom    G    C        0      0        2 
   1   chr1_34179501     HCab    G    C        1      2        2 
   1   chr1_34179501     HPrz    G    C        1      2        2 
   1   chr1_34179501     ZBoe    G    C        0      0        2 
   1   chr1_34179501     ZGre    G    C        0      0        2 
   1   chr1_34179501     ZHar    G    C        0      0        2 
   1   chr1_34179501   Sample    G    C        0      0        2 
   1   chr1_34183052     AAsi    T    G        0      0        2 
   1   chr1_34183052     AKia    T    G        0      0        2 
   1   chr1_34183052     AOna    T    G        0      0        2 
   1   chr1_34183052     ASom    T    G        0      0        2 
   1   chr1_34183052     HCab    T    G      0.5      1        2 
   1   chr1_34183052     HPrz    T    G        0      0        2 
   1   chr1_34183052     ZBoe    T    G        0      0        2 
   1   chr1_34183052     ZGre    T    G        0      0        2 
   1   chr1_34183052     ZHar    T    G        0      0        2 
   1   chr1_34183052   Sample    T    G        0      0        2 
   1   chr1_34188922     AAsi    A    T        0      0        2 
   1   chr1_34188922     AKia    A    T        0      0        2 
   1   chr1_34188922     AOna    A    T      0.5      1        2 
   1   chr1_34188922     ASom    A    T        0      0        2 
   1   chr1_34188922     HCab    A    T        0      0        2 
   1   chr1_34188922     HPrz    A    T        0      0        2 
   1   chr1_34188922     ZBoe    A    T        0      0        2 
   1   chr1_34188922     ZGre    A    T        0      0        2 
   1   chr1_34188922     ZHar    A    T        0      0        2 
   1   chr1_34188922   Sample    A    T        0      0        2 
   1   chr1_34189090     AAsi    A    T        0      0        2 
   1   chr1_34189090     AKia    A    T        0      0        2 
   1   chr1_34189090     AOna    A    T        0      0        2 
   1   chr1_34189090     ASom    A    T        0      0        2 
   1   chr1_34189090     HCab    A    T        0      0        2 
   1   chr1_34189090     HPrz    A    T        0      0        2 
   1   chr1_34189090     ZBoe    A    T        0      0        2 
   1   chr1_34189090     ZGre    A    T        0      0        2 
   1   chr1_34189090     ZHar    A    T        1      2        2 
   1   chr1_34189090   Sample    A    T        0      0        2 
   1   chr1_34195998     AAsi    G    T        0      0        2 
   1   chr1_34195998     AKia    G    T        0      0        2 
   1   chr1_34195998     AOna    G    T        0      0        2 
   1   chr1_34195998     ASom    G    T        0      0        2 
   1   chr1_34195998     HCab    G    T        1      2        2 
   1   chr1_34195998     HPrz    G    T        1      2        2 
   1   chr1_34195998     ZBoe    G    T        0      0        2 
   1   chr1_34195998     ZGre    G    T        0      0        2 
   1   chr1_34195998     ZHar    G    T        0      0        2 
   1   chr1_34195998   Sample    G    T        0      0        2 
   1   chr1_34196702     AAsi    A    C        0      0        2 
   1   chr1_34196702     AKia    A    C        0      0        2 
   1   chr1_34196702     AOna    A    C      0.5      1        2 
   1   chr1_34196702     ASom    A    C        0      0        2 
   1   chr1_34196702     HCab    A    C        0      0        2 
   1   chr1_34196702     HPrz    A    C        0      0        2 
   1   chr1_34196702     ZBoe    A    C        0      0        2 
   1   chr1_34196702     ZGre    A    C        0      0        2 
   1   chr1_34196702     ZHar    A    C        0      0        2 
   1   chr1_34196702   Sample    A    C        0      0        2 
   1   chr1_34197327     AAsi    A    T        0      0        2 
   1   chr1_34197327     AKia    A    T        0      0        2 
   1   chr1_34197327     AOna    A    T        0      0        2 
   1   chr1_34197327     ASom    A    T        0      0        2 
   1   chr1_34197327     HCab    A    T        0      0        2 
   1   chr1_34197327     HPrz    A    T        0      0        2 
   1   chr1_34197327     ZBoe    A    T      0.5      1        2 
   1   chr1_34197327     ZGre    A    T        0      0        2 
   1   chr1_34197327     ZHar    A    T        0      0        2 
   1   chr1_34197327   Sample    A    T        0      0        2 
   1   chr1_34206252     AAsi    T    G        0      0        2 
   1   chr1_34206252     AKia    T    G        0      0        2 
   1   chr1_34206252     AOna    T    G        0      0        2 
   1   chr1_34206252     ASom    T    G        0      0        2 
   1   chr1_34206252     HCab    T    G        0      0        2 
   1   chr1_34206252     HPrz    T    G        0      0        2 
   1   chr1_34206252     ZBoe    T    G        1      2        2 
   1   chr1_34206252     ZGre    T    G        0      0        2 
   1   chr1_34206252     ZHar    T    G        0      0        2 
   1   chr1_34206252   Sample    T    G        0      0        2 
   1   chr1_34214140     AAsi    G    T        0      0        2 
   1   chr1_34214140     AKia    G    T        0      0        2 
   1   chr1_34214140     AOna    G    T        0      0        2 
   1   chr1_34214140     ASom    G    T        0      0        2 
   1   chr1_34214140     HCab    G    T        0      0        2 
   1   chr1_34214140     HPrz    G    T        0      0        2 
   1   chr1_34214140     ZBoe    G    T        0      0        2 
   1   chr1_34214140     ZGre    G    T        0      0        2 
   1   chr1_34214140     ZHar    G    T        1      2        2 
   1   chr1_34214140   Sample    G    T        0      0        2 
   1   chr1_34220399     AAsi    A    T        1      2        2 
   1   chr1_34220399     AKia    A    T        0      0        2 
   1   chr1_34220399     AOna    A    T        0      0        2 
   1   chr1_34220399     ASom    A    T        1      2        2 
   1   chr1_34220399     HCab    A    T        0      0        2 
   1   chr1_34220399     HPrz    A    T        0      0        2 
   1   chr1_34220399     ZBoe    A    T        0      0        2 
   1   chr1_34220399     ZGre    A    T        0      0        2 
   1   chr1_34220399     ZHar    A    T        0      0        2 
   1   chr1_34220399   Sample    A    T        1      2        2 
   1   chr1_34225469     AAsi    A    C        0      0        2 
   1   chr1_34225469     AKia    A    C        0      0        2 
   1   chr1_34225469     AOna    A    C      0.5      1        2 
   1   chr1_34225469     ASom    A    C        0      0        2 
   1   chr1_34225469     HCab    A    C        0      0        2 
   1   chr1_34225469     HPrz    A    C        0      0        2 
   1   chr1_34225469     ZBoe    A    C        0      0        2 
   1   chr1_34225469     ZGre    A    C        0      0        2 
   1   chr1_34225469     ZHar    A    C        0      0        2 
   1   chr1_34225469   Sample    A    C        0      0        2 
   1   chr1_34242966     AAsi    A    T        0      0        2 
   1   chr1_34242966     AKia    A    T        0      0        2 
   1   chr1_34242966     AOna    A    T        0      0        2 
   1   chr1_34242966     ASom    A    T        0      0        2 
   1   chr1_34242966     HCab    A    T        0      0        2 
   1   chr1_34242966     HPrz    A    T        0      0        2 
   1   chr1_34242966     ZBoe    A    T        0      0        2 
   1   chr1_34242966     ZGre    A    T        0      0        2 
   1   chr1_34242966     ZHar    A    T        1      2        2 
   1   chr1_34242966   Sample    A    T        0      0        2 
   1   chr1_34245295     AAsi    A    C        0      0        2 
   1   chr1_34245295     AKia    A    C        0      0        2 
   1   chr1_34245295     AOna    A    C        0      0        2 
   1   chr1_34245295     ASom    A    C        0      0        2 
   1   chr1_34245295     HCab    A    C        0      0        2 
   1   chr1_34245295     HPrz    A    C        0      0        2 
   1   chr1_34245295     ZBoe    A    C        1      2        2 
   1   chr1_34245295     ZGre    A    C        0      0        2 
   1   chr1_34245295     ZHar    A    C        1      2        2 
   1   chr1_34245295   Sample    A    C        0      0        2 
   1   chr1_34255229     AAsi    T    A        0      0        2 
   1   chr1_34255229     AKia    T    A        0      0        2 
   1   chr1_34255229     AOna    T    A        0      0        2 
   1   chr1_34255229     ASom    T    A        0      0        2 
   1   chr1_34255229     HCab    T    A        0      0        2 
   1   chr1_34255229     HPrz    T    A        0      0        2 
   1   chr1_34255229     ZBoe    T    A        0      0        2 
   1   chr1_34255229     ZGre    T    A        0      0        2 
   1   chr1_34255229     ZHar    T    A        1      2        2 
   1   chr1_34255229   Sample    T    A        0      0        2 
   1   chr1_34274438     AAsi    C    G        0      0        2 
   1   chr1_34274438     AKia    C    G        0      0        2 
   1   chr1_34274438     AOna    C    G      0.5      1        2 
   1   chr1_34274438     ASom    C    G        0      0        2 
   1   chr1_34274438     HCab    C    G        0      0        2 
   1   chr1_34274438     HPrz    C    G        0      0        2 
   1   chr1_34274438     ZBoe    C    G        0      0        2 
   1   chr1_34274438     ZGre    C    G        0      0        2 
   1   chr1_34274438     ZHar    C    G        0      0        2 
   1   chr1_34274438   Sample    C    G        0      0        2 
   1   chr1_34279161     AAsi    G    T        0      0        2 
   1   chr1_34279161     AKia    G    T        0      0        2 
   1   chr1_34279161     AOna    G    T        0      0        2 
   1   chr1_34279161     ASom    G    T        0      0        2 
   1   chr1_34279161     HCab    G    T        0      0        2 
   1   chr1_34279161     HPrz    G    T        0      0        2 
   1   chr1_34279161     ZBoe    G    T        0      0        2 
   1   chr1_34279161     ZGre    G    T        0      0        2 
   1   chr1_34279161     ZHar    G    T        1      2        2 
   1   chr1_34279161   Sample    G    T        0      0        2 
   1   chr1_34285773     AAsi    A    C        0      0        2 
   1   chr1_34285773     AKia    A    C        0      0        2 
   1   chr1_34285773     AOna    A    C        0      0        2 
   1   chr1_34285773     ASom    A    C        0      0        2 
   1   chr1_34285773     HCab    A    C        0      0        2 
   1   chr1_34285773     HPrz    A    C        0      0        2 
   1   chr1_34285773     ZBoe    A    C        0      0        2 
   1   chr1_34285773     ZGre    A    C        0      0        2 
   1   chr1_34285773     ZHar    A    C        1      2        2 
   1   chr1_34285773   Sample    A    C        0      0        2 
   1   chr1_34296363     AAsi    A    C        0      0        2 
   1   chr1_34296363     AKia    A    C        0      0        2 
   1   chr1_34296363     AOna    A    C        0      0        2 
   1   chr1_34296363     ASom    A    C        0      0        2 
   1   chr1_34296363     HCab    A    C        0      0        2 
   1   chr1_34296363     HPrz    A    C        0      0        2 
   1   chr1_34296363     ZBoe    A    C        0      0        2 
   1   chr1_34296363     ZGre    A    C        1      2        2 
   1   chr1_34296363     ZHar    A    C        0      0        2 
   1   chr1_34296363   Sample    A    C        0      0        2 
   1   chr1_34297501     AAsi    A    C        0      0        2 
   1   chr1_34297501     AKia    A    C      0.5      1        2 
   1   chr1_34297501     AOna    A    C        0      0        2 
   1   chr1_34297501     ASom    A    C        0      0        2 
   1   chr1_34297501     HCab    A    C        0      0        2 
   1   chr1_34297501     HPrz    A    C        0      0        2 
   1   chr1_34297501     ZBoe    A    C        0      0        2 
   1   chr1_34297501     ZGre    A    C        0      0        2 
   1   chr1_34297501     ZHar    A    C        0      0        2 
   1   chr1_34297501   Sample    A    C        0      0        2 
   1   chr1_34298484     AAsi    A    T        0      0        2 
   1   chr1_34298484     AKia    A    T        0      0        2 
   1   chr1_34298484     AOna    A    T        0      0        2 
   1   chr1_34298484     ASom    A    T        0      0        2 
   1   chr1_34298484     HCab    A    T      0.5      1        2 
   1   chr1_34298484     HPrz    A    T        0      0        2 
   1   chr1_34298484     ZBoe    A    T        0      0        2 
   1   chr1_34298484     ZGre    A    T        0      0        2 
   1   chr1_34298484     ZHar    A    T        0      0        2 
   1   chr1_34298484   Sample    A    T        0      0        2 
   1   chr1_34301335     AAsi    C    G        0      0        2 
   1   chr1_34301335     AKia    C    G        0      0        2 
   1   chr1_34301335     AOna    C    G      0.5      1        2 
   1   chr1_34301335     ASom    C    G        0      0        2 
   1   chr1_34301335     HCab    C    G        0      0        2 
   1   chr1_34301335     HPrz    C    G        0      0        2 
   1   chr1_34301335     ZBoe    C    G        0      0        2 
   1   chr1_34301335     ZGre    C    G        0      0        2 
   1   chr1_34301335     ZHar    C    G        0      0        2 
   1   chr1_34301335   Sample    C    G        0      0        2 
   1   chr1_34349508     AAsi    A    T        0      0        2 
   1   chr1_34349508     AKia    A    T        0      0        2 
   1   chr1_34349508     AOna    A    T        0      0        2 
   1   chr1_34349508     ASom    A    T        0      0        2 
   1   chr1_34349508     HCab    A    T        0      0        2 
   1   chr1_34349508     HPrz    A    T      0.5      1        2 
   1   chr1_34349508     ZBoe    A    T        0      0        2 
   1   chr1_34349508     ZGre    A    T        0      0        2 
   1   chr1_34349508     ZHar    A    T        0      0        2 
   1   chr1_34349508   Sample    A    T        0      0        2 
   1   chr1_34366098     AAsi    G    C        0      0        2 
   1   chr1_34366098     AKia    G    C        0      0        2 
   1   chr1_34366098     AOna    G    C        0      0        2 
   1   chr1_34366098     ASom    G    C        0      0        2 
   1   chr1_34366098     HCab    G    C        1      2        2 
   1   chr1_34366098     HPrz    G    C        1      2        2 
   1   chr1_34366098     ZBoe    G    C        0      0        2 
   1   chr1_34366098     ZGre    G    C        0      0        2 
   1   chr1_34366098     ZHar    G    C        0      0        2 
   1   chr1_34366098   Sample    G    C        0      0        2 
   1   chr1_34415348     AAsi    C    A        0      0        2 
   1   chr1_34415348     AKia    C    A        0      0        2 
   1   chr1_34415348     AOna    C    A        0      0        2 
   1   chr1_34415348     ASom    C    A        0      0        2 
   1   chr1_34415348     HCab    C    A        0      0        2 
   1   chr1_34415348     HPrz    C    A        0      0        2 
   1   chr1_34415348     ZBoe    C    A      0.5      1        2 
   1   chr1_34415348     ZGre    C    A        1      2        2 
   1   chr1_34415348     ZHar    C    A        0      0        2 
   1   chr1_34415348   Sample    C    A        0      0        2 
   1   chr1_34419143     AAsi    C    G        0      0        2 
   1   chr1_34419143     AKia    C    G        0      0        2 
   1   chr1_34419143     AOna    C    G        0      0        2 
   1   chr1_34419143     ASom    C    G        0      0        2 
   1   chr1_34419143     HCab    C    G        0      0        2 
   1   chr1_34419143     HPrz    C    G        0      0        2 
   1   chr1_34419143     ZBoe    C    G        0      0        2 
   1   chr1_34419143     ZGre    C    G        0      0        2 
   1   chr1_34419143     ZHar    C    G        1      2        2 
   1   chr1_34419143   Sample    C    G        0      0        2 
   1   chr1_34436638     AAsi    C    A        0      0        2 
   1   chr1_34436638     AKia    C    A        0      0        2 
   1   chr1_34436638     AOna    C    A        0      0        2 
   1   chr1_34436638     ASom    C    A        0      0        2 
   1   chr1_34436638     HCab    C    A        0      0        2 
   1   chr1_34436638     HPrz    C    A        0      0        2 
   1   chr1_34436638     ZBoe    C    A        0      0        2 
   1   chr1_34436638     ZGre    C    A        1      2        2 
   1   chr1_34436638     ZHar    C    A        0      0        2 
   1   chr1_34436638   Sample    C    A        0      0        2 
   1   chr1_34458418     AAsi    T    A        0      0        2 
   1   chr1_34458418     AKia    T    A        0      0        2 
   1   chr1_34458418     AOna    T    A        1      2        2 
   1   chr1_34458418     ASom    T    A        0      0        2 
   1   chr1_34458418     HCab    T    A        0      0        2 
   1   chr1_34458418     HPrz    T    A        0      0        2 
   1   chr1_34458418     ZBoe    T    A        0      0        2 
   1   chr1_34458418     ZGre    T    A        0      0        2 
   1   chr1_34458418     ZHar    T    A        0      0        2 
   1   chr1_34458418   Sample    T    A        0      0        2 
   1   chr1_34458582     AAsi    G    C        1      2        2 
   1   chr1_34458582     AKia    G    C        0      0        2 
   1   chr1_34458582     AOna    G    C        0      0        2 
   1   chr1_34458582     ASom    G    C        0      0        2 
   1   chr1_34458582     HCab    G    C        0      0        2 
   1   chr1_34458582     HPrz    G    C        0      0        2 
   1   chr1_34458582     ZBoe    G    C        0      0        2 
   1   chr1_34458582     ZGre    G    C        0      0        2 
   1   chr1_34458582     ZHar    G    C        0      0        2 
   1   chr1_34458582   Sample    G    C        1      2        2 
   1   chr1_34458992     AAsi    A    T        0      0        2 
   1   chr1_34458992     AKia    A    T        0      0        2 
   1   chr1_34458992     AOna    A    T        0      0        2 
   1   chr1_34458992     ASom    A    T        0      0        2 
   1   chr1_34458992     HCab    A    T        0      0        2 
   1   chr1_34458992     HPrz    A    T      0.5      1        2 
   1   chr1_34458992     ZBoe    A    T        0      0        2 
   1   chr1_34458992     ZGre    A    T        0      0        2 
   1   chr1_34458992     ZHar    A    T        0      0        2 
   1   chr1_34458992   Sample    A    T        0      0        2 
   1   chr1_34474728     AAsi    A    C        0      0        2 
   1   chr1_34474728     AKia    A    C        1      2        2 
   1   chr1_34474728     AOna    A    C        0      0        2 
   1   chr1_34474728     ASom    A    C        0      0        2 
   1   chr1_34474728     HCab    A    C        0      0        2 
   1   chr1_34474728     HPrz    A    C        0      0        2 
   1   chr1_34474728     ZBoe    A    C        0      0        2 
   1   chr1_34474728     ZGre    A    C        0      0        2 
   1   chr1_34474728     ZHar    A    C        0      0        2 
   1   chr1_34474728   Sample    A    C        0      0        2 
   1   chr1_34480385     AAsi    C    A        0      0        2 
   1   chr1_34480385     AKia    C    A        1      2        2 
   1   chr1_34480385     AOna    C    A        0      0        2 
   1   chr1_34480385     ASom    C    A        0      0        2 
   1   chr1_34480385     HCab    C    A        0      0        2 
   1   chr1_34480385     HPrz    C    A        0      0        2 
   1   chr1_34480385     ZBoe    C    A        0      0        2 
   1   chr1_34480385     ZGre    C    A        0      0        2 
   1   chr1_34480385     ZHar    C    A        0      0        2 
   1   chr1_34480385   Sample    C    A        0      0        2 
   1   chr1_34489737     AAsi    T    A        0      0        2 
   1   chr1_34489737     AKia    T    A        1      2        2 
   1   chr1_34489737     AOna    T    A        0      0        2 
   1   chr1_34489737     ASom    T    A        0      0        2 
   1   chr1_34489737     HCab    T    A        0      0        2 
   1   chr1_34489737     HPrz    T    A        0      0        2 
   1   chr1_34489737     ZBoe    T    A        0      0        2 
   1   chr1_34489737     ZGre    T    A        0      0        2 
   1   chr1_34489737     ZHar    T    A        0      0        2 
   1   chr1_34489737   Sample    T    A        0      0        2 
   1   chr1_34538479     AAsi    C    G        0      0        2 
   1   chr1_34538479     AKia    C    G        0      0        2 
   1   chr1_34538479     AOna    C    G        0      0        2 
   1   chr1_34538479     ASom    C    G        0      0        2 
   1   chr1_34538479     HCab    C    G        0      0        2 
   1   chr1_34538479     HPrz    C    G        0      0        2 
   1   chr1_34538479     ZBoe    C    G        0      0        2 
   1   chr1_34538479     ZGre    C    G        1      2        2 
   1   chr1_34538479     ZHar    C    G        0      0        2 
   1   chr1_34538479   Sample    C    G        0      0        2 
   1   chr1_34560341     AAsi    T    G        0      0        2 
   1   chr1_34560341     AKia    T    G        0      0        2 
   1   chr1_34560341     AOna    T    G        0      0        2 
   1   chr1_34560341     ASom    T    G        0      0        2 
   1   chr1_34560341     HCab    T    G        1      2        2 
   1   chr1_34560341     HPrz    T    G        1      2        2 
   1   chr1_34560341     ZBoe    T    G        0      0        2 
   1   chr1_34560341     ZGre    T    G        0      0        2 
   1   chr1_34560341     ZHar    T    G        0      0        2 
   1   chr1_34560341   Sample    T    G        0      0        2 
   1   chr1_34561613     AAsi    G    C        0      0        2 
   1   chr1_34561613     AKia    G    C        0      0        2 
   1   chr1_34561613     AOna    G    C        0      0        2 
   1   chr1_34561613     ASom    G    C      0.5      1        2 
   1   chr1_34561613     HCab    G    C        0      0        2 
   1   chr1_34561613     HPrz    G    C        0      0        2 
   1   chr1_34561613     ZBoe    G    C        0      0        2 
   1   chr1_34561613     ZGre    G    C        0      0        2 
   1   chr1_34561613     ZHar    G    C        0      0        2 
   1   chr1_34561613   Sample    G    C        0      0        2 
   1   chr1_34566313     AAsi    A    C        0      0        2 
   1   chr1_34566313     AKia    A    C        1      2        2 
   1   chr1_34566313     AOna    A    C        0      0        2 
   1   chr1_34566313     ASom    A    C        0      0        2 
   1   chr1_34566313     HCab    A    C        0      0        2 
   1   chr1_34566313     HPrz    A    C        0      0        2 
   1   chr1_34566313     ZBoe    A    C        0      0        2 
   1   chr1_34566313     ZGre    A    C        0      0        2 
   1   chr1_34566313     ZHar    A    C        0      0        2 
   1   chr1_34566313   Sample    A    C        0      0        2 
   1   chr1_34667583     AAsi    T    G        0      0        2 
   1   chr1_34667583     AKia    T    G        0      0        2 
   1   chr1_34667583     AOna    T    G        0      0        2 
   1   chr1_34667583     ASom    T    G        0      0        2 
   1   chr1_34667583     HCab    T    G        1      2        2 
   1   chr1_34667583     HPrz    T    G        1      2        2 
   1   chr1_34667583     ZBoe    T    G        0      0        2 
   1   chr1_34667583     ZGre    T    G        0      0        2 
   1   chr1_34667583     ZHar    T    G        0      0        2 
   1   chr1_34667583   Sample    T    G        0      0        2 
   1   chr1_34728152     AAsi    T    G        1      2        2 
   1   chr1_34728152     AKia    T    G        0      0        2 
   1   chr1_34728152     AOna    T    G        0      0        2 
   1   chr1_34728152     ASom    T    G        0      0        2 
   1   chr1_34728152     HCab    T    G        0      0        2 
   1   chr1_34728152     HPrz    T    G        0      0        2 
   1   chr1_34728152     ZBoe    T    G        0      0        2 
   1   chr1_34728152     ZGre    T    G        0      0        2 
   1   chr1_34728152     ZHar    T    G        0      0        2 
   1   chr1_34728152   Sample    T    G        0      0        2 
   1   chr1_34733368     AAsi    G    C        0      0        2 
   1   chr1_34733368     AKia    G    C        0      0        2 
   1   chr1_34733368     AOna    G    C        0      0        2 
   1   chr1_34733368     ASom    G    C        0      0        2 
   1   chr1_34733368     HCab    G    C        0      0        2 
   1   chr1_34733368     HPrz    G    C        0      0        2 
   1   chr1_34733368     ZBoe    G    C        0      0        2 
   1   chr1_34733368     ZGre    G    C        0      0        2 
   1   chr1_34733368     ZHar    G    C      0.5      1        2 
   1   chr1_34733368   Sample    G    C        0      0        2 
   1   chr1_34740889     AAsi    A    C        0      0        2 
   1   chr1_34740889     AKia    A    C        0      0        2 
   1   chr1_34740889     AOna    A    C        0      0        2 
   1   chr1_34740889     ASom    A    C        0      0        2 
   1   chr1_34740889     HCab    A    C        0      0        2 
   1   chr1_34740889     HPrz    A    C        0      0        2 
   1   chr1_34740889     ZBoe    A    C        0      0        2 
   1   chr1_34740889     ZGre    A    C        0      0        2 
   1   chr1_34740889     ZHar    A    C        1      2        2 
   1   chr1_34740889   Sample    A    C        0      0        2 
   1   chr1_34746135     AAsi    C    A        1      2        2 
   1   chr1_34746135     AKia    C    A        0      0        2 
   1   chr1_34746135     AOna    C    A        0      0        2 
   1   chr1_34746135     ASom    C    A        1      2        2 
   1   chr1_34746135     HCab    C    A        0      0        2 
   1   chr1_34746135     HPrz    C    A        0      0        2 
   1   chr1_34746135     ZBoe    C    A        0      0        2 
   1   chr1_34746135     ZGre    C    A        0      0        2 
   1   chr1_34746135     ZHar    C    A        0      0        2 
   1   chr1_34746135   Sample    C    A        1      2        2 
   1   chr1_34758338     AAsi    G    T        0      0        2 
   1   chr1_34758338     AKia    G    T        1      2        2 
   1   chr1_34758338     AOna    G    T        0      0        2 
   1   chr1_34758338     ASom    G    T        0      0        2 
   1   chr1_34758338     HCab    G    T        0      0        2 
   1   chr1_34758338     HPrz    G    T        0      0        2 
   1   chr1_34758338     ZBoe    G    T        0      0        2 
   1   chr1_34758338     ZGre    G    T        0      0        2 
   1   chr1_34758338     ZHar    G    T        0      0        2 
   1   chr1_34758338   Sample    G    T        0      0        2 
   1   chr1_34768208     AAsi    G    T        0      0        2 
   1   chr1_34768208     AKia    G    T        0      0        2 
   1   chr1_34768208     AOna    G    T        0      0        2 
   1   chr1_34768208     ASom    G    T        0      0        2 
   1   chr1_34768208     HCab    G    T        0      0        2 
   1   chr1_34768208     HPrz    G    T        0      0        2 
   1   chr1_34768208     ZBoe    G    T        0      0        2 
   1   chr1_34768208     ZGre    G    T        0      0        2 
   1   chr1_34768208     ZHar    G    T      0.5      1        2 
   1   chr1_34768208   Sample    G    T        0      0        2 
   1   chr1_34768255     AAsi    A    C        0      0        2 
   1   chr1_34768255     AKia    A    C        1      2        2 
   1   chr1_34768255     AOna    A    C      0.5      1        2 
   1   chr1_34768255     ASom    A    C        0      0        2 
   1   chr1_34768255     HCab    A    C        0      0        2 
   1   chr1_34768255     HPrz    A    C        0      0        2 
   1   chr1_34768255     ZBoe    A    C        0      0        2 
   1   chr1_34768255     ZGre    A    C        0      0        2 
   1   chr1_34768255     ZHar    A    C        0      0        2 
   1   chr1_34768255   Sample    A    C        0      0        2 
   1   chr1_34768905     AAsi    G    C        0      0        2 
   1   chr1_34768905     AKia    G    C        0      0        2 
   1   chr1_34768905     AOna    G    C        0      0        2 
   1   chr1_34768905     ASom    G    C        0      0        2 
   1   chr1_34768905     HCab    G    C        0      0        2 
   1   chr1_34768905     HPrz    G    C        0      0        2 
   1   chr1_34768905     ZBoe    G    C        0      0        2 
   1   chr1_34768905     ZGre    G    C        0      0        2 
   1   chr1_34768905     ZHar    G    C        1      2        2 
   1   chr1_34768905   Sample    G    C        0      0        2 
   1   chr1_34782051     AAsi    C    A        0      0        2 
   1   chr1_34782051     AKia    C    A        0      0        2 
   1   chr1_34782051     AOna    C    A        0      0        2 
   1   chr1_34782051     ASom    C    A        0      0        2 
   1   chr1_34782051     HCab    C    A        1      2        2 
   1   chr1_34782051     HPrz    C    A        1      2        2 
   1   chr1_34782051     ZBoe    C    A        0      0        2 
   1   chr1_34782051     ZGre    C    A        0      0        2 
   1   chr1_34782051     ZHar    C    A        0      0        2 
   1   chr1_34782051   Sample    C    A        0      0        2 
   1   chr1_34843240     AAsi    G    C        0      0        2 
   1   chr1_34843240     AKia    G    C        0      0        2 
   1   chr1_34843240     AOna    G    C      0.5      1        2 
   1   chr1_34843240     ASom    G    C        0      0        2 
   1   chr1_34843240     HCab    G    C        0      0        2 
   1   chr1_34843240     HPrz    G    C        0      0        2 
   1   chr1_34843240     ZBoe    G    C        0      0        2 
   1   chr1_34843240     ZGre    G    C        0      0        2 
   1   chr1_34843240     ZHar    G    C        0      0        2 
   1   chr1_34843240   Sample    G    C        0      0        2 
   1   chr1_34855256     AAsi    G    T        1      2        2 
   1   chr1_34855256     AKia    G    T        0      0        2 
   1   chr1_34855256     AOna    G    T        0      0        2 
   1   chr1_34855256     ASom    G    T        0      0        2 
   1   chr1_34855256     HCab    G    T        0      0        2 
   1   chr1_34855256     HPrz    G    T        0      0        2 
   1   chr1_34855256     ZBoe    G    T        0      0        2 
   1   chr1_34855256     ZGre    G    T        0      0        2 
   1   chr1_34855256     ZHar    G    T        0      0        2 
   1   chr1_34855256   Sample    G    T        0      0        2 
   1   chr1_34913944     AAsi    G    T        0      0        2 
   1   chr1_34913944     AKia    G    T        0      0        2 
   1   chr1_34913944     AOna    G    T        0      0        2 
   1   chr1_34913944     ASom    G    T        0      0        2 
   1   chr1_34913944     HCab    G    T      0.5      1        2 
   1   chr1_34913944     HPrz    G    T        0      0        2 
   1   chr1_34913944     ZBoe    G    T        0      0        2 
   1   chr1_34913944     ZGre    G    T        0      0        2 
   1   chr1_34913944     ZHar    G    T        0      0        2 
   1   chr1_34913944   Sample    G    T        0      0        2 
   1   chr1_34990367     AAsi    C    G        0      0        2 
   1   chr1_34990367     AKia    C    G        0      0        2 
   1   chr1_34990367     AOna    C    G      0.5      1        2 
   1   chr1_34990367     ASom    C    G        0      0        2 
   1   chr1_34990367     HCab    C    G        0      0        2 
   1   chr1_34990367     HPrz    C    G        0      0        2 
   1   chr1_34990367     ZBoe    C    G        0      0        2 
   1   chr1_34990367     ZGre    C    G        0      0        2 
   1   chr1_34990367     ZHar    C    G        0      0        2 
   1   chr1_34990367   Sample    C    G        0      0        2 
   1   chr1_35023885     AAsi    A    T        0      0        2 
   1   chr1_35023885     AKia    A    T        0      0        2 
   1   chr1_35023885     AOna    A    T        1      2        2 
   1   chr1_35023885     ASom    A    T        0      0        2 
   1   chr1_35023885     HCab    A    T        1      2        2 
   1   chr1_35023885     HPrz    A    T        1      2        2 
   1   chr1_35023885     ZBoe    A    T        0      0        2 
   1   chr1_35023885     ZGre    A    T        0      0        2 
   1   chr1_35023885     ZHar    A    T        0      0        2 
   1   chr1_35023885   Sample    A    T        0      0        2 
   1   chr1_35027337     AAsi    G    C        0      0        2 
   1   chr1_35027337     AKia    G    C        0      0        2 
   1   chr1_35027337     AOna    G    C        0      0        2 
   1   chr1_35027337     ASom    G    C        0      0        2 
   1   chr1_35027337     HCab    G    C        0      0        2 
   1   chr1_35027337     HPrz    G    C      0.5      1        2 
   1   chr1_35027337     ZBoe    G    C        0      0        2 
   1   chr1_35027337     ZGre    G    C        0      0        2 
   1   chr1_35027337     ZHar    G    C        0      0        2 
   1   chr1_35027337   Sample    G    C        0      0        2 
   1   chr1_35033774     AAsi    C    G        0      0        2 
   1   chr1_35033774     AKia    C    G        0      0        2 
   1   chr1_35033774     AOna    C    G        0      0        2 
   1   chr1_35033774     ASom    C    G        1      2        2 
   1   chr1_35033774     HCab    C    G        0      0        2 
   1   chr1_35033774     HPrz    C    G        0      0        2 
   1   chr1_35033774     ZBoe    C    G        0      0        2 
   1   chr1_35033774     ZGre    C    G        0      0        2 
   1   chr1_35033774     ZHar    C    G        0      0        2 
   1   chr1_35033774   Sample    C    G        0      0        2 
   1   chr1_35043066     AAsi    T    A        0      0        2 
   1   chr1_35043066     AKia    T    A        0      0        2 
   1   chr1_35043066     AOna    T    A        0      0        2 
   1   chr1_35043066     ASom    T    A        0      0        2 
   1   chr1_35043066     HCab    T    A      0.5      1        2 
   1   chr1_35043066     HPrz    T    A        0      0        2 
   1   chr1_35043066     ZBoe    T    A        0      0        2 
   1   chr1_35043066     ZGre    T    A        0      0        2 
   1   chr1_35043066     ZHar    T    A        0      0        2 
   1   chr1_35043066   Sample    T    A        0      0        2 
   1   chr1_35055484     AAsi    A    C        0      0        2 
   1   chr1_35055484     AKia    A    C        0      0        2 
   1   chr1_35055484     AOna    A    C        0      0        2 
   1   chr1_35055484     ASom    A    C        0      0        2 
   1   chr1_35055484     HCab    A    C        0      0        2 
   1   chr1_35055484     HPrz    A    C        0      0        2 
   1   chr1_35055484     ZBoe    A    C        0      0        2 
   1   chr1_35055484     ZGre    A    C      0.5      1        2 
   1   chr1_35055484     ZHar    A    C        0      0        2 
   1   chr1_35055484   Sample    A    C        0      0        2 
   1   chr1_35073115     AAsi    A    C        0      0        2 
   1   chr1_35073115     AKia    A    C        0      0        2 
   1   chr1_35073115     AOna    A    C        0      0        2 
   1   chr1_35073115     ASom    A    C        0      0        2 
   1   chr1_35073115     HCab    A    C        1      2        2 
   1   chr1_35073115     HPrz    A    C        1      2        2 
   1   chr1_35073115     ZBoe    A    C        0      0        2 
   1   chr1_35073115     ZGre    A    C        0      0        2 
   1   chr1_35073115     ZHar    A    C        0      0        2 
   1   chr1_35073115   Sample    A    C        0      0        2 
   1   chr1_35080571     AAsi    T    G        0      0        2 
   1   chr1_35080571     AKia    T    G      0.5      1        2 
   1   chr1_35080571     AOna    T    G        0      0        2 
   1   chr1_35080571     ASom    T    G        0      0        2 
   1   chr1_35080571     HCab    T    G        0      0        2 
   1   chr1_35080571     HPrz    T    G        0      0        2 
   1   chr1_35080571     ZBoe    T    G        0      0        2 
   1   chr1_35080571     ZGre    T    G        0      0        2 
   1   chr1_35080571     ZHar    T    G        0      0        2 
   1   chr1_35080571   Sample    T    G        0      0        2 
   1   chr1_35081634     AAsi    C    A        0      0        2 
   1   chr1_35081634     AKia    C    A        0      0        2 
   1   chr1_35081634     AOna    C    A        0      0        2 
   1   chr1_35081634     ASom    C    A        0      0        2 
   1   chr1_35081634     HCab    C    A        0      0        2 
   1   chr1_35081634     HPrz    C    A        0      0        2 
   1   chr1_35081634     ZBoe    C    A      0.5      1        2 
   1   chr1_35081634     ZGre    C    A        0      0        2 
   1   chr1_35081634     ZHar    C    A        0      0        2 
   1   chr1_35081634   Sample    C    A        0      0        2 
   1   chr1_35096822     AAsi    A    T        0      0        2 
   1   chr1_35096822     AKia    A    T        0      0        2 
   1   chr1_35096822     AOna    A    T        0      0        2 
   1   chr1_35096822     ASom    A    T        0      0        2 
   1   chr1_35096822     HCab    A    T        0      0        2 
   1   chr1_35096822     HPrz    A    T      0.5      1        2 
   1   chr1_35096822     ZBoe    A    T        0      0        2 
   1   chr1_35096822     ZGre    A    T        0      0        2 
   1   chr1_35096822     ZHar    A    T        0      0        2 
   1   chr1_35096822   Sample    A    T        0      0        2 
   1   chr1_35112054     AAsi    C    G        0      0        2 
   1   chr1_35112054     AKia    C    G        0      0        2 
   1   chr1_35112054     AOna    C    G        0      0        2 
   1   chr1_35112054     ASom    C    G        0      0        2 
   1   chr1_35112054     HCab    C    G        1      2        2 
   1   chr1_35112054     HPrz    C    G        1      2        2 
   1   chr1_35112054     ZBoe    C    G        0      0        2 
   1   chr1_35112054     ZGre    C    G        0      0        2 
   1   chr1_35112054     ZHar    C    G        0      0        2 
   1   chr1_35112054   Sample    C    G        0      0        2 
   1   chr1_35113902     AAsi    A    C        0      0        2 
   1   chr1_35113902     AKia    A    C        0      0        2 
   1   chr1_35113902     AOna    A    C        0      0        2 
   1   chr1_35113902     ASom    A    C        0      0        2 
   1   chr1_35113902     HCab    A    C        0      0        2 
   1   chr1_35113902     HPrz    A    C        0      0        2 
   1   chr1_35113902     ZBoe    A    C        0      0        2 
   1   chr1_35113902     ZGre    A    C        0      0        2 
   1   chr1_35113902     ZHar    A    C        1      2        2 
   1   chr1_35113902   Sample    A    C        0      0        2 
   1   chr1_35115704     AAsi    A    T        0      0        2 
   1   chr1_35115704     AKia    A    T      0.5      1        2 
   1   chr1_35115704     AOna    A    T        0      0        2 
   1   chr1_35115704     ASom    A    T        0      0        2 
   1   chr1_35115704     HCab    A    T        0      0        2 
   1   chr1_35115704     HPrz    A    T        0      0        2 
   1   chr1_35115704     ZBoe    A    T        0      0        2 
   1   chr1_35115704     ZGre    A    T        0      0        2 
   1   chr1_35115704     ZHar    A    T        0      0        2 
   1   chr1_35115704   Sample    A    T        0      0        2 
   1   chr1_35139571     AAsi    G    T        0      0        2 
   1   chr1_35139571     AKia    G    T        0      0        2 
   1   chr1_35139571     AOna    G    T        1      2        2 
   1   chr1_35139571     ASom    G    T        0      0        2 
   1   chr1_35139571     HCab    G    T        0      0        2 
   1   chr1_35139571     HPrz    G    T        0      0        2 
   1   chr1_35139571     ZBoe    G    T        0      0        2 
   1   chr1_35139571     ZGre    G    T        0      0        2 
   1   chr1_35139571     ZHar    G    T        0      0        2 
   1   chr1_35139571   Sample    G    T        0      0        2 
   1   chr1_35139627     AAsi    G    T        0      0        2 
   1   chr1_35139627     AKia    G    T        0      0        2 
   1   chr1_35139627     AOna    G    T        0      0        2 
   1   chr1_35139627     ASom    G    T        0      0        2 
   1   chr1_35139627     HCab    G    T      0.5      1        2 
   1   chr1_35139627     HPrz    G    T        0      0        2 
   1   chr1_35139627     ZBoe    G    T        0      0        2 
   1   chr1_35139627     ZGre    G    T        0      0        2 
   1   chr1_35139627     ZHar    G    T        0      0        2 
   1   chr1_35139627   Sample    G    T        0      0        2 
   1   chr1_35144930     AAsi    C    G        0      0        2 
   1   chr1_35144930     AKia    C    G        0      0        2 
   1   chr1_35144930     AOna    C    G        0      0        2 
   1   chr1_35144930     ASom    C    G        0      0        2 
   1   chr1_35144930     HCab    C    G        1      2        2 
   1   chr1_35144930     HPrz    C    G        1      2        2 
   1   chr1_35144930     ZBoe    C    G        0      0        2 
   1   chr1_35144930     ZGre    C    G        0      0        2 
   1   chr1_35144930     ZHar    C    G        0      0        2 
   1   chr1_35144930   Sample    C    G        0      0        2 
   1   chr1_35151396     AAsi    C    G        0      0        2 
   1   chr1_35151396     AKia    C    G        0      0        2 
   1   chr1_35151396     AOna    C    G        0      0        2 
   1   chr1_35151396     ASom    C    G        0      0        2 
   1   chr1_35151396     HCab    C    G        1      2        2 
   1   chr1_35151396     HPrz    C    G        1      2        2 
   1   chr1_35151396     ZBoe    C    G        0      0        2 
   1   chr1_35151396     ZGre    C    G        0      0        2 
   1   chr1_35151396     ZHar    C    G        0      0        2 
   1   chr1_35151396   Sample    C    G        0      0        2 
   1   chr1_35169979     AAsi    C    G        0      0        2 
   1   chr1_35169979     AKia    C    G        1      2        2 
   1   chr1_35169979     AOna    C    G        1      2        2 
   1   chr1_35169979     ASom    C    G        0      0        2 
   1   chr1_35169979     HCab    C    G        0      0        2 
   1   chr1_35169979     HPrz    C    G        0      0        2 
   1   chr1_35169979     ZBoe    C    G        0      0        2 
   1   chr1_35169979     ZGre    C    G        0      0        2 
   1   chr1_35169979     ZHar    C    G        0      0        2 
   1   chr1_35169979   Sample    C    G        0      0        2 
   1   chr1_35190363     AAsi    T    G        0      0        2 
   1   chr1_35190363     AKia    T    G        0      0        2 
   1   chr1_35190363     AOna    T    G        0      0        2 
   1   chr1_35190363     ASom    T    G        0      0        2 
   1   chr1_35190363     HCab    T    G        0      0        2 
   1   chr1_35190363     HPrz    T    G        0      0        2 
   1   chr1_35190363     ZBoe    T    G        0      0        2 
   1   chr1_35190363     ZGre    T    G        0      0        2 
   1   chr1_35190363     ZHar    T    G      0.5      1        2 
   1   chr1_35190363   Sample    T    G        0      0        2 
   1   chr1_35191615     AAsi    C    G        0      0        2 
   1   chr1_35191615     AKia    C    G        0      0        2 
   1   chr1_35191615     AOna    C    G        0      0        2 
   1   chr1_35191615     ASom    C    G        0      0        2 
   1   chr1_35191615     HCab    C    G        1      2        2 
   1   chr1_35191615     HPrz    C    G        1      2        2 
   1   chr1_35191615     ZBoe    C    G        0      0        2 
   1   chr1_35191615     ZGre    C    G        0      0        2 
   1   chr1_35191615     ZHar    C    G        0      0        2 
   1   chr1_35191615   Sample    C    G        0      0        2 
   1   chr1_35217888     AAsi    C    G        0      0        2 
   1   chr1_35217888     AKia    C    G        0      0        2 
   1   chr1_35217888     AOna    C    G        0      0        2 
   1   chr1_35217888     ASom    C    G        0      0        2 
   1   chr1_35217888     HCab    C    G        1      2        2 
   1   chr1_35217888     HPrz    C    G        1      2        2 
   1   chr1_35217888     ZBoe    C    G        0      0        2 
   1   chr1_35217888     ZGre    C    G        0      0        2 
   1   chr1_35217888     ZHar    C    G        0      0        2 
   1   chr1_35217888   Sample    C    G        0      0        2 
   1   chr1_35233418     AAsi    T    G        1      2        2 
   1   chr1_35233418     AKia    T    G        0      0        2 
   1   chr1_35233418     AOna    T    G        0      0        2 
   1   chr1_35233418     ASom    T    G        1      2        2 
   1   chr1_35233418     HCab    T    G        0      0        2 
   1   chr1_35233418     HPrz    T    G        0      0        2 
   1   chr1_35233418     ZBoe    T    G        0      0        2 
   1   chr1_35233418     ZGre    T    G        0      0        2 
   1   chr1_35233418     ZHar    T    G        0      0        2 
   1   chr1_35233418   Sample    T    G        1      2        2 
   1   chr1_35241412     AAsi    T    G        0      0        2 
   1   chr1_35241412     AKia    T    G        0      0        2 
   1   chr1_35241412     AOna    T    G        0      0        2 
   1   chr1_35241412     ASom    T    G        0      0        2 
   1   chr1_35241412     HCab    T    G        0      0        2 
   1   chr1_35241412     HPrz    T    G        0      0        2 
   1   chr1_35241412     ZBoe    T    G      0.5      1        2 
   1   chr1_35241412     ZGre    T    G        0      0        2 
   1   chr1_35241412     ZHar    T    G        0      0        2 
   1   chr1_35241412   Sample    T    G        0      0        2 
   1   chr1_35251997     AAsi    T    G        0      0        2 
   1   chr1_35251997     AKia    T    G        0      0        2 
   1   chr1_35251997     AOna    T    G        0      0        2 
   1   chr1_35251997     ASom    T    G        0      0        2 
   1   chr1_35251997     HCab    T    G        0      0        2 
   1   chr1_35251997     HPrz    T    G        0      0        2 
   1   chr1_35251997     ZBoe    T    G        0      0        2 
   1   chr1_35251997     ZGre    T    G        0      0        2 
   1   chr1_35251997     ZHar    T    G      0.5      1        2 
   1   chr1_35251997   Sample    T    G        0      0        2 
   1   chr1_35257109     AAsi    C    A      0.5      1        2 
   1   chr1_35257109     AKia    C    A        0      0        2 
   1   chr1_35257109     AOna    C    A        0      0        2 
   1   chr1_35257109     ASom    C    A        0      0        2 
   1   chr1_35257109     HCab    C    A        0      0        2 
   1   chr1_35257109     HPrz    C    A        0      0        2 
   1   chr1_35257109     ZBoe    C    A        0      0        2 
   1   chr1_35257109     ZGre    C    A        0      0        2 
   1   chr1_35257109     ZHar    C    A        0      0        2 
   1   chr1_35257109   Sample    C    A        0      0        2 
   1   chr1_35260209     AAsi    C    A        0      0        2 
   1   chr1_35260209     AKia    C    A        0      0        2 
   1   chr1_35260209     AOna    C    A        0      0        2 
   1   chr1_35260209     ASom    C    A        0      0        2 
   1   chr1_35260209     HCab    C    A        1      2        2 
   1   chr1_35260209     HPrz    C    A        1      2        2 
   1   chr1_35260209     ZBoe    C    A        0      0        2 
   1   chr1_35260209     ZGre    C    A        0      0        2 
   1   chr1_35260209     ZHar    C    A        0      0        2 
   1   chr1_35260209   Sample    C    A        0      0        2 
   1   chr1_35278579     AAsi    A    T        0      0        2 
   1   chr1_35278579     AKia    A    T        0      0        2 
   1   chr1_35278579     AOna    A    T        0      0        2 
   1   chr1_35278579     ASom    A    T        0      0        2 
   1   chr1_35278579     HCab    A    T        0      0        2 
   1   chr1_35278579     HPrz    A    T        0      0        2 
   1   chr1_35278579     ZBoe    A    T        0      0        2 
   1   chr1_35278579     ZGre    A    T      0.5      1        2 
   1   chr1_35278579     ZHar    A    T        0      0        2 
   1   chr1_35278579   Sample    A    T        0      0        2 
   1   chr1_35282201     AAsi    C    G        0      0        2 
   1   chr1_35282201     AKia    C    G        0      0        2 
   1   chr1_35282201     AOna    C    G        0      0        2 
   1   chr1_35282201     ASom    C    G        0      0        2 
   1   chr1_35282201     HCab    C    G        0      0        2 
   1   chr1_35282201     HPrz    C    G        0      0        2 
   1   chr1_35282201     ZBoe    C    G        0      0        2 
   1   chr1_35282201     ZGre    C    G      0.5      1        2 
   1   chr1_35282201     ZHar    C    G        0      0        2 
   1   chr1_35282201   Sample    C    G        0      0        2 
   1   chr1_35295940     AAsi    T    G        0      0        2 
   1   chr1_35295940     AKia    T    G        1      2        2 
   1   chr1_35295940     AOna    T    G        0      0        2 
   1   chr1_35295940     ASom    T    G        0      0        2 
   1   chr1_35295940     HCab    T    G        0      0        2 
   1   chr1_35295940     HPrz    T    G        0      0        2 
   1   chr1_35295940     ZBoe    T    G        0      0        2 
   1   chr1_35295940     ZGre    T    G        0      0        2 
   1   chr1_35295940     ZHar    T    G        0      0        2 
   1   chr1_35295940   Sample    T    G        0      0        2 
   1   chr1_35325338     AAsi    T    A        0      0        2 
   1   chr1_35325338     AKia    T    A        1      2        2 
   1   chr1_35325338     AOna    T    A        0      0        2 
   1   chr1_35325338     ASom    T    A        0      0        2 
   1   chr1_35325338     HCab    T    A        0      0        2 
   1   chr1_35325338     HPrz    T    A        0      0        2 
   1   chr1_35325338     ZBoe    T    A        0      0        2 
   1   chr1_35325338     ZGre    T    A        0      0        2 
   1   chr1_35325338     ZHar    T    A        0      0        2 
   1   chr1_35325338   Sample    T    A        0      0        2 
   1   chr1_35332970     AAsi    G    T      0.5      1        2 
   1   chr1_35332970     AKia    G    T        0      0        2 
   1   chr1_35332970     AOna    G    T        0      0        2 
   1   chr1_35332970     ASom    G    T      0.5      1        2 
   1   chr1_35332970     HCab    G    T        0      0        2 
   1   chr1_35332970     HPrz    G    T        0      0        2 
   1   chr1_35332970     ZBoe    G    T        0      0        2 
   1   chr1_35332970     ZGre    G    T        0      0        2 
   1   chr1_35332970     ZHar    G    T        0      0        2 
   1   chr1_35332970   Sample    G    T        1      2        2 
   1   chr1_35334274     AAsi    A    C        0      0        2 
   1   chr1_35334274     AKia    A    C        0      0        2 
   1   chr1_35334274     AOna    A    C        0      0        2 
   1   chr1_35334274     ASom    A    C        0      0        2 
   1   chr1_35334274     HCab    A    C        1      2        2 
   1   chr1_35334274     HPrz    A    C        1      2        2 
   1   chr1_35334274     ZBoe    A    C        0      0        2 
   1   chr1_35334274     ZGre    A    C        0      0        2 
   1   chr1_35334274     ZHar    A    C        0      0        2 
   1   chr1_35334274   Sample    A    C        0      0        2 
   1   chr1_35336439     AAsi    T    G        0      0        2 
   1   chr1_35336439     AKia    T    G        0      0        2 
   1   chr1_35336439     AOna    T    G        0      0        2 
   1   chr1_35336439     ASom    T    G        0      0        2 
   1   chr1_35336439     HCab    T    G        0      0        2 
   1   chr1_35336439     HPrz    T    G        0      0        2 
   1   chr1_35336439     ZBoe    T    G        0      0        2 
   1   chr1_35336439     ZGre    T    G        1      2        2 
   1   chr1_35336439     ZHar    T    G        0      0        2 
   1   chr1_35336439   Sample    T    G        0      0        2 
   1   chr1_35371001     AAsi    A    C        0      0        2 
   1   chr1_35371001     AKia    A    C        1      2        2 
   1   chr1_35371001     AOna    A    C        0      0        2 
   1   chr1_35371001     ASom    A    C        0      0        2 
   1   chr1_35371001     HCab    A    C        0      0        2 
   1   chr1_35371001     HPrz    A    C        0      0        2 
   1   chr1_35371001     ZBoe    A    C        0      0        2 
   1   chr1_35371001     ZGre    A    C        0      0        2 
   1   chr1_35371001     ZHar    A    C        0      0        2 
   1   chr1_35371001   Sample    A    C        0      0        2 
   1   chr1_35372034     AAsi    C    G        0      0        2 
   1   chr1_35372034     AKia    C    G        0      0        2 
   1   chr1_35372034     AOna    C    G        0      0        2 
   1   chr1_35372034     ASom    C    G        0      0        2 
   1   chr1_35372034     HCab    C    G        1      2        2 
   1   chr1_35372034     HPrz    C    G        1      2        2 
   1   chr1_35372034     ZBoe    C    G        0      0        2 
   1   chr1_35372034     ZGre    C    G        0      0        2 
   1   chr1_35372034     ZHar    C    G        0      0        2 
   1   chr1_35372034   Sample    C    G        0      0        2 
   1   chr1_35378827     AAsi    C    G        0      0        2 
   1   chr1_35378827     AKia    C    G        0      0        2 
   1   chr1_35378827     AOna    C    G        0      0        2 
   1   chr1_35378827     ASom    C    G        0      0        2 
   1   chr1_35378827     HCab    C    G        0      0        2 
   1   chr1_35378827     HPrz    C    G        0      0        2 
   1   chr1_35378827     ZBoe    C    G      0.5      1        2 
   1   chr1_35378827     ZGre    C    G        0      0        2 
   1   chr1_35378827     ZHar    C    G        0      0        2 
   1   chr1_35378827   Sample    C    G        0      0        2 
   1   chr1_35391444     AAsi    T    G        0      0        2 
   1   chr1_35391444     AKia    T    G        0      0        2 
   1   chr1_35391444     AOna    T    G        0      0        2 
   1   chr1_35391444     ASom    T    G      0.5      1        2 
   1   chr1_35391444     HCab    T    G        0      0        2 
   1   chr1_35391444     HPrz    T    G        0      0        2 
   1   chr1_35391444     ZBoe    T    G        0      0        2 
   1   chr1_35391444     ZGre    T    G        0      0        2 
   1   chr1_35391444     ZHar    T    G        0      0        2 
   1   chr1_35391444   Sample    T    G        0      0        2 
   1   chr1_35423978     AAsi    A    T        0      0        2 
   1   chr1_35423978     AKia    A    T        0      0        2 
   1   chr1_35423978     AOna    A    T        0      0        2 
   1   chr1_35423978     ASom    A    T        0      0        2 
   1   chr1_35423978     HCab    A    T      0.5      1        2 
   1   chr1_35423978     HPrz    A    T        0      0        2 
   1   chr1_35423978     ZBoe    A    T        0      0        2 
   1   chr1_35423978     ZGre    A    T        0      0        2 
   1   chr1_35423978     ZHar    A    T        0      0        2 
   1   chr1_35423978   Sample    A    T        0      0        2 
   1   chr1_35426724     AAsi    T    G        0      0        2 
   1   chr1_35426724     AKia    T    G        0      0        2 
   1   chr1_35426724     AOna    T    G        0      0        2 
   1   chr1_35426724     ASom    T    G        0      0        2 
   1   chr1_35426724     HCab    T    G        0      0        2 
   1   chr1_35426724     HPrz    T    G        0      0        2 
   1   chr1_35426724     ZBoe    T    G      0.5      1        2 
   1   chr1_35426724     ZGre    T    G        0      0        2 
   1   chr1_35426724     ZHar    T    G        0      0        2 
   1   chr1_35426724   Sample    T    G        0      0        2 
   1   chr1_35426830     AAsi    T    G        0      0        2 
   1   chr1_35426830     AKia    T    G        1      2        2 
   1   chr1_35426830     AOna    T    G        1      2        2 
   1   chr1_35426830     ASom    T    G        0      0        2 
   1   chr1_35426830     HCab    T    G        0      0        2 
   1   chr1_35426830     HPrz    T    G        0      0        2 
   1   chr1_35426830     ZBoe    T    G        0      0        2 
   1   chr1_35426830     ZGre    T    G        0      0        2 
   1   chr1_35426830     ZHar    T    G        0      0        2 
   1   chr1_35426830   Sample    T    G        0      0        2 
   1   chr1_35443960     AAsi    C    G        0      0        2 
   1   chr1_35443960     AKia    C    G        0      0        2 
   1   chr1_35443960     AOna    C    G        0      0        2 
   1   chr1_35443960     ASom    C    G        0      0        2 
   1   chr1_35443960     HCab    C    G        0      0        2 
   1   chr1_35443960     HPrz    C    G        0      0        2 
   1   chr1_35443960     ZBoe    C    G        0      0        2 
   1   chr1_35443960     ZGre    C    G        1      2        2 
   1   chr1_35443960     ZHar    C    G        0      0        2 
   1   chr1_35443960   Sample    C    G        0      0        2 
   1   chr1_35460767     AAsi    G    C        0      0        2 
   1   chr1_35460767     AKia    G    C        1      2        2 
   1   chr1_35460767     AOna    G    C        0      0        2 
   1   chr1_35460767     ASom    G    C        0      0        2 
   1   chr1_35460767     HCab    G    C        0      0        2 
   1   chr1_35460767     HPrz    G    C        0      0        2 
   1   chr1_35460767     ZBoe    G    C        0      0        2 
   1   chr1_35460767     ZGre    G    C        0      0        2 
   1   chr1_35460767     ZHar    G    C        0      0        2 
   1   chr1_35460767   Sample    G    C        0      0        2 
   1   chr1_35502709     AAsi    A    T        0      0        2 
   1   chr1_35502709     AKia    A    T        0      0        2 
   1   chr1_35502709     AOna    A    T        1      2        2 
   1   chr1_35502709     ASom    A    T        0      0        2 
   1   chr1_35502709     HCab    A    T        0      0        2 
   1   chr1_35502709     HPrz    A    T        0      0        2 
   1   chr1_35502709     ZBoe    A    T        0      0        2 
   1   chr1_35502709     ZGre    A    T        0      0        2 
   1   chr1_35502709     ZHar    A    T        0      0        2 
   1   chr1_35502709   Sample    A    T        0      0        2 
   1   chr1_35508401     AAsi    G    C        0      0        2 
   1   chr1_35508401     AKia    G    C        0      0        2 
   1   chr1_35508401     AOna    G    C        0      0        2 
   1   chr1_35508401     ASom    G    C        0      0        2 
   1   chr1_35508401     HCab    G    C        1      2        2 
   1   chr1_35508401     HPrz    G    C        1      2        2 
   1   chr1_35508401     ZBoe    G    C        0      0        2 
   1   chr1_35508401     ZGre    G    C        0      0        2 
   1   chr1_35508401     ZHar    G    C        0      0        2 
   1   chr1_35508401   Sample    G    C        0      0        2 
   1   chr1_35510814     AAsi    C    A        0      0        2 
   1   chr1_35510814     AKia    C    A        0      0        2 
   1   chr1_35510814     AOna    C    A        0      0        2 
   1   chr1_35510814     ASom    C    A        0      0        2 
   1   chr1_35510814     HCab    C    A        1      2        2 
   1   chr1_35510814     HPrz    C    A        1      2        2 
   1   chr1_35510814     ZBoe    C    A        0      0        2 
   1   chr1_35510814     ZGre    C    A        0      0        2 
   1   chr1_35510814     ZHar    C    A        0      0        2 
   1   chr1_35510814   Sample    C    A        0      0        2 
   1   chr1_35519138     AAsi    C    A        0      0        2 
   1   chr1_35519138     AKia    C    A        0      0        2 
   1   chr1_35519138     AOna    C    A        0      0        2 
   1   chr1_35519138     ASom    C    A        0      0        2 
   1   chr1_35519138     HCab    C    A        0      0        2 
   1   chr1_35519138     HPrz    C    A        0      0        2 
   1   chr1_35519138     ZBoe    C    A        1      2        2 
   1   chr1_35519138     ZGre    C    A        0      0        2 
   1   chr1_35519138     ZHar    C    A        0      0        2 
   1   chr1_35519138   Sample    C    A        0      0        2 
   1   chr1_35531331     AAsi    G    C        0      0        2 
   1   chr1_35531331     AKia    G    C        1      2        2 
   1   chr1_35531331     AOna    G    C        0      0        2 
   1   chr1_35531331     ASom    G    C        0      0        2 
   1   chr1_35531331     HCab    G    C        0      0        2 
   1   chr1_35531331     HPrz    G    C        0      0        2 
   1   chr1_35531331     ZBoe    G    C        0      0        2 
   1   chr1_35531331     ZGre    G    C        0      0        2 
   1   chr1_35531331     ZHar    G    C        0      0        2 
   1   chr1_35531331   Sample    G    C        0      0        2 
   1   chr1_35551406     AAsi    G    C        0      0        2 
   1   chr1_35551406     AKia    G    C        0      0        2 
   1   chr1_35551406     AOna    G    C        0      0        2 
   1   chr1_35551406     ASom    G    C        0      0        2 
   1   chr1_35551406     HCab    G    C        1      2        2 
   1   chr1_35551406     HPrz    G    C        1      2        2 
   1   chr1_35551406     ZBoe    G    C        0      0        2 
   1   chr1_35551406     ZGre    G    C        0      0        2 
   1   chr1_35551406     ZHar    G    C        0      0        2 
   1   chr1_35551406   Sample    G    C        0      0        2 
   1   chr1_35554196     AAsi    G    C        0      0        2 
   1   chr1_35554196     AKia    G    C        0      0        2 
   1   chr1_35554196     AOna    G    C        0      0        2 
   1   chr1_35554196     ASom    G    C        0      0        2 
   1   chr1_35554196     HCab    G    C        1      2        2 
   1   chr1_35554196     HPrz    G    C        1      2        2 
   1   chr1_35554196     ZBoe    G    C        0      0        2 
   1   chr1_35554196     ZGre    G    C        0      0        2 
   1   chr1_35554196     ZHar    G    C        0      0        2 
   1   chr1_35554196   Sample    G    C        0      0        2 
   1   chr1_35566125     AAsi    T    G        0      0        2 
   1   chr1_35566125     AKia    T    G        0      0        2 
   1   chr1_35566125     AOna    T    G        0      0        2 
   1   chr1_35566125     ASom    T    G        0      0        2 
   1   chr1_35566125     HCab    T    G        0      0        2 
   1   chr1_35566125     HPrz    T    G        0      0        2 
   1   chr1_35566125     ZBoe    T    G        0      0        2 
   1   chr1_35566125     ZGre    T    G      0.5      1        2 
   1   chr1_35566125     ZHar    T    G        0      0        2 
   1   chr1_35566125   Sample    T    G        0      0        2 
   1   chr1_35619478     AAsi    G    C        0      0        2 
   1   chr1_35619478     AKia    G    C        0      0        2 
   1   chr1_35619478     AOna    G    C      0.5      1        2 
   1   chr1_35619478     ASom    G    C        0      0        2 
   1   chr1_35619478     HCab    G    C        0      0        2 
   1   chr1_35619478     HPrz    G    C        0      0        2 
   1   chr1_35619478     ZBoe    G    C        0      0        2 
   1   chr1_35619478     ZGre    G    C        0      0        2 
   1   chr1_35619478     ZHar    G    C        0      0        2 
   1   chr1_35619478   Sample    G    C        0      0        2 
   1   chr1_35622994     AAsi    G    C        0      0        2 
   1   chr1_35622994     AKia    G    C        0      0        2 
   1   chr1_35622994     AOna    G    C      0.5      1        2 
   1   chr1_35622994     ASom    G    C        0      0        2 
   1   chr1_35622994     HCab    G    C        0      0        2 
   1   chr1_35622994     HPrz    G    C        0      0        2 
   1   chr1_35622994     ZBoe    G    C        0      0        2 
   1   chr1_35622994     ZGre    G    C        0      0        2 
   1   chr1_35622994     ZHar    G    C        0      0        2 
   1   chr1_35622994   Sample    G    C        0      0        2 
   1   chr1_35623561     AAsi    G    C        0      0        2 
   1   chr1_35623561     AKia    G    C        0      0        2 
   1   chr1_35623561     AOna    G    C      0.5      1        2 
   1   chr1_35623561     ASom    G    C        0      0        2 
   1   chr1_35623561     HCab    G    C        0      0        2 
   1   chr1_35623561     HPrz    G    C        0      0        2 
   1   chr1_35623561     ZBoe    G    C        0      0        2 
   1   chr1_35623561     ZGre    G    C        0      0        2 
   1   chr1_35623561     ZHar    G    C        0      0        2 
   1   chr1_35623561   Sample    G    C        0      0        2 
   1   chr1_35635491     AAsi    G    C        0      0        2 
   1   chr1_35635491     AKia    G    C        0      0        2 
   1   chr1_35635491     AOna    G    C        0      0        2 
   1   chr1_35635491     ASom    G    C        0      0        2 
   1   chr1_35635491     HCab    G    C        1      2        2 
   1   chr1_35635491     HPrz    G    C        1      2        2 
   1   chr1_35635491     ZBoe    G    C        0      0        2 
   1   chr1_35635491     ZGre    G    C        0      0        2 
   1   chr1_35635491     ZHar    G    C        0      0        2 
   1   chr1_35635491   Sample    G    C        0      0        2 
   1   chr1_35658022     AAsi    T    A        0      0        2 
   1   chr1_35658022     AKia    T    A        0      0        2 
   1   chr1_35658022     AOna    T    A      0.5      1        2 
   1   chr1_35658022     ASom    T    A        0      0        2 
   1   chr1_35658022     HCab    T    A        0      0        2 
   1   chr1_35658022     HPrz    T    A        0      0        2 
   1   chr1_35658022     ZBoe    T    A        0      0        2 
   1   chr1_35658022     ZGre    T    A        0      0        2 
   1   chr1_35658022     ZHar    T    A        0      0        2 
   1   chr1_35658022   Sample    T    A        0      0        2 
   1   chr1_35689209     AAsi    C    G        0      0        2 
   1   chr1_35689209     AKia    C    G        0      0        2 
   1   chr1_35689209     AOna    C    G        0      0        2 
   1   chr1_35689209     ASom    C    G        0      0        2 
   1   chr1_35689209     HCab    C    G        0      0        2 
   1   chr1_35689209     HPrz    C    G        0      0        2 
   1   chr1_35689209     ZBoe    C    G      0.5      1        2 
   1   chr1_35689209     ZGre    C    G        0      0        2 
   1   chr1_35689209     ZHar    C    G        0      0        2 
   1   chr1_35689209   Sample    C    G        0      0        2 
   1   chr1_35690196     AAsi    T    A        0      0        2 
   1   chr1_35690196     AKia    T    A        0      0        2 
   1   chr1_35690196     AOna    T    A        0      0        2 
   1   chr1_35690196     ASom    T    A        0      0        2 
   1   chr1_35690196     HCab    T    A        1      2        2 
   1   chr1_35690196     HPrz    T    A        1      2        2 
   1   chr1_35690196     ZBoe    T    A        0      0        2 
   1   chr1_35690196     ZGre    T    A        0      0        2 
   1   chr1_35690196     ZHar    T    A        0      0        2 
   1   chr1_35690196   Sample    T    A        0      0        2 
   1   chr1_35692518     AAsi    G    C        0      0        2 
   1   chr1_35692518     AKia    G    C        0      0        2 
   1   chr1_35692518     AOna    G    C        0      0        2 
   1   chr1_35692518     ASom    G    C        0      0        2 
   1   chr1_35692518     HCab    G    C      0.5      1        2 
   1   chr1_35692518     HPrz    G    C        1      2        2 
   1   chr1_35692518     ZBoe    G    C        0      0        2 
   1   chr1_35692518     ZGre    G    C        0      0        2 
   1   chr1_35692518     ZHar    G    C        0      0        2 
   1   chr1_35692518   Sample    G    C        0      0        2 
   1   chr1_35693998     AAsi    T    G        0      0        2 
   1   chr1_35693998     AKia    T    G        0      0        2 
   1   chr1_35693998     AOna    T    G        0      0        2 
   1   chr1_35693998     ASom    T    G        0      0        2 
   1   chr1_35693998     HCab    T    G      0.5      1        2 
   1   chr1_35693998     HPrz    T    G        1      2        2 
   1   chr1_35693998     ZBoe    T    G        0      0        2 
   1   chr1_35693998     ZGre    T    G        0      0        2 
   1   chr1_35693998     ZHar    T    G        0      0        2 
   1   chr1_35693998   Sample    T    G        0      0        2 
   1   chr1_35709439     AAsi    G    C        0      0        2 
   1   chr1_35709439     AKia    G    C        0      0        2 
   1   chr1_35709439     AOna    G    C        0      0        2 
   1   chr1_35709439     ASom    G    C        0      0        2 
   1   chr1_35709439     HCab    G    C        0      0        2 
   1   chr1_35709439     HPrz    G    C        0      0        2 
   1   chr1_35709439     ZBoe    G    C        0      0        2 
   1   chr1_35709439     ZGre    G    C        0      0        2 
   1   chr1_35709439     ZHar    G    C        1      2        2 
   1   chr1_35709439   Sample    G    C        0      0        2 
   1   chr1_35716713     AAsi    C    A        1      2        2 
   1   chr1_35716713     AKia    C    A        0      0        2 
   1   chr1_35716713     AOna    C    A        0      0        2 
   1   chr1_35716713     ASom    C    A        1      2        2 
   1   chr1_35716713     HCab    C    A        0      0        2 
   1   chr1_35716713     HPrz    C    A        0      0        2 
   1   chr1_35716713     ZBoe    C    A        0      0        2 
   1   chr1_35716713     ZGre    C    A        0      0        2 
   1   chr1_35716713     ZHar    C    A        0      0        2 
   1   chr1_35716713   Sample    C    A        1      2        2 
   1   chr1_35746130     AAsi    T    A      0.5      1        2 
   1   chr1_35746130     AKia    T    A        0      0        2 
   1   chr1_35746130     AOna    T    A        0      0        2 
   1   chr1_35746130     ASom    T    A        0      0        2 
   1   chr1_35746130     HCab    T    A        0      0        2 
   1   chr1_35746130     HPrz    T    A        0      0        2 
   1   chr1_35746130     ZBoe    T    A        0      0        2 
   1   chr1_35746130     ZGre    T    A        0      0        2 
   1   chr1_35746130     ZHar    T    A        0      0        2 
   1   chr1_35746130   Sample    T    A        0      0        2 
   1   chr1_35769240     AAsi    T    G        0      0        2 
   1   chr1_35769240     AKia    T    G        0      0        2 
   1   chr1_35769240     AOna    T    G        0      0        2 
   1   chr1_35769240     ASom    T    G        0      0        2 
   1   chr1_35769240     HCab    T    G        0      0        2 
   1   chr1_35769240     HPrz    T    G        0      0        2 
   1   chr1_35769240     ZBoe    T    G        0      0        2 
   1   chr1_35769240     ZGre    T    G        0      0        2 
   1   chr1_35769240     ZHar    T    G      0.5      1        2 
   1   chr1_35769240   Sample    T    G        0      0        2 
   1   chr1_35778330     AAsi    G    T        0      0        2 
   1   chr1_35778330     AKia    G    T        0      0        2 
   1   chr1_35778330     AOna    G    T        0      0        2 
   1   chr1_35778330     ASom    G    T        0      0        2 
   1   chr1_35778330     HCab    G    T        0      0        2 
   1   chr1_35778330     HPrz    G    T        0      0        2 
   1   chr1_35778330     ZBoe    G    T        0      0        2 
   1   chr1_35778330     ZGre    G    T      0.5      1        2 
   1   chr1_35778330     ZHar    G    T        0      0        2 
   1   chr1_35778330   Sample    G    T        0      0        2 
   1   chr1_35778759     AAsi    T    A        0      0        2 
   1   chr1_35778759     AKia    T    A        0      0        2 
   1   chr1_35778759     AOna    T    A        0      0        2 
   1   chr1_35778759     ASom    T    A        0      0        2 
   1   chr1_35778759     HCab    T    A        0      0        2 
   1   chr1_35778759     HPrz    T    A        0      0        2 
   1   chr1_35778759     ZBoe    T    A        0      0        2 
   1   chr1_35778759     ZGre    T    A        0      0        2 
   1   chr1_35778759     ZHar    T    A        1      2        2 
   1   chr1_35778759   Sample    T    A        0      0        2 
   1   chr1_35858995     AAsi    G    T      0.5      1        2 
   1   chr1_35858995     AKia    G    T        0      0        2 
   1   chr1_35858995     AOna    G    T        0      0        2 
   1   chr1_35858995     ASom    G    T        0      0        2 
   1   chr1_35858995     HCab    G    T        0      0        2 
   1   chr1_35858995     HPrz    G    T        0      0        2 
   1   chr1_35858995     ZBoe    G    T        0      0        2 
   1   chr1_35858995     ZGre    G    T        0      0        2 
   1   chr1_35858995     ZHar    G    T        0      0        2 
   1   chr1_35858995   Sample    G    T        1      2        2 
   1   chr1_35896247     AAsi    C    G        0      0        2 
   1   chr1_35896247     AKia    C    G        0      0        2 
   1   chr1_35896247     AOna    C    G        0      0        2 
   1   chr1_35896247     ASom    C    G        0      0        2 
   1   chr1_35896247     HCab    C    G      0.5      1        2 
   1   chr1_35896247     HPrz    C    G      0.5      1        2 
   1   chr1_35896247     ZBoe    C    G        0      0        2 
   1   chr1_35896247     ZGre    C    G        0      0        2 
   1   chr1_35896247     ZHar    C    G        0      0        2 
   1   chr1_35896247   Sample    C    G        0      0        2 
   1   chr1_35900120     AAsi    A    C        0      0        2 
   1   chr1_35900120     AKia    A    C      0.5      1        2 
   1   chr1_35900120     AOna    A    C      0.5      1        2 
   1   chr1_35900120     ASom    A    C        0      0        2 
   1   chr1_35900120     HCab    A    C        0      0        2 
   1   chr1_35900120     HPrz    A    C        0      0        2 
   1   chr1_35900120     ZBoe    A    C        0      0        2 
   1   chr1_35900120     ZGre    A    C        0      0        2 
   1   chr1_35900120     ZHar    A    C        0      0        2 
   1   chr1_35900120   Sample    A    C        0      0        2 
   1   chr1_35900827     AAsi    C    G        0      0        2 
   1   chr1_35900827     AKia    C    G        0      0        2 
   1   chr1_35900827     AOna    C    G        0      0        2 
   1   chr1_35900827     ASom    C    G        0      0        2 
   1   chr1_35900827     HCab    C    G        1      2        2 
   1   chr1_35900827     HPrz    C    G        1      2        2 
   1   chr1_35900827     ZBoe    C    G        0      0        2 
   1   chr1_35900827     ZGre    C    G        0      0        2 
   1   chr1_35900827     ZHar    C    G        0      0        2 
   1   chr1_35900827   Sample    C    G        0      0        2 
   1   chr1_35902743     AAsi    A    T        0      0        2 
   1   chr1_35902743     AKia    A    T        1      2        2 
   1   chr1_35902743     AOna    A    T      0.5      1        2 
   1   chr1_35902743     ASom    A    T        0      0        2 
   1   chr1_35902743     HCab    A    T        1      2        2 
   1   chr1_35902743     HPrz    A    T        1      2        2 
   1   chr1_35902743     ZBoe    A    T        0      0        2 
   1   chr1_35902743     ZGre    A    T        0      0        2 
   1   chr1_35902743     ZHar    A    T        0      0        2 
   1   chr1_35902743   Sample    A    T        0      0        2 
   1   chr1_35911114     AAsi    G    T        0      0        2 
   1   chr1_35911114     AKia    G    T        0      0        2 
   1   chr1_35911114     AOna    G    T        0      0        2 
   1   chr1_35911114     ASom    G    T        0      0        2 
   1   chr1_35911114     HCab    G    T        1      2        2 
   1   chr1_35911114     HPrz    G    T        1      2        2 
   1   chr1_35911114     ZBoe    G    T        0      0        2 
   1   chr1_35911114     ZGre    G    T        0      0        2 
   1   chr1_35911114     ZHar    G    T        0      0        2 
   1   chr1_35911114   Sample    G    T        0      0        2 
   1   chr1_36006487     AAsi    T    A        0      0        2 
   1   chr1_36006487     AKia    T    A        0      0        2 
   1   chr1_36006487     AOna    T    A        0      0        2 
   1   chr1_36006487     ASom    T    A        0      0        2 
   1   chr1_36006487     HCab    T    A        0      0        2 
   1   chr1_36006487     HPrz    T    A        0      0        2 
   1   chr1_36006487     ZBoe    T    A      0.5      1        2 
   1   chr1_36006487     ZGre    T    A        0      0        2 
   1   chr1_36006487     ZHar    T    A        0      0        2 
   1   chr1_36006487   Sample    T    A        0      0        2 
   1   chr1_36085286     AAsi    C    A        0      0        2 
   1   chr1_36085286     AKia    C    A        0      0        2 
   1   chr1_36085286     AOna    C    A        0      0        2 
   1   chr1_36085286     ASom    C    A        0      0        2 
   1   chr1_36085286     HCab    C    A        1      2        2 
   1   chr1_36085286     HPrz    C    A        1      2        2 
   1   chr1_36085286     ZBoe    C    A        0      0        2 
   1   chr1_36085286     ZGre    C    A        0      0        2 
   1   chr1_36085286     ZHar    C    A        0      0        2 
   1   chr1_36085286   Sample    C    A        0      0        2 
   1   chr1_36090827     AAsi    A    C        0      0        2 
   1   chr1_36090827     AKia    A    C        0      0        2 
   1   chr1_36090827     AOna    A    C        0      0        2 
   1   chr1_36090827     ASom    A    C        0      0        2 
   1   chr1_36090827     HCab    A    C        0      0        2 
   1   chr1_36090827     HPrz    A    C        0      0        2 
   1   chr1_36090827     ZBoe    A    C        0      0        2 
   1   chr1_36090827     ZGre    A    C        1      2        2 
   1   chr1_36090827     ZHar    A    C        0      0        2 
   1   chr1_36090827   Sample    A    C        0      0        2 
   1   chr1_36108758     AAsi    G    C        0      0        2 
   1   chr1_36108758     AKia    G    C        0      0        2 
   1   chr1_36108758     AOna    G    C        0      0        2 
   1   chr1_36108758     ASom    G    C        0      0        2 
   1   chr1_36108758     HCab    G    C        0      0        2 
   1   chr1_36108758     HPrz    G    C        0      0        2 
   1   chr1_36108758     ZBoe    G    C      0.5      1        2 
   1   chr1_36108758     ZGre    G    C        0      0        2 
   1   chr1_36108758     ZHar    G    C        0      0        2 
   1   chr1_36108758   Sample    G    C        0      0        2 
   1   chr1_36138529     AAsi    A    C        0      0        2 
   1   chr1_36138529     AKia    A    C        0      0        2 
   1   chr1_36138529     AOna    A    C      0.5      1        2 
   1   chr1_36138529     ASom    A    C        0      0        2 
   1   chr1_36138529     HCab    A    C        0      0        2 
   1   chr1_36138529     HPrz    A    C        0      0        2 
   1   chr1_36138529     ZBoe    A    C        0      0        2 
   1   chr1_36138529     ZGre    A    C        0      0        2 
   1   chr1_36138529     ZHar    A    C        0      0        2 
   1   chr1_36138529   Sample    A    C        0      0        2 
   1   chr1_36173794     AAsi    A    T        0      0        2 
   1   chr1_36173794     AKia    A    T        0      0        2 
   1   chr1_36173794     AOna    A    T        0      0        2 
   1   chr1_36173794     ASom    A    T        0      0        2 
   1   chr1_36173794     HCab    A    T        1      2        2 
   1   chr1_36173794     HPrz    A    T        1      2        2 
   1   chr1_36173794     ZBoe    A    T        0      0        2 
   1   chr1_36173794     ZGre    A    T        0      0        2 
   1   chr1_36173794     ZHar    A    T        0      0        2 
   1   chr1_36173794   Sample    A    T        0      0        2 
   1   chr1_36176308     AAsi    C    A      0.5      1        2 
   1   chr1_36176308     AKia    C    A        0      0        2 
   1   chr1_36176308     AOna    C    A        0      0        2 
   1   chr1_36176308     ASom    C    A        0      0        2 
   1   chr1_36176308     HCab    C    A        0      0        2 
   1   chr1_36176308     HPrz    C    A        0      0        2 
   1   chr1_36176308     ZBoe    C    A        0      0        2 
   1   chr1_36176308     ZGre    C    A        0      0        2 
   1   chr1_36176308     ZHar    C    A        0      0        2 
   1   chr1_36176308   Sample    C    A        0      0        2 
   1   chr1_36177856     AAsi    G    C        0      0        2 
   1   chr1_36177856     AKia    G    C        0      0        2 
   1   chr1_36177856     AOna    G    C        0      0        2 
   1   chr1_36177856     ASom    G    C        0      0        2 
   1   chr1_36177856     HCab    G    C        0      0        2 
   1   chr1_36177856     HPrz    G    C      0.5      1        2 
   1   chr1_36177856     ZBoe    G    C        0      0        2 
   1   chr1_36177856     ZGre    G    C        0      0        2 
   1   chr1_36177856     ZHar    G    C        0      0        2 
   1   chr1_36177856   Sample    G    C        0      0        2 
   1   chr1_36183379     AAsi    G    T        0      0        2 
   1   chr1_36183379     AKia    G    T        0      0        2 
   1   chr1_36183379     AOna    G    T        0      0        2 
   1   chr1_36183379     ASom    G    T        0      0        2 
   1   chr1_36183379     HCab    G    T        0      0        2 
   1   chr1_36183379     HPrz    G    T        0      0        2 
   1   chr1_36183379     ZBoe    G    T        0      0        2 
   1   chr1_36183379     ZGre    G    T        1      2        2 
   1   chr1_36183379     ZHar    G    T        0      0        2 
   1   chr1_36183379   Sample    G    T        0      0        2 
   1   chr1_36186717     AAsi    G    T        0      0        2 
   1   chr1_36186717     AKia    G    T        0      0        2 
   1   chr1_36186717     AOna    G    T        0      0        2 
   1   chr1_36186717     ASom    G    T        0      0        2 
   1   chr1_36186717     HCab    G    T        1      2        2 
   1   chr1_36186717     HPrz    G    T        1      2        2 
   1   chr1_36186717     ZBoe    G    T        0      0        2 
   1   chr1_36186717     ZGre    G    T        0      0        2 
   1   chr1_36186717     ZHar    G    T        0      0        2 
   1   chr1_36186717   Sample    G    T        0      0        2 
   1   chr1_36238897     AAsi    G    C        0      0        2 
   1   chr1_36238897     AKia    G    C        0      0        2 
   1   chr1_36238897     AOna    G    C        0      0        2 
   1   chr1_36238897     ASom    G    C        0      0        2 
   1   chr1_36238897     HCab    G    C        0      0        2 
   1   chr1_36238897     HPrz    G    C        0      0        2 
   1   chr1_36238897     ZBoe    G    C      0.5      1        2 
   1   chr1_36238897     ZGre    G    C        0      0        2 
   1   chr1_36238897     ZHar    G    C        0      0        2 
   1   chr1_36238897   Sample    G    C        0      0        2 
   1   chr1_36262477     AAsi    G    C        0      0        2 
   1   chr1_36262477     AKia    G    C        0      0        2 
   1   chr1_36262477     AOna    G    C      0.5      1        2 
   1   chr1_36262477     ASom    G    C        0      0        2 
   1   chr1_36262477     HCab    G    C        0      0        2 
   1   chr1_36262477     HPrz    G    C        0      0        2 
   1   chr1_36262477     ZBoe    G    C        0      0        2 
   1   chr1_36262477     ZGre    G    C        0      0        2 
   1   chr1_36262477     ZHar    G    C        0      0        2 
   1   chr1_36262477   Sample    G    C        0      0        2 
   1   chr1_36281113     AAsi    G    C        0      0        2 
   1   chr1_36281113     AKia    G    C        0      0        2 
   1   chr1_36281113     AOna    G    C        0      0        2 
   1   chr1_36281113     ASom    G    C        0      0        2 
   1   chr1_36281113     HCab    G    C        1      2        2 
   1   chr1_36281113     HPrz    G    C        1      2        2 
   1   chr1_36281113     ZBoe    G    C        0      0        2 
   1   chr1_36281113     ZGre    G    C        0      0        2 
   1   chr1_36281113     ZHar    G    C        0      0        2 
   1   chr1_36281113   Sample    G    C        0      0        2 
   1   chr1_36281752     AAsi    C    A        0      0        2 
   1   chr1_36281752     AKia    C    A        1      2        2 
   1   chr1_36281752     AOna    C    A        0      0        2 
   1   chr1_36281752     ASom    C    A        0      0        2 
   1   chr1_36281752     HCab    C    A        0      0        2 
   1   chr1_36281752     HPrz    C    A        0      0        2 
   1   chr1_36281752     ZBoe    C    A        0      0        2 
   1   chr1_36281752     ZGre    C    A        0      0        2 
   1   chr1_36281752     ZHar    C    A        0      0        2 
   1   chr1_36281752   Sample    C    A        0      0        2 
   1   chr1_36288487     AAsi    T    A        0      0        2 
   1   chr1_36288487     AKia    T    A        0      0        2 
   1   chr1_36288487     AOna    T    A        0      0        2 
   1   chr1_36288487     ASom    T    A        1      2        2 
   1   chr1_36288487     HCab    T    A        0      0        2 
   1   chr1_36288487     HPrz    T    A        0      0        2 
   1   chr1_36288487     ZBoe    T    A        0      0        2 
   1   chr1_36288487     ZGre    T    A        0      0        2 
   1   chr1_36288487     ZHar    T    A        0      0        2 
   1   chr1_36288487   Sample    T    A        0      0        2 
   1   chr1_36316030     AAsi    G    T        0      0        2 
   1   chr1_36316030     AKia    G    T        1      2        2 
   1   chr1_36316030     AOna    G    T        0      0        2 
   1   chr1_36316030     ASom    G    T        0      0        2 
   1   chr1_36316030     HCab    G    T        0      0        2 
   1   chr1_36316030     HPrz    G    T        0      0        2 
   1   chr1_36316030     ZBoe    G    T        0      0        2 
   1   chr1_36316030     ZGre    G    T        0      0        2 
   1   chr1_36316030     ZHar    G    T        0      0        2 
   1   chr1_36316030   Sample    G    T        0      0        2 
   1   chr1_36327470     AAsi    A    T        0      0        2 
   1   chr1_36327470     AKia    A    T        0      0        2 
   1   chr1_36327470     AOna    A    T        0      0        2 
   1   chr1_36327470     ASom    A    T        0      0        2 
   1   chr1_36327470     HCab    A    T        0      0        2 
   1   chr1_36327470     HPrz    A    T        0      0        2 
   1   chr1_36327470     ZBoe    A    T        0      0        2 
   1   chr1_36327470     ZGre    A    T        0      0        2 
   1   chr1_36327470     ZHar    A    T      0.5      1        2 
   1   chr1_36327470   Sample    A    T        0      0        2 
   1   chr1_36330565     AAsi    G    C        0      0        2 
   1   chr1_36330565     AKia    G    C        0      0        2 
   1   chr1_36330565     AOna    G    C        1      2        2 
   1   chr1_36330565     ASom    G    C        0      0        2 
   1   chr1_36330565     HCab    G    C        0      0        2 
   1   chr1_36330565     HPrz    G    C        0      0        2 
   1   chr1_36330565     ZBoe    G    C        0      0        2 
   1   chr1_36330565     ZGre    G    C        0      0        2 
   1   chr1_36330565     ZHar    G    C        0      0        2 
   1   chr1_36330565   Sample    G    C        0      0        2 
   1   chr1_36338259     AAsi    C    G        0      0        2 
   1   chr1_36338259     AKia    C    G        0      0        2 
   1   chr1_36338259     AOna    C    G        0      0        2 
   1   chr1_36338259     ASom    C    G        0      0        2 
   1   chr1_36338259     HCab    C    G        1      2        2 
   1   chr1_36338259     HPrz    C    G        1      2        2 
   1   chr1_36338259     ZBoe    C    G        0      0        2 
   1   chr1_36338259     ZGre    C    G        0      0        2 
   1   chr1_36338259     ZHar    C    G        0      0        2 
   1   chr1_36338259   Sample    C    G        0      0        2 
   1   chr1_36374112     AAsi    G    T        0      0        2 
   1   chr1_36374112     AKia    G    T        0      0        2 
   1   chr1_36374112     AOna    G    T        0      0        2 
   1   chr1_36374112     ASom    G    T        0      0        2 
   1   chr1_36374112     HCab    G    T        0      0        2 
   1   chr1_36374112     HPrz    G    T        0      0        2 
   1   chr1_36374112     ZBoe    G    T        1      2        2 
   1   chr1_36374112     ZGre    G    T        0      0        2 
   1   chr1_36374112     ZHar    G    T        0      0        2 
   1   chr1_36374112   Sample    G    T        0      0        2 
   1   chr1_36397569     AAsi    T    A        0      0        2 
   1   chr1_36397569     AKia    T    A        0      0        2 
   1   chr1_36397569     AOna    T    A        0      0        2 
   1   chr1_36397569     ASom    T    A        0      0        2 
   1   chr1_36397569     HCab    T    A        1      2        2 
   1   chr1_36397569     HPrz    T    A        0      0        2 
   1   chr1_36397569     ZBoe    T    A        0      0        2 
   1   chr1_36397569     ZGre    T    A        0      0        2 
   1   chr1_36397569     ZHar    T    A        0      0        2 
   1   chr1_36397569   Sample    T    A        0      0        2 
   1   chr1_36400858     AAsi    G    C        0      0        2 
   1   chr1_36400858     AKia    G    C        0      0        2 
   1   chr1_36400858     AOna    G    C        0      0        2 
   1   chr1_36400858     ASom    G    C        0      0        2 
   1   chr1_36400858     HCab    G    C        0      0        2 
   1   chr1_36400858     HPrz    G    C        0      0        2 
   1   chr1_36400858     ZBoe    G    C      0.5      1        2 
   1   chr1_36400858     ZGre    G    C        0      0        2 
   1   chr1_36400858     ZHar    G    C        0      0        2 
   1   chr1_36400858   Sample    G    C        0      0        2 
   1   chr1_36403612     AAsi    T    G        0      0        2 
   1   chr1_36403612     AKia    T    G        0      0        2 
   1   chr1_36403612     AOna    T    G        0      0        2 
   1   chr1_36403612     ASom    T    G        0      0        2 
   1   chr1_36403612     HCab    T    G        1      2        2 
   1   chr1_36403612     HPrz    T    G        1      2        2 
   1   chr1_36403612     ZBoe    T    G        0      0        2 
   1   chr1_36403612     ZGre    T    G        0      0        2 
   1   chr1_36403612     ZHar    T    G        0      0        2 
   1   chr1_36403612   Sample    T    G        0      0        2 
   1   chr1_36409587     AAsi    G    C        1      2        2 
   1   chr1_36409587     AKia    G    C        1      2        2 
   1   chr1_36409587     AOna    G    C        0      0        2 
   1   chr1_36409587     ASom    G    C        1      2        2 
   1   chr1_36409587     HCab    G    C        0      0        2 
   1   chr1_36409587     HPrz    G    C        0      0        2 
   1   chr1_36409587     ZBoe    G    C        0      0        2 
   1   chr1_36409587     ZGre    G    C        0      0        2 
   1   chr1_36409587     ZHar    G    C        0      0        2 
   1   chr1_36409587   Sample    G    C        1      2        2 
   1   chr1_36421938     AAsi    A    C        0      0        2 
   1   chr1_36421938     AKia    A    C      0.5      1        2 
   1   chr1_36421938     AOna    A    C        1      2        2 
   1   chr1_36421938     ASom    A    C        0      0        2 
   1   chr1_36421938     HCab    A    C        0      0        2 
   1   chr1_36421938     HPrz    A    C        0      0        2 
   1   chr1_36421938     ZBoe    A    C        0      0        2 
   1   chr1_36421938     ZGre    A    C        0      0        2 
   1   chr1_36421938     ZHar    A    C        0      0        2 
   1   chr1_36421938   Sample    A    C        0      0        2 
   1   chr1_36426043     AAsi    C    G        0      0        2 
   1   chr1_36426043     AKia    C    G        0      0        2 
   1   chr1_36426043     AOna    C    G        0      0        2 
   1   chr1_36426043     ASom    C    G        0      0        2 
   1   chr1_36426043     HCab    C    G        0      0        2 
   1   chr1_36426043     HPrz    C    G      0.5      1        2 
   1   chr1_36426043     ZBoe    C    G        0      0        2 
   1   chr1_36426043     ZGre    C    G        0      0        2 
   1   chr1_36426043     ZHar    C    G        0      0        2 
   1   chr1_36426043   Sample    C    G        0      0        2 
   1   chr1_36441915     AAsi    A    T        0      0        2 
   1   chr1_36441915     AKia    A    T        0      0        2 
   1   chr1_36441915     AOna    A    T        0      0        2 
   1   chr1_36441915     ASom    A    T        0      0        2 
   1   chr1_36441915     HCab    A    T        0      0        2 
   1   chr1_36441915     HPrz    A    T        0      0        2 
   1   chr1_36441915     ZBoe    A    T        1      2        2 
   1   chr1_36441915     ZGre    A    T        0      0        2 
   1   chr1_36441915     ZHar    A    T        0      0        2 
   1   chr1_36441915   Sample    A    T        0      0        2 
   1   chr1_36453325     AAsi    T    A        0      0        2 
   1   chr1_36453325     AKia    T    A      0.5      1        2 
   1   chr1_36453325     AOna    T    A        0      0        2 
   1   chr1_36453325     ASom    T    A        0      0        2 
   1   chr1_36453325     HCab    T    A        0      0        2 
   1   chr1_36453325     HPrz    T    A        0      0        2 
   1   chr1_36453325     ZBoe    T    A        0      0        2 
   1   chr1_36453325     ZGre    T    A        0      0        2 
   1   chr1_36453325     ZHar    T    A        0      0        2 
   1   chr1_36453325   Sample    T    A        0      0        2 
   1   chr1_36458818     AAsi    G    T        0      0        2 
   1   chr1_36458818     AKia    G    T        0      0        2 
   1   chr1_36458818     AOna    G    T        0      0        2 
   1   chr1_36458818     ASom    G    T        0      0        2 
   1   chr1_36458818     HCab    G    T        1      2        2 
   1   chr1_36458818     HPrz    G    T        1      2        2 
   1   chr1_36458818     ZBoe    G    T        0      0        2 
   1   chr1_36458818     ZGre    G    T        0      0        2 
   1   chr1_36458818     ZHar    G    T        0      0        2 
   1   chr1_36458818   Sample    G    T        0      0        2 
   1   chr1_36478856     AAsi    C    A        0      0        2 
   1   chr1_36478856     AKia    C    A        0      0        2 
   1   chr1_36478856     AOna    C    A        0      0        2 
   1   chr1_36478856     ASom    C    A        0      0        2 
   1   chr1_36478856     HCab    C    A        0      0        2 
   1   chr1_36478856     HPrz    C    A        0      0        2 
   1   chr1_36478856     ZBoe    C    A        0      0        2 
   1   chr1_36478856     ZGre    C    A        1      2        2 
   1   chr1_36478856     ZHar    C    A        0      0        2 
   1   chr1_36478856   Sample    C    A        0      0        2 
   1   chr1_36495089     AAsi    G    T        0      0        2 
   1   chr1_36495089     AKia    G    T        0      0        2 
   1   chr1_36495089     AOna    G    T        0      0        2 
   1   chr1_36495089     ASom    G    T        0      0        2 
   1   chr1_36495089     HCab    G    T        0      0        2 
   1   chr1_36495089     HPrz    G    T        0      0        2 
   1   chr1_36495089     ZBoe    G    T      0.5      1        2 
   1   chr1_36495089     ZGre    G    T        0      0        2 
   1   chr1_36495089     ZHar    G    T        0      0        2 
   1   chr1_36495089   Sample    G    T        0      0        2 
   1   chr1_36536288     AAsi    C    G        1      2        2 
   1   chr1_36536288     AKia    C    G        0      0        2 
   1   chr1_36536288     AOna    C    G        0      0        2 
   1   chr1_36536288     ASom    C    G        1      2        2 
   1   chr1_36536288     HCab    C    G        0      0        2 
   1   chr1_36536288     HPrz    C    G        0      0        2 
   1   chr1_36536288     ZBoe    C    G        0      0        2 
   1   chr1_36536288     ZGre    C    G        0      0        2 
   1   chr1_36536288     ZHar    C    G        0      0        2 
   1   chr1_36536288   Sample    C    G        1      2        2 
   1   chr1_36548479     AAsi    C    G        0      0        2 
   1   chr1_36548479     AKia    C    G        1      2        2 
   1   chr1_36548479     AOna    C    G        1      2        2 
   1   chr1_36548479     ASom    C    G        0      0        2 
   1   chr1_36548479     HCab    C    G        0      0        2 
   1   chr1_36548479     HPrz    C    G        0      0        2 
   1   chr1_36548479     ZBoe    C    G        0      0        2 
   1   chr1_36548479     ZGre    C    G        0      0        2 
   1   chr1_36548479     ZHar    C    G        0      0        2 
   1   chr1_36548479   Sample    C    G        0      0        2 
   1   chr1_36561887     AAsi    A    C        0      0        2 
   1   chr1_36561887     AKia    A    C        0      0        2 
   1   chr1_36561887     AOna    A    C        0      0        2 
   1   chr1_36561887     ASom    A    C        0      0        2 
   1   chr1_36561887     HCab    A    C        0      0        2 
   1   chr1_36561887     HPrz    A    C        0      0        2 
   1   chr1_36561887     ZBoe    A    C        0      0        2 
   1   chr1_36561887     ZGre    A    C        0      0        2 
   1   chr1_36561887     ZHar    A    C        1      2        2 
   1   chr1_36561887   Sample    A    C        0      0        2 
   1   chr1_36573039     AAsi    A    T        0      0        2 
   1   chr1_36573039     AKia    A    T        0      0        2 
   1   chr1_36573039     AOna    A    T        0      0        2 
   1   chr1_36573039     ASom    A    T        0      0        2 
   1   chr1_36573039     HCab    A    T        0      0        2 
   1   chr1_36573039     HPrz    A    T        0      0        2 
   1   chr1_36573039     ZBoe    A    T        1      2        2 
   1   chr1_36573039     ZGre    A    T        0      0        2 
   1   chr1_36573039     ZHar    A    T        0      0        2 
   1   chr1_36573039   Sample    A    T        0      0        2 
   1   chr1_36645716     AAsi    C    A        0      0        2 
   1   chr1_36645716     AKia    C    A        0      0        2 
   1   chr1_36645716     AOna    C    A        0      0        2 
   1   chr1_36645716     ASom    C    A        0      0        2 
   1   chr1_36645716     HCab    C    A        0      0        2 
   1   chr1_36645716     HPrz    C    A      0.5      1        2 
   1   chr1_36645716     ZBoe    C    A        0      0        2 
   1   chr1_36645716     ZGre    C    A        0      0        2 
   1   chr1_36645716     ZHar    C    A        0      0        2 
   1   chr1_36645716   Sample    C    A        0      0        2 
   1   chr1_36660456     AAsi    G    C        0      0        2 
   1   chr1_36660456     AKia    G    C        0      0        2 
   1   chr1_36660456     AOna    G    C        0      0        2 
   1   chr1_36660456     ASom    G    C        0      0        2 
   1   chr1_36660456     HCab    G    C        1      2        2 
   1   chr1_36660456     HPrz    G    C        1      2        2 
   1   chr1_36660456     ZBoe    G    C        0      0        2 
   1   chr1_36660456     ZGre    G    C        0      0        2 
   1   chr1_36660456     ZHar    G    C        0      0        2 
   1   chr1_36660456   Sample    G    C        0      0        2 
   1   chr1_36669104     AAsi    C    G        0      0        2 
   1   chr1_36669104     AKia    C    G        0      0        2 
   1   chr1_36669104     AOna    C    G        0      0        2 
   1   chr1_36669104     ASom    C    G        0      0        2 
   1   chr1_36669104     HCab    C    G      0.5      1        2 
   1   chr1_36669104     HPrz    C    G        0      0        2 
   1   chr1_36669104     ZBoe    C    G        0      0        2 
   1   chr1_36669104     ZGre    C    G        0      0        2 
   1   chr1_36669104     ZHar    C    G        0      0        2 
   1   chr1_36669104   Sample    C    G        0      0        2 
   1   chr1_36669309     AAsi    C    A        0      0        2 
   1   chr1_36669309     AKia    C    A        0      0        2 
   1   chr1_36669309     AOna    C    A        0      0        2 
   1   chr1_36669309     ASom    C    A        0      0        2 
   1   chr1_36669309     HCab    C    A        0      0        2 
   1   chr1_36669309     HPrz    C    A        0      0        2 
   1   chr1_36669309     ZBoe    C    A        0      0        2 
   1   chr1_36669309     ZGre    C    A      0.5      1        2 
   1   chr1_36669309     ZHar    C    A        0      0        2 
   1   chr1_36669309   Sample    C    A        0      0        2 
   1   chr1_36694359     AAsi    C    G        0      0        2 
   1   chr1_36694359     AKia    C    G        0      0        2 
   1   chr1_36694359     AOna    C    G        0      0        2 
   1   chr1_36694359     ASom    C    G        0      0        2 
   1   chr1_36694359     HCab    C    G        1      2        2 
   1   chr1_36694359     HPrz    C    G        1      2        2 
   1   chr1_36694359     ZBoe    C    G        0      0        2 
   1   chr1_36694359     ZGre    C    G        0      0        2 
   1   chr1_36694359     ZHar    C    G        0      0        2 
   1   chr1_36694359   Sample    C    G        0      0        2 
   1   chr1_36740633     AAsi    G    C        0      0        2 
   1   chr1_36740633     AKia    G    C        0      0        2 
   1   chr1_36740633     AOna    G    C        0      0        2 
   1   chr1_36740633     ASom    G    C        0      0        2 
   1   chr1_36740633     HCab    G    C        0      0        2 
   1   chr1_36740633     HPrz    G    C        0      0        2 
   1   chr1_36740633     ZBoe    G    C      0.5      1        2 
   1   chr1_36740633     ZGre    G    C        0      0        2 
   1   chr1_36740633     ZHar    G    C        0      0        2 
   1   chr1_36740633   Sample    G    C        0      0        2 
   1   chr1_36750835     AAsi    A    T        0      0        2 
   1   chr1_36750835     AKia    A    T        0      0        2 
   1   chr1_36750835     AOna    A    T        0      0        2 
   1   chr1_36750835     ASom    A    T        0      0        2 
   1   chr1_36750835     HCab    A    T        0      0        2 
   1   chr1_36750835     HPrz    A    T        0      0        2 
   1   chr1_36750835     ZBoe    A    T        0      0        2 
   1   chr1_36750835     ZGre    A    T      0.5      1        2 
   1   chr1_36750835     ZHar    A    T        0      0        2 
   1   chr1_36750835   Sample    A    T        0      0        2 
   1   chr1_36757144     AAsi    G    C        0      0        2 
   1   chr1_36757144     AKia    G    C        0      0        2 
   1   chr1_36757144     AOna    G    C        0      0        2 
   1   chr1_36757144     ASom    G    C        0      0        2 
   1   chr1_36757144     HCab    G    C        0      0        2 
   1   chr1_36757144     HPrz    G    C      0.5      1        2 
   1   chr1_36757144     ZBoe    G    C        0      0        2 
   1   chr1_36757144     ZGre    G    C        0      0        2 
   1   chr1_36757144     ZHar    G    C        0      0        2 
   1   chr1_36757144   Sample    G    C        0      0        2 
   1   chr1_36760231     AAsi    A    C        0      0        2 
   1   chr1_36760231     AKia    A    C        0      0        2 
   1   chr1_36760231     AOna    A    C        0      0        2 
   1   chr1_36760231     ASom    A    C        0      0        2 
   1   chr1_36760231     HCab    A    C        0      0        2 
   1   chr1_36760231     HPrz    A    C      0.5      1        2 
   1   chr1_36760231     ZBoe    A    C        0      0        2 
   1   chr1_36760231     ZGre    A    C        0      0        2 
   1   chr1_36760231     ZHar    A    C        0      0        2 
   1   chr1_36760231   Sample    A    C        0      0        2 
   1   chr1_36799876     AAsi    G    T        0      0        2 
   1   chr1_36799876     AKia    G    T        0      0        2 
   1   chr1_36799876     AOna    G    T        0      0        2 
   1   chr1_36799876     ASom    G    T        1      2        2 
   1   chr1_36799876     HCab    G    T        0      0        2 
   1   chr1_36799876     HPrz    G    T        0      0        2 
   1   chr1_36799876     ZBoe    G    T        0      0        2 
   1   chr1_36799876     ZGre    G    T        0      0        2 
   1   chr1_36799876     ZHar    G    T        0      0        2 
   1   chr1_36799876   Sample    G    T        0      0        2 
   1   chr1_36800400     AAsi    C    A        0      0        2 
   1   chr1_36800400     AKia    C    A        0      0        2 
   1   chr1_36800400     AOna    C    A        0      0        2 
   1   chr1_36800400     ASom    C    A        0      0        2 
   1   chr1_36800400     HCab    C    A        0      0        2 
   1   chr1_36800400     HPrz    C    A        0      0        2 
   1   chr1_36800400     ZBoe    C    A        0      0        2 
   1   chr1_36800400     ZGre    C    A        1      2        2 
   1   chr1_36800400     ZHar    C    A        0      0        2 
   1   chr1_36800400   Sample    C    A        0      0        2 
   1   chr1_36811315     AAsi    C    A        0      0        2 
   1   chr1_36811315     AKia    C    A        0      0        2 
   1   chr1_36811315     AOna    C    A        0      0        2 
   1   chr1_36811315     ASom    C    A        0      0        2 
   1   chr1_36811315     HCab    C    A        0      0        2 
   1   chr1_36811315     HPrz    C    A        0      0        2 
   1   chr1_36811315     ZBoe    C    A      0.5      1        2 
   1   chr1_36811315     ZGre    C    A        0      0        2 
   1   chr1_36811315     ZHar    C    A        0      0        2 
   1   chr1_36811315   Sample    C    A        0      0        2 
   1   chr1_36819654     AAsi    C    G        0      0        2 
   1   chr1_36819654     AKia    C    G        0      0        2 
   1   chr1_36819654     AOna    C    G        0      0        2 
   1   chr1_36819654     ASom    C    G        0      0        2 
   1   chr1_36819654     HCab    C    G      0.5      1        2 
   1   chr1_36819654     HPrz    C    G        0      0        2 
   1   chr1_36819654     ZBoe    C    G        0      0        2 
   1   chr1_36819654     ZGre    C    G        0      0        2 
   1   chr1_36819654     ZHar    C    G        0      0        2 
   1   chr1_36819654   Sample    C    G        0      0        2 
   1   chr1_36842770     AAsi    C    G        0      0        2 
   1   chr1_36842770     AKia    C    G        0      0        2 
   1   chr1_36842770     AOna    C    G        0      0        2 
   1   chr1_36842770     ASom    C    G        0      0        2 
   1   chr1_36842770     HCab    C    G        0      0        2 
   1   chr1_36842770     HPrz    C    G        0      0        2 
   1   chr1_36842770     ZBoe    C    G        0      0        2 
   1   chr1_36842770     ZGre    C    G      0.5      1        2 
   1   chr1_36842770     ZHar    C    G        0      0        2 
   1   chr1_36842770   Sample    C    G        0      0        2 
   1   chr1_36881647     AAsi    C    A        0      0        2 
   1   chr1_36881647     AKia    C    A        0      0        2 
   1   chr1_36881647     AOna    C    A        0      0        2 
   1   chr1_36881647     ASom    C    A        0      0        2 
   1   chr1_36881647     HCab    C    A        0      0        2 
   1   chr1_36881647     HPrz    C    A        0      0        2 
   1   chr1_36881647     ZBoe    C    A      0.5      1        2 
   1   chr1_36881647     ZGre    C    A        0      0        2 
   1   chr1_36881647     ZHar    C    A        0      0        2 
   1   chr1_36881647   Sample    C    A        0      0        2 
   1   chr1_36904636     AAsi    A    C        0      0        2 
   1   chr1_36904636     AKia    A    C      0.5      1        2 
   1   chr1_36904636     AOna    A    C        0      0        2 
   1   chr1_36904636     ASom    A    C        0      0        2 
   1   chr1_36904636     HCab    A    C        0      0        2 
   1   chr1_36904636     HPrz    A    C        0      0        2 
   1   chr1_36904636     ZBoe    A    C        0      0        2 
   1   chr1_36904636     ZGre    A    C        0      0        2 
   1   chr1_36904636     ZHar    A    C        0      0        2 
   1   chr1_36904636   Sample    A    C        0      0        2 
   1   chr1_36915075     AAsi    C    G        0      0        2 
   1   chr1_36915075     AKia    C    G        0      0        2 
   1   chr1_36915075     AOna    C    G        0      0        2 
   1   chr1_36915075     ASom    C    G        0      0        2 
   1   chr1_36915075     HCab    C    G        1      2        2 
   1   chr1_36915075     HPrz    C    G        1      2        2 
   1   chr1_36915075     ZBoe    C    G        0      0        2 
   1   chr1_36915075     ZGre    C    G        0      0        2 
   1   chr1_36915075     ZHar    C    G        0      0        2 
   1   chr1_36915075   Sample    C    G        0      0        2 
   1   chr1_36931442     AAsi    C    A        0      0        2 
   1   chr1_36931442     AKia    C    A        0      0        2 
   1   chr1_36931442     AOna    C    A        0      0        2 
   1   chr1_36931442     ASom    C    A        0      0        2 
   1   chr1_36931442     HCab    C    A      0.5      1        2 
   1   chr1_36931442     HPrz    C    A        0      0        2 
   1   chr1_36931442     ZBoe    C    A        0      0        2 
   1   chr1_36931442     ZGre    C    A        0      0        2 
   1   chr1_36931442     ZHar    C    A        0      0        2 
   1   chr1_36931442   Sample    C    A        0      0        2 
   1   chr1_36952460     AAsi    G    T        0      0        2 
   1   chr1_36952460     AKia    G    T        0      0        2 
   1   chr1_36952460     AOna    G    T        0      0        2 
   1   chr1_36952460     ASom    G    T        0      0        2 
   1   chr1_36952460     HCab    G    T        1      2        2 
   1   chr1_36952460     HPrz    G    T        1      2        2 
   1   chr1_36952460     ZBoe    G    T        0      0        2 
   1   chr1_36952460     ZGre    G    T      0.5      1        2 
   1   chr1_36952460     ZHar    G    T        0      0        2 
   1   chr1_36952460   Sample    G    T        0      0        2 
   1   chr1_36964346     AAsi    T    G        0      0        2 
   1   chr1_36964346     AKia    T    G        0      0        2 
   1   chr1_36964346     AOna    T    G        0      0        2 
   1   chr1_36964346     ASom    T    G        0      0        2 
   1   chr1_36964346     HCab    T    G        1      2        2 
   1   chr1_36964346     HPrz    T    G        1      2        2 
   1   chr1_36964346     ZBoe    T    G        0      0        2 
   1   chr1_36964346     ZGre    T    G        0      0        2 
   1   chr1_36964346     ZHar    T    G        0      0        2 
   1   chr1_36964346   Sample    T    G        0      0        2 
   1   chr1_36980477     AAsi    A    C        0      0        2 
   1   chr1_36980477     AKia    A    C        0      0        2 
   1   chr1_36980477     AOna    A    C        0      0        2 
   1   chr1_36980477     ASom    A    C        0      0        2 
   1   chr1_36980477     HCab    A    C        0      0        2 
   1   chr1_36980477     HPrz    A    C        0      0        2 
   1   chr1_36980477     ZBoe    A    C        0      0        2 
   1   chr1_36980477     ZGre    A    C        0      0        2 
   1   chr1_36980477     ZHar    A    C      0.5      1        2 
   1   chr1_36980477   Sample    A    C        0      0        2 
   1   chr1_36986417     AAsi    T    G        0      0        2 
   1   chr1_36986417     AKia    T    G        0      0        2 
   1   chr1_36986417     AOna    T    G        0      0        2 
   1   chr1_36986417     ASom    T    G        0      0        2 
   1   chr1_36986417     HCab    T    G        0      0        2 
   1   chr1_36986417     HPrz    T    G        0      0        2 
   1   chr1_36986417     ZBoe    T    G        1      2        2 
   1   chr1_36986417     ZGre    T    G        1      2        2 
   1   chr1_36986417     ZHar    T    G        1      2        2 
   1   chr1_36986417   Sample    T    G        0      0        2 
   1   chr1_37000451     AAsi    T    A        0      0        2 
   1   chr1_37000451     AKia    T    A        0      0        2 
   1   chr1_37000451     AOna    T    A        0      0        2 
   1   chr1_37000451     ASom    T    A        0      0        2 
   1   chr1_37000451     HCab    T    A        0      0        2 
   1   chr1_37000451     HPrz    T    A        0      0        2 
   1   chr1_37000451     ZBoe    T    A        1      2        2 
   1   chr1_37000451     ZGre    T    A        0      0        2 
   1   chr1_37000451     ZHar    T    A        0      0        2 
   1   chr1_37000451   Sample    T    A        0      0        2 
   1   chr1_37007137     AAsi    T    A        0      0        2 
   1   chr1_37007137     AKia    T    A        0      0        2 
   1   chr1_37007137     AOna    T    A        0      0        2 
   1   chr1_37007137     ASom    T    A        0      0        2 
   1   chr1_37007137     HCab    T    A        0      0        2 
   1   chr1_37007137     HPrz    T    A      0.5      1        2 
   1   chr1_37007137     ZBoe    T    A        0      0        2 
   1   chr1_37007137     ZGre    T    A        0      0        2 
   1   chr1_37007137     ZHar    T    A        0      0        2 
   1   chr1_37007137   Sample    T    A        0      0        2 
   1   chr1_37027430     AAsi    C    G        0      0        2 
   1   chr1_37027430     AKia    C    G        0      0        2 
   1   chr1_37027430     AOna    C    G        0      0        2 
   1   chr1_37027430     ASom    C    G        0      0        2 
   1   chr1_37027430     HCab    C    G        0      0        2 
   1   chr1_37027430     HPrz    C    G        0      0        2 
   1   chr1_37027430     ZBoe    C    G        0      0        2 
   1   chr1_37027430     ZGre    C    G      0.5      1        2 
   1   chr1_37027430     ZHar    C    G        0      0        2 
   1   chr1_37027430   Sample    C    G        0      0        2 
   1   chr1_37031424     AAsi    G    C        0      0        2 
   1   chr1_37031424     AKia    G    C        0      0        2 
   1   chr1_37031424     AOna    G    C        0      0        2 
   1   chr1_37031424     ASom    G    C        0      0        2 
   1   chr1_37031424     HCab    G    C        0      0        2 
   1   chr1_37031424     HPrz    G    C        0      0        2 
   1   chr1_37031424     ZBoe    G    C        0      0        2 
   1   chr1_37031424     ZGre    G    C        0      0        2 
   1   chr1_37031424     ZHar    G    C      0.5      1        2 
   1   chr1_37031424   Sample    G    C        0      0        2 
   1   chr1_37039080     AAsi    T    G        1      2        2 
   1   chr1_37039080     AKia    T    G        0      0        2 
   1   chr1_37039080     AOna    T    G        0      0        2 
   1   chr1_37039080     ASom    T    G        1      2        2 
   1   chr1_37039080     HCab    T    G        0      0        2 
   1   chr1_37039080     HPrz    T    G        0      0        2 
   1   chr1_37039080     ZBoe    T    G        0      0        2 
   1   chr1_37039080     ZGre    T    G        0      0        2 
   1   chr1_37039080     ZHar    T    G        0      0        2 
   1   chr1_37039080   Sample    T    G        1      2        2 
   1   chr1_37063426     AAsi    A    C        0      0        2 
   1   chr1_37063426     AKia    A    C        0      0        2 
   1   chr1_37063426     AOna    A    C      0.5      1        2 
   1   chr1_37063426     ASom    A    C        0      0        2 
   1   chr1_37063426     HCab    A    C        0      0        2 
   1   chr1_37063426     HPrz    A    C        0      0        2 
   1   chr1_37063426     ZBoe    A    C        0      0        2 
   1   chr1_37063426     ZGre    A    C        0      0        2 
   1   chr1_37063426     ZHar    A    C        0      0        2 
   1   chr1_37063426   Sample    A    C        0      0        2 
   1   chr1_37063677     AAsi    G    C        0      0        2 
   1   chr1_37063677     AKia    G    C        0      0        2 
   1   chr1_37063677     AOna    G    C        0      0        2 
   1   chr1_37063677     ASom    G    C        0      0        2 
   1   chr1_37063677     HCab    G    C      0.5      1        2 
   1   chr1_37063677     HPrz    G    C      0.5      1        2 
   1   chr1_37063677     ZBoe    G    C        0      0        2 
   1   chr1_37063677     ZGre    G    C        0      0        2 
   1   chr1_37063677     ZHar    G    C        0      0        2 
   1   chr1_37063677   Sample    G    C        0      0        2 
   1   chr1_37072510     AAsi    G    T        0      0        2 
   1   chr1_37072510     AKia    G    T        0      0        2 
   1   chr1_37072510     AOna    G    T        0      0        2 
   1   chr1_37072510     ASom    G    T        0      0        2 
   1   chr1_37072510     HCab    G    T        1      2        2 
   1   chr1_37072510     HPrz    G    T        1      2        2 
   1   chr1_37072510     ZBoe    G    T        0      0        2 
   1   chr1_37072510     ZGre    G    T        0      0        2 
   1   chr1_37072510     ZHar    G    T        0      0        2 
   1   chr1_37072510   Sample    G    T        0      0        2 
   1   chr1_37074473     AAsi    C    G        0      0        2 
   1   chr1_37074473     AKia    C    G        0      0        2 
   1   chr1_37074473     AOna    C    G        1      2        2 
   1   chr1_37074473     ASom    C    G        0      0        2 
   1   chr1_37074473     HCab    C    G        0      0        2 
   1   chr1_37074473     HPrz    C    G        0      0        2 
   1   chr1_37074473     ZBoe    C    G        0      0        2 
   1   chr1_37074473     ZGre    C    G        0      0        2 
   1   chr1_37074473     ZHar    C    G        0      0        2 
   1   chr1_37074473   Sample    C    G        0      0        2 
   1   chr1_37095823     AAsi    C    A        0      0        2 
   1   chr1_37095823     AKia    C    A        0      0        2 
   1   chr1_37095823     AOna    C    A        0      0        2 
   1   chr1_37095823     ASom    C    A        0      0        2 
   1   chr1_37095823     HCab    C    A        1      2        2 
   1   chr1_37095823     HPrz    C    A        1      2        2 
   1   chr1_37095823     ZBoe    C    A        0      0        2 
   1   chr1_37095823     ZGre    C    A        0      0        2 
   1   chr1_37095823     ZHar    C    A        0      0        2 
   1   chr1_37095823   Sample    C    A        0      0        2 
   1   chr1_37116818     AAsi    G    C        0      0        2 
   1   chr1_37116818     AKia    G    C        0      0        2 
   1   chr1_37116818     AOna    G    C        0      0        2 
   1   chr1_37116818     ASom    G    C        0      0        2 
   1   chr1_37116818     HCab    G    C      0.5      1        2 
   1   chr1_37116818     HPrz    G    C        1      2        2 
   1   chr1_37116818     ZBoe    G    C        0      0        2 
   1   chr1_37116818     ZGre    G    C        0      0        2 
   1   chr1_37116818     ZHar    G    C        0      0        2 
   1   chr1_37116818   Sample    G    C        0      0        2 
   1   chr1_37117725     AAsi    C    G        0      0        2 
   1   chr1_37117725     AKia    C    G        0      0        2 
   1   chr1_37117725     AOna    C    G        0      0        2 
   1   chr1_37117725     ASom    C    G        1      2        2 
   1   chr1_37117725     HCab    C    G        0      0        2 
   1   chr1_37117725     HPrz    C    G        0      0        2 
   1   chr1_37117725     ZBoe    C    G        0      0        2 
   1   chr1_37117725     ZGre    C    G        0      0        2 
   1   chr1_37117725     ZHar    C    G        0      0        2 
   1   chr1_37117725   Sample    C    G        0      0        2 
   1   chr1_37126620     AAsi    C    A        0      0        2 
   1   chr1_37126620     AKia    C    A        0      0        2 
   1   chr1_37126620     AOna    C    A        0      0        2 
   1   chr1_37126620     ASom    C    A        0      0        2 
   1   chr1_37126620     HCab    C    A        1      2        2 
   1   chr1_37126620     HPrz    C    A        1      2        2 
   1   chr1_37126620     ZBoe    C    A        0      0        2 
   1   chr1_37126620     ZGre    C    A        0      0        2 
   1   chr1_37126620     ZHar    C    A        0      0        2 
   1   chr1_37126620   Sample    C    A        0      0        2 
   1   chr1_37133518     AAsi    T    A        0      0        2 
   1   chr1_37133518     AKia    T    A        0      0        2 
   1   chr1_37133518     AOna    T    A        0      0        2 
   1   chr1_37133518     ASom    T    A        0      0        2 
   1   chr1_37133518     HCab    T    A      0.5      1        2 
   1   chr1_37133518     HPrz    T    A        0      0        2 
   1   chr1_37133518     ZBoe    T    A        0      0        2 
   1   chr1_37133518     ZGre    T    A        0      0        2 
   1   chr1_37133518     ZHar    T    A        0      0        2 
   1   chr1_37133518   Sample    T    A        0      0        2 
   1   chr1_37135799     AAsi    G    T        0      0        2 
   1   chr1_37135799     AKia    G    T        0      0        2 
   1   chr1_37135799     AOna    G    T        0      0        2 
   1   chr1_37135799     ASom    G    T        0      0        2 
   1   chr1_37135799     HCab    G    T        0      0        2 
   1   chr1_37135799     HPrz    G    T        0      0        2 
   1   chr1_37135799     ZBoe    G    T        1      2        2 
   1   chr1_37135799     ZGre    G    T        0      0        2 
   1   chr1_37135799     ZHar    G    T        0      0        2 
   1   chr1_37135799   Sample    G    T        0      0        2 
   1   chr1_37143645     AAsi    T    A        0      0        2 
   1   chr1_37143645     AKia    T    A        1      2        2 
   1   chr1_37143645     AOna    T    A      0.5      1        2 
   1   chr1_37143645     ASom    T    A        0      0        2 
   1   chr1_37143645     HCab    T    A        0      0        2 
   1   chr1_37143645     HPrz    T    A        0      0        2 
   1   chr1_37143645     ZBoe    T    A        1      2        2 
   1   chr1_37143645     ZGre    T    A        1      2        2 
   1   chr1_37143645     ZHar    T    A        0      0        2 
   1   chr1_37143645   Sample    T    A        0      0        2 
   1   chr1_37149669     AAsi    T    G        0      0        2 
   1   chr1_37149669     AKia    T    G        1      2        2 
   1   chr1_37149669     AOna    T    G        1      2        2 
   1   chr1_37149669     ASom    T    G        0      0        2 
   1   chr1_37149669     HCab    T    G        0      0        2 
   1   chr1_37149669     HPrz    T    G        0      0        2 
   1   chr1_37149669     ZBoe    T    G        0      0        2 
   1   chr1_37149669     ZGre    T    G        0      0        2 
   1   chr1_37149669     ZHar    T    G        0      0        2 
   1   chr1_37149669   Sample    T    G        0      0        2 
   1   chr1_37152415     AAsi    A    T        0      0        2 
   1   chr1_37152415     AKia    A    T        0      0        2 
   1   chr1_37152415     AOna    A    T        0      0        2 
   1   chr1_37152415     ASom    A    T        0      0        2 
   1   chr1_37152415     HCab    A    T      0.5      1        2 
   1   chr1_37152415     HPrz    A    T        0      0        2 
   1   chr1_37152415     ZBoe    A    T        0      0        2 
   1   chr1_37152415     ZGre    A    T        0      0        2 
   1   chr1_37152415     ZHar    A    T        0      0        2 
   1   chr1_37152415   Sample    A    T        0      0        2 
   1   chr1_37154370     AAsi    A    C        0      0        2 
   1   chr1_37154370     AKia    A    C        0      0        2 
   1   chr1_37154370     AOna    A    C        0      0        2 
   1   chr1_37154370     ASom    A    C        0      0        2 
   1   chr1_37154370     HCab    A    C        0      0        2 
   1   chr1_37154370     HPrz    A    C        0      0        2 
   1   chr1_37154370     ZBoe    A    C        0      0        2 
   1   chr1_37154370     ZGre    A    C      0.5      1        2 
   1   chr1_37154370     ZHar    A    C        0      0        2 
   1   chr1_37154370   Sample    A    C        0      0        2 
   1   chr1_37158249     AAsi    G    T        0      0        2 
   1   chr1_37158249     AKia    G    T        0      0        2 
   1   chr1_37158249     AOna    G    T      0.5      1        2 
   1   chr1_37158249     ASom    G    T        0      0        2 
   1   chr1_37158249     HCab    G    T        0      0        2 
   1   chr1_37158249     HPrz    G    T        0      0        2 
   1   chr1_37158249     ZBoe    G    T        0      0        2 
   1   chr1_37158249     ZGre    G    T        0      0        2 
   1   chr1_37158249     ZHar    G    T        0      0        2 
   1   chr1_37158249   Sample    G    T        0      0        2 
   1   chr1_37165306     AAsi    T    A        0      0        2 
   1   chr1_37165306     AKia    T    A        0      0        2 
   1   chr1_37165306     AOna    T    A      0.5      1        2 
   1   chr1_37165306     ASom    T    A        0      0        2 
   1   chr1_37165306     HCab    T    A        0      0        2 
   1   chr1_37165306     HPrz    T    A        0      0        2 
   1   chr1_37165306     ZBoe    T    A        0      0        2 
   1   chr1_37165306     ZGre    T    A        0      0        2 
   1   chr1_37165306     ZHar    T    A        0      0        2 
   1   chr1_37165306   Sample    T    A        0      0        2 
   1   chr1_37169112     AAsi    G    T        0      0        2 
   1   chr1_37169112     AKia    G    T        0      0        2 
   1   chr1_37169112     AOna    G    T        0      0        2 
   1   chr1_37169112     ASom    G    T        0      0        2 
   1   chr1_37169112     HCab    G    T        0      0        2 
   1   chr1_37169112     HPrz    G    T        0      0        2 
   1   chr1_37169112     ZBoe    G    T        0      0        2 
   1   chr1_37169112     ZGre    G    T      0.5      1        2 
   1   chr1_37169112     ZHar    G    T        0      0        2 
   1   chr1_37169112   Sample    G    T        0      0        2 
   1   chr1_37173758     AAsi    A    T        0      0        2 
   1   chr1_37173758     AKia    A    T        0      0        2 
   1   chr1_37173758     AOna    A    T        0      0        2 
   1   chr1_37173758     ASom    A    T        0      0        2 
   1   chr1_37173758     HCab    A    T        0      0        2 
   1   chr1_37173758     HPrz    A    T        0      0        2 
   1   chr1_37173758     ZBoe    A    T        0      0        2 
   1   chr1_37173758     ZGre    A    T        1      2        2 
   1   chr1_37173758     ZHar    A    T        0      0        2 
   1   chr1_37173758   Sample    A    T        0      0        2 
   1   chr1_37175013     AAsi    T    G        0      0        2 
   1   chr1_37175013     AKia    T    G        0      0        2 
   1   chr1_37175013     AOna    T    G        0      0        2 
   1   chr1_37175013     ASom    T    G        0      0        2 
   1   chr1_37175013     HCab    T    G        0      0        2 
   1   chr1_37175013     HPrz    T    G        0      0        2 
   1   chr1_37175013     ZBoe    T    G        0      0        2 
   1   chr1_37175013     ZGre    T    G      0.5      1        2 
   1   chr1_37175013     ZHar    T    G        0      0        2 
   1   chr1_37175013   Sample    T    G        0      0        2 
   1   chr1_37221669     AAsi    G    T        0      0        2 
   1   chr1_37221669     AKia    G    T        0      0        2 
   1   chr1_37221669     AOna    G    T        0      0        2 
   1   chr1_37221669     ASom    G    T        0      0        2 
   1   chr1_37221669     HCab    G    T        0      0        2 
   1   chr1_37221669     HPrz    G    T        0      0        2 
   1   chr1_37221669     ZBoe    G    T        0      0        2 
   1   chr1_37221669     ZGre    G    T      0.5      1        2 
   1   chr1_37221669     ZHar    G    T        0      0        2 
   1   chr1_37221669   Sample    G    T        0      0        2 
   1   chr1_37231792     AAsi    A    T        0      0        2 
   1   chr1_37231792     AKia    A    T        0      0        2 
   1   chr1_37231792     AOna    A    T        0      0        2 
   1   chr1_37231792     ASom    A    T        0      0        2 
   1   chr1_37231792     HCab    A    T        1      2        2 
   1   chr1_37231792     HPrz    A    T        1      2        2 
   1   chr1_37231792     ZBoe    A    T        0      0        2 
   1   chr1_37231792     ZGre    A    T        0      0        2 
   1   chr1_37231792     ZHar    A    T        0      0        2 
   1   chr1_37231792   Sample    A    T        0      0        2 
   1   chr1_37269378     AAsi    G    C        0      0        2 
   1   chr1_37269378     AKia    G    C        0      0        2 
   1   chr1_37269378     AOna    G    C        0      0        2 
   1   chr1_37269378     ASom    G    C        0      0        2 
   1   chr1_37269378     HCab    G    C        1      2        2 
   1   chr1_37269378     HPrz    G    C        1      2        2 
   1   chr1_37269378     ZBoe    G    C        0      0        2 
   1   chr1_37269378     ZGre    G    C        0      0        2 
   1   chr1_37269378     ZHar    G    C        0      0        2 
   1   chr1_37269378   Sample    G    C        0      0        2 
   1   chr1_37276153     AAsi    T    A        0      0        2 
   1   chr1_37276153     AKia    T    A        0      0        2 
   1   chr1_37276153     AOna    T    A        0      0        2 
   1   chr1_37276153     ASom    T    A        0      0        2 
   1   chr1_37276153     HCab    T    A        0      0        2 
   1   chr1_37276153     HPrz    T    A        1      2        2 
   1   chr1_37276153     ZBoe    T    A        0      0        2 
   1   chr1_37276153     ZGre    T    A        0      0        2 
   1   chr1_37276153     ZHar    T    A        0      0        2 
   1   chr1_37276153   Sample    T    A        0      0        2 
   1   chr1_37287585     AAsi    T    G        0      0        2 
   1   chr1_37287585     AKia    T    G        0      0        2 
   1   chr1_37287585     AOna    T    G        1      2        2 
   1   chr1_37287585     ASom    T    G        0      0        2 
   1   chr1_37287585     HCab    T    G        0      0        2 
   1   chr1_37287585     HPrz    T    G        0      0        2 
   1   chr1_37287585     ZBoe    T    G        0      0        2 
   1   chr1_37287585     ZGre    T    G        0      0        2 
   1   chr1_37287585     ZHar    T    G        0      0        2 
   1   chr1_37287585   Sample    T    G        0      0        2 
   1   chr1_37342818     AAsi    A    C        0      0        2 
   1   chr1_37342818     AKia    A    C        0      0        2 
   1   chr1_37342818     AOna    A    C        0      0        2 
   1   chr1_37342818     ASom    A    C        0      0        2 
   1   chr1_37342818     HCab    A    C        0      0        2 
   1   chr1_37342818     HPrz    A    C        0      0        2 
   1   chr1_37342818     ZBoe    A    C        0      0        2 
   1   chr1_37342818     ZGre    A    C        0      0        2 
   1   chr1_37342818     ZHar    A    C      0.5      1        2 
   1   chr1_37342818   Sample    A    C        0      0        2 
   1   chr1_37348022     AAsi    C    A        0      0        2 
   1   chr1_37348022     AKia    C    A        0      0        2 
   1   chr1_37348022     AOna    C    A        0      0        2 
   1   chr1_37348022     ASom    C    A        0      0        2 
   1   chr1_37348022     HCab    C    A        1      2        2 
   1   chr1_37348022     HPrz    C    A        1      2        2 
   1   chr1_37348022     ZBoe    C    A        0      0        2 
   1   chr1_37348022     ZGre    C    A        0      0        2 
   1   chr1_37348022     ZHar    C    A        0      0        2 
   1   chr1_37348022   Sample    C    A        0      0        2 
   1   chr1_37366489     AAsi    T    A        0      0        2 
   1   chr1_37366489     AKia    T    A        0      0        2 
   1   chr1_37366489     AOna    T    A        0      0        2 
   1   chr1_37366489     ASom    T    A        0      0        2 
   1   chr1_37366489     HCab    T    A        1      2        2 
   1   chr1_37366489     HPrz    T    A        1      2        2 
   1   chr1_37366489     ZBoe    T    A        0      0        2 
   1   chr1_37366489     ZGre    T    A        0      0        2 
   1   chr1_37366489     ZHar    T    A        0      0        2 
   1   chr1_37366489   Sample    T    A        0      0        2 
   1   chr1_37367785     AAsi    G    T        0      0        2 
   1   chr1_37367785     AKia    G    T        0      0        2 
   1   chr1_37367785     AOna    G    T        0      0        2 
   1   chr1_37367785     ASom    G    T        0      0        2 
   1   chr1_37367785     HCab    G    T        1      2        2 
   1   chr1_37367785     HPrz    G    T        0      0        2 
   1   chr1_37367785     ZBoe    G    T        0      0        2 
   1   chr1_37367785     ZGre    G    T        0      0        2 
   1   chr1_37367785     ZHar    G    T        0      0        2 
   1   chr1_37367785   Sample    G    T        0      0        2 
   1   chr1_37378163     AAsi    C    G        0      0        2 
   1   chr1_37378163     AKia    C    G        0      0        2 
   1   chr1_37378163     AOna    C    G        0      0        2 
   1   chr1_37378163     ASom    C    G        0      0        2 
   1   chr1_37378163     HCab    C    G        1      2        2 
   1   chr1_37378163     HPrz    C    G        1      2        2 
   1   chr1_37378163     ZBoe    C    G        0      0        2 
   1   chr1_37378163     ZGre    C    G        0      0        2 
   1   chr1_37378163     ZHar    C    G        0      0        2 
   1   chr1_37378163   Sample    C    G        0      0        2 
   1   chr1_37383235     AAsi    A    C        0      0        2 
   1   chr1_37383235     AKia    A    C        0      0        2 
   1   chr1_37383235     AOna    A    C        0      0        2 
   1   chr1_37383235     ASom    A    C        0      0        2 
   1   chr1_37383235     HCab    A    C        0      0        2 
   1   chr1_37383235     HPrz    A    C        0      0        2 
   1   chr1_37383235     ZBoe    A    C        0      0        2 
   1   chr1_37383235     ZGre    A    C        1      2        2 
   1   chr1_37383235     ZHar    A    C        0      0        2 
   1   chr1_37383235   Sample    A    C        0      0        2 
   1   chr1_37413539     AAsi    G    C        0      0        2 
   1   chr1_37413539     AKia    G    C        0      0        2 
   1   chr1_37413539     AOna    G    C        0      0        2 
   1   chr1_37413539     ASom    G    C        0      0        2 
   1   chr1_37413539     HCab    G    C        0      0        2 
   1   chr1_37413539     HPrz    G    C        0      0        2 
   1   chr1_37413539     ZBoe    G    C        0      0        2 
   1   chr1_37413539     ZGre    G    C        0      0        2 
   1   chr1_37413539     ZHar    G    C      0.5      1        2 
   1   chr1_37413539   Sample    G    C        0      0        2 
   1   chr1_37424681     AAsi    G    C        0      0        2 
   1   chr1_37424681     AKia    G    C        0      0        2 
   1   chr1_37424681     AOna    G    C        0      0        2 
   1   chr1_37424681     ASom    G    C        0      0        2 
   1   chr1_37424681     HCab    G    C        0      0        2 
   1   chr1_37424681     HPrz    G    C        0      0        2 
   1   chr1_37424681     ZBoe    G    C        0      0        2 
   1   chr1_37424681     ZGre    G    C        1      2        2 
   1   chr1_37424681     ZHar    G    C        0      0        2 
   1   chr1_37424681   Sample    G    C        0      0        2 
   1   chr1_37432762     AAsi    A    T        1      2        2 
   1   chr1_37432762     AKia    A    T        0      0        2 
   1   chr1_37432762     AOna    A    T        0      0        2 
   1   chr1_37432762     ASom    A    T        1      2        2 
   1   chr1_37432762     HCab    A    T        0      0        2 
   1   chr1_37432762     HPrz    A    T        0      0        2 
   1   chr1_37432762     ZBoe    A    T        0      0        2 
   1   chr1_37432762     ZGre    A    T        0      0        2 
   1   chr1_37432762     ZHar    A    T        0      0        2 
   1   chr1_37432762   Sample    A    T        1      2        2 
   1   chr1_37456796     AAsi    A    T        0      0        2 
   1   chr1_37456796     AKia    A    T        0      0        2 
   1   chr1_37456796     AOna    A    T        0      0        2 
   1   chr1_37456796     ASom    A    T        0      0        2 
   1   chr1_37456796     HCab    A    T        0      0        2 
   1   chr1_37456796     HPrz    A    T        0      0        2 
   1   chr1_37456796     ZBoe    A    T        0      0        2 
   1   chr1_37456796     ZGre    A    T        0      0        2 
   1   chr1_37456796     ZHar    A    T      0.5      1        2 
   1   chr1_37456796   Sample    A    T        0      0        2 
   1   chr1_37462159     AAsi    A    T        0      0        2 
   1   chr1_37462159     AKia    A    T        0      0        2 
   1   chr1_37462159     AOna    A    T        0      0        2 
   1   chr1_37462159     ASom    A    T        0      0        2 
   1   chr1_37462159     HCab    A    T        0      0        2 
   1   chr1_37462159     HPrz    A    T        0      0        2 
   1   chr1_37462159     ZBoe    A    T        0      0        2 
   1   chr1_37462159     ZGre    A    T        0      0        2 
   1   chr1_37462159     ZHar    A    T      0.5      1        2 
   1   chr1_37462159   Sample    A    T        0      0        2 
   1   chr1_37462593     AAsi    A    T        0      0        2 
   1   chr1_37462593     AKia    A    T        0      0        2 
   1   chr1_37462593     AOna    A    T      0.5      1        2 
   1   chr1_37462593     ASom    A    T        0      0        2 
   1   chr1_37462593     HCab    A    T        0      0        2 
   1   chr1_37462593     HPrz    A    T        0      0        2 
   1   chr1_37462593     ZBoe    A    T        0      0        2 
   1   chr1_37462593     ZGre    A    T        0      0        2 
   1   chr1_37462593     ZHar    A    T        0      0        2 
   1   chr1_37462593   Sample    A    T        0      0        2 
   1   chr1_37469670     AAsi    C    G        0      0        2 
   1   chr1_37469670     AKia    C    G        1      2        2 
   1   chr1_37469670     AOna    C    G        1      2        2 
   1   chr1_37469670     ASom    C    G        0      0        2 
   1   chr1_37469670     HCab    C    G        0      0        2 
   1   chr1_37469670     HPrz    C    G        0      0        2 
   1   chr1_37469670     ZBoe    C    G        0      0        2 
   1   chr1_37469670     ZGre    C    G        0      0        2 
   1   chr1_37469670     ZHar    C    G        0      0        2 
   1   chr1_37469670   Sample    C    G        0      0        2 
   1   chr1_37475525     AAsi    T    A        0      0        2 
   1   chr1_37475525     AKia    T    A        0      0        2 
   1   chr1_37475525     AOna    T    A        0      0        2 
   1   chr1_37475525     ASom    T    A      0.5      1        2 
   1   chr1_37475525     HCab    T    A        0      0        2 
   1   chr1_37475525     HPrz    T    A        0      0        2 
   1   chr1_37475525     ZBoe    T    A        0      0        2 
   1   chr1_37475525     ZGre    T    A        0      0        2 
   1   chr1_37475525     ZHar    T    A        0      0        2 
   1   chr1_37475525   Sample    T    A        0      0        2 
   1   chr1_37481436     AAsi    G    C        0      0        2 
   1   chr1_37481436     AKia    G    C        0      0        2 
   1   chr1_37481436     AOna    G    C      0.5      1        2 
   1   chr1_37481436     ASom    G    C        0      0        2 
   1   chr1_37481436     HCab    G    C        0      0        2 
   1   chr1_37481436     HPrz    G    C        0      0        2 
   1   chr1_37481436     ZBoe    G    C        0      0        2 
   1   chr1_37481436     ZGre    G    C        0      0        2 
   1   chr1_37481436     ZHar    G    C        0      0        2 
   1   chr1_37481436   Sample    G    C        0      0        2 
   1   chr1_37504418     AAsi    C    G        1      2        2 
   1   chr1_37504418     AKia    C    G        0      0        2 
   1   chr1_37504418     AOna    C    G      0.5      1        2 
   1   chr1_37504418     ASom    C    G        1      2        2 
   1   chr1_37504418     HCab    C    G        0      0        2 
   1   chr1_37504418     HPrz    C    G        0      0        2 
   1   chr1_37504418     ZBoe    C    G        0      0        2 
   1   chr1_37504418     ZGre    C    G        0      0        2 
   1   chr1_37504418     ZHar    C    G        0      0        2 
   1   chr1_37504418   Sample    C    G        1      2        2 
   1   chr1_37531421     AAsi    A    T        0      0        2 
   1   chr1_37531421     AKia    A    T        0      0        2 
   1   chr1_37531421     AOna    A    T        0      0        2 
   1   chr1_37531421     ASom    A    T        1      2        2 
   1   chr1_37531421     HCab    A    T        0      0        2 
   1   chr1_37531421     HPrz    A    T        0      0        2 
   1   chr1_37531421     ZBoe    A    T        0      0        2 
   1   chr1_37531421     ZGre    A    T        0      0        2 
   1   chr1_37531421     ZHar    A    T        0      0        2 
   1   chr1_37531421   Sample    A    T        0      0        2 
   1   chr1_37531541     AAsi    G    C      0.5      1        2 
   1   chr1_37531541     AKia    G    C        0      0        2 
   1   chr1_37531541     AOna    G    C        0      0        2 
   1   chr1_37531541     ASom    G    C        0      0        2 
   1   chr1_37531541     HCab    G    C        0      0        2 
   1   chr1_37531541     HPrz    G    C        0      0        2 
   1   chr1_37531541     ZBoe    G    C        0      0        2 
   1   chr1_37531541     ZGre    G    C        0      0        2 
   1   chr1_37531541     ZHar    G    C        0      0        2 
   1   chr1_37531541   Sample    G    C        1      2        2 
   1   chr1_37540377     AAsi    A    C        1      2        2 
   1   chr1_37540377     AKia    A    C        0      0        2 
   1   chr1_37540377     AOna    A    C        0      0        2 
   1   chr1_37540377     ASom    A    C        0      0        2 
   1   chr1_37540377     HCab    A    C        0      0        2 
   1   chr1_37540377     HPrz    A    C        0      0        2 
   1   chr1_37540377     ZBoe    A    C        0      0        2 
   1   chr1_37540377     ZGre    A    C        0      0        2 
   1   chr1_37540377     ZHar    A    C        0      0        2 
   1   chr1_37540377   Sample    A    C        1      2        2 
   1   chr1_37544227     AAsi    G    T        0      0        2 
   1   chr1_37544227     AKia    G    T        0      0        2 
   1   chr1_37544227     AOna    G    T      0.5      1        2 
   1   chr1_37544227     ASom    G    T        0      0        2 
   1   chr1_37544227     HCab    G    T        0      0        2 
   1   chr1_37544227     HPrz    G    T        0      0        2 
   1   chr1_37544227     ZBoe    G    T        0      0        2 
   1   chr1_37544227     ZGre    G    T        0      0        2 
   1   chr1_37544227     ZHar    G    T        0      0        2 
   1   chr1_37544227   Sample    G    T        0      0        2 
   1   chr1_37553334     AAsi    C    A        0      0        2 
   1   chr1_37553334     AKia    C    A        0      0        2 
   1   chr1_37553334     AOna    C    A        0      0        2 
   1   chr1_37553334     ASom    C    A        0      0        2 
   1   chr1_37553334     HCab    C    A        0      0        2 
   1   chr1_37553334     HPrz    C    A        0      0        2 
   1   chr1_37553334     ZBoe    C    A      0.5      1        2 
   1   chr1_37553334     ZGre    C    A        1      2        2 
   1   chr1_37553334     ZHar    C    A        0      0        2 
   1   chr1_37553334   Sample    C    A        0      0        2 
   1   chr1_37566097     AAsi    C    G        0      0        2 
   1   chr1_37566097     AKia    C    G        0      0        2 
   1   chr1_37566097     AOna    C    G        0      0        2 
   1   chr1_37566097     ASom    C    G        0      0        2 
   1   chr1_37566097     HCab    C    G        1      2        2 
   1   chr1_37566097     HPrz    C    G        1      2        2 
   1   chr1_37566097     ZBoe    C    G        0      0        2 
   1   chr1_37566097     ZGre    C    G        0      0        2 
   1   chr1_37566097     ZHar    C    G        0      0        2 
   1   chr1_37566097   Sample    C    G        0      0        2 
   1   chr1_37570988     AAsi    T    A        1      2        2 
   1   chr1_37570988     AKia    T    A        1      2        2 
   1   chr1_37570988     AOna    T    A        1      2        2 
   1   chr1_37570988     ASom    T    A        1      2        2 
   1   chr1_37570988     HCab    T    A        0      0        2 
   1   chr1_37570988     HPrz    T    A        0      0        2 
   1   chr1_37570988     ZBoe    T    A        0      0        2 
   1   chr1_37570988     ZGre    T    A        0      0        2 
   1   chr1_37570988     ZHar    T    A        0      0        2 
   1   chr1_37570988   Sample    T    A        1      2        2 
   1   chr1_37575973     AAsi    T    A        0      0        2 
   1   chr1_37575973     AKia    T    A        0      0        2 
   1   chr1_37575973     AOna    T    A        1      2        2 
   1   chr1_37575973     ASom    T    A        0      0        2 
   1   chr1_37575973     HCab    T    A        0      0        2 
   1   chr1_37575973     HPrz    T    A        0      0        2 
   1   chr1_37575973     ZBoe    T    A        0      0        2 
   1   chr1_37575973     ZGre    T    A        0      0        2 
   1   chr1_37575973     ZHar    T    A        0      0        2 
   1   chr1_37575973   Sample    T    A        0      0        2 
   1   chr1_37576547     AAsi    C    G        0      0        2 
   1   chr1_37576547     AKia    C    G        0      0        2 
   1   chr1_37576547     AOna    C    G        0      0        2 
   1   chr1_37576547     ASom    C    G        0      0        2 
   1   chr1_37576547     HCab    C    G        1      2        2 
   1   chr1_37576547     HPrz    C    G        1      2        2 
   1   chr1_37576547     ZBoe    C    G        0      0        2 
   1   chr1_37576547     ZGre    C    G        0      0        2 
   1   chr1_37576547     ZHar    C    G        0      0        2 
   1   chr1_37576547   Sample    C    G        0      0        2 
   1   chr1_37603191     AAsi    G    C        0      0        2 
   1   chr1_37603191     AKia    G    C        0      0        2 
   1   chr1_37603191     AOna    G    C      0.5      1        2 
   1   chr1_37603191     ASom    G    C        0      0        2 
   1   chr1_37603191     HCab    G    C        0      0        2 
   1   chr1_37603191     HPrz    G    C        0      0        2 
   1   chr1_37603191     ZBoe    G    C        0      0        2 
   1   chr1_37603191     ZGre    G    C        0      0        2 
   1   chr1_37603191     ZHar    G    C        0      0        2 
   1   chr1_37603191   Sample    G    C        0      0        2 
   1   chr1_37604184     AAsi    T    G        0      0        2 
   1   chr1_37604184     AKia    T    G        0      0        2 
   1   chr1_37604184     AOna    T    G        0      0        2 
   1   chr1_37604184     ASom    T    G        0      0        2 
   1   chr1_37604184     HCab    T    G        0      0        2 
   1   chr1_37604184     HPrz    T    G        0      0        2 
   1   chr1_37604184     ZBoe    T    G        0      0        2 
   1   chr1_37604184     ZGre    T    G        1      2        2 
   1   chr1_37604184     ZHar    T    G        0      0        2 
   1   chr1_37604184   Sample    T    G        0      0        2 
   1   chr1_37616974     AAsi    G    T        0      0        2 
   1   chr1_37616974     AKia    G    T        0      0        2 
   1   chr1_37616974     AOna    G    T        0      0        2 
   1   chr1_37616974     ASom    G    T        1      2        2 
   1   chr1_37616974     HCab    G    T        0      0        2 
   1   chr1_37616974     HPrz    G    T        0      0        2 
   1   chr1_37616974     ZBoe    G    T        0      0        2 
   1   chr1_37616974     ZGre    G    T        0      0        2 
   1   chr1_37616974     ZHar    G    T        0      0        2 
   1   chr1_37616974   Sample    G    T        0      0        2 
   1   chr1_37630189     AAsi    G    T        1      2        2 
   1   chr1_37630189     AKia    G    T        1      2        2 
   1   chr1_37630189     AOna    G    T        1      2        2 
   1   chr1_37630189     ASom    G    T        1      2        2 
   1   chr1_37630189     HCab    G    T        0      0        2 
   1   chr1_37630189     HPrz    G    T        0      0        2 
   1   chr1_37630189     ZBoe    G    T        0      0        2 
   1   chr1_37630189     ZGre    G    T        0      0        2 
   1   chr1_37630189     ZHar    G    T        0      0        2 
   1   chr1_37630189   Sample    G    T        1      2        2 
   1   chr1_37638317     AAsi    A    C        0      0        2 
   1   chr1_37638317     AKia    A    C        0      0        2 
   1   chr1_37638317     AOna    A    C        0      0        2 
   1   chr1_37638317     ASom    A    C        0      0        2 
   1   chr1_37638317     HCab    A    C        1      2        2 
   1   chr1_37638317     HPrz    A    C        1      2        2 
   1   chr1_37638317     ZBoe    A    C        0      0        2 
   1   chr1_37638317     ZGre    A    C        0      0        2 
   1   chr1_37638317     ZHar    A    C        0      0        2 
   1   chr1_37638317   Sample    A    C        0      0        2 
   1   chr1_37641281     AAsi    C    G        1      2        2 
   1   chr1_37641281     AKia    C    G        1      2        2 
   1   chr1_37641281     AOna    C    G        1      2        2 
   1   chr1_37641281     ASom    C    G        1      2        2 
   1   chr1_37641281     HCab    C    G        0      0        2 
   1   chr1_37641281     HPrz    C    G        0      0        2 
   1   chr1_37641281     ZBoe    C    G        0      0        2 
   1   chr1_37641281     ZGre    C    G        0      0        2 
   1   chr1_37641281     ZHar    C    G        0      0        2 
   1   chr1_37641281   Sample    C    G        1      2        2 
   1   chr1_37648755     AAsi    C    A        0      0        2 
   1   chr1_37648755     AKia    C    A        0      0        2 
   1   chr1_37648755     AOna    C    A        0      0        2 
   1   chr1_37648755     ASom    C    A        0      0        2 
   1   chr1_37648755     HCab    C    A        0      0        2 
   1   chr1_37648755     HPrz    C    A        0      0        2 
   1   chr1_37648755     ZBoe    C    A        0      0        2 
   1   chr1_37648755     ZGre    C    A      0.5      1        2 
   1   chr1_37648755     ZHar    C    A        0      0        2 
   1   chr1_37648755   Sample    C    A        0      0        2 
   1   chr1_37652212     AAsi    G    T        0      0        2 
   1   chr1_37652212     AKia    G    T        0      0        2 
   1   chr1_37652212     AOna    G    T        0      0        2 
   1   chr1_37652212     ASom    G    T        0      0        2 
   1   chr1_37652212     HCab    G    T        1      2        2 
   1   chr1_37652212     HPrz    G    T        1      2        2 
   1   chr1_37652212     ZBoe    G    T        0      0        2 
   1   chr1_37652212     ZGre    G    T        0      0        2 
   1   chr1_37652212     ZHar    G    T        0      0        2 
   1   chr1_37652212   Sample    G    T        0      0        2 
   1   chr1_37672953     AAsi    G    T        0      0        2 
   1   chr1_37672953     AKia    G    T        0      0        2 
   1   chr1_37672953     AOna    G    T        0      0        2 
   1   chr1_37672953     ASom    G    T        0      0        2 
   1   chr1_37672953     HCab    G    T      0.5      1        2 
   1   chr1_37672953     HPrz    G    T        0      0        2 
   1   chr1_37672953     ZBoe    G    T        0      0        2 
   1   chr1_37672953     ZGre    G    T        0      0        2 
   1   chr1_37672953     ZHar    G    T        0      0        2 
   1   chr1_37672953   Sample    G    T        0      0        2 
   1   chr1_37679475     AAsi    A    T        0      0        2 
   1   chr1_37679475     AKia    A    T        0      0        2 
   1   chr1_37679475     AOna    A    T        0      0        2 
   1   chr1_37679475     ASom    A    T        0      0        2 
   1   chr1_37679475     HCab    A    T        1      2        2 
   1   chr1_37679475     HPrz    A    T        1      2        2 
   1   chr1_37679475     ZBoe    A    T        0      0        2 
   1   chr1_37679475     ZGre    A    T        0      0        2 
   1   chr1_37679475     ZHar    A    T        0      0        2 
   1   chr1_37679475   Sample    A    T        0      0        2 
   1   chr1_37681027     AAsi    G    C      0.5      1        2 
   1   chr1_37681027     AKia    G    C        0      0        2 
   1   chr1_37681027     AOna    G    C        0      0        2 
   1   chr1_37681027     ASom    G    C        0      0        2 
   1   chr1_37681027     HCab    G    C        0      0        2 
   1   chr1_37681027     HPrz    G    C        0      0        2 
   1   chr1_37681027     ZBoe    G    C        0      0        2 
   1   chr1_37681027     ZGre    G    C        0      0        2 
   1   chr1_37681027     ZHar    G    C        0      0        2 
   1   chr1_37681027   Sample    G    C        0      0        2 
   1   chr1_37686529     AAsi    T    G        0      0        2 
   1   chr1_37686529     AKia    T    G        0      0        2 
   1   chr1_37686529     AOna    T    G        0      0        2 
   1   chr1_37686529     ASom    T    G        0      0        2 
   1   chr1_37686529     HCab    T    G      0.5      1        2 
   1   chr1_37686529     HPrz    T    G        1      2        2 
   1   chr1_37686529     ZBoe    T    G        0      0        2 
   1   chr1_37686529     ZGre    T    G        0      0        2 
   1   chr1_37686529     ZHar    T    G        0      0        2 
   1   chr1_37686529   Sample    T    G        0      0        2 
   1   chr1_37686644     AAsi    A    T        0      0        2 
   1   chr1_37686644     AKia    A    T        0      0        2 
   1   chr1_37686644     AOna    A    T        0      0        2 
   1   chr1_37686644     ASom    A    T        0      0        2 
   1   chr1_37686644     HCab    A    T      0.5      1        2 
   1   chr1_37686644     HPrz    A    T        0      0        2 
   1   chr1_37686644     ZBoe    A    T        0      0        2 
   1   chr1_37686644     ZGre    A    T        0      0        2 
   1   chr1_37686644     ZHar    A    T        0      0        2 
   1   chr1_37686644   Sample    A    T        0      0        2 
   1   chr1_37687944     AAsi    T    A        0      0        2 
   1   chr1_37687944     AKia    T    A        0      0        2 
   1   chr1_37687944     AOna    T    A        0      0        2 
   1   chr1_37687944     ASom    T    A        0      0        2 
   1   chr1_37687944     HCab    T    A        1      2        2 
   1   chr1_37687944     HPrz    T    A        1      2        2 
   1   chr1_37687944     ZBoe    T    A        0      0        2 
   1   chr1_37687944     ZGre    T    A        0      0        2 
   1   chr1_37687944     ZHar    T    A        0      0        2 
   1   chr1_37687944   Sample    T    A        0      0        2 
   1   chr1_37730971     AAsi    A    C        0      0        2 
   1   chr1_37730971     AKia    A    C        0      0        2 
   1   chr1_37730971     AOna    A    C        0      0        2 
   1   chr1_37730971     ASom    A    C        0      0        2 
   1   chr1_37730971     HCab    A    C        0      0        2 
   1   chr1_37730971     HPrz    A    C        0      0        2 
   1   chr1_37730971     ZBoe    A    C        0      0        2 
   1   chr1_37730971     ZGre    A    C        0      0        2 
   1   chr1_37730971     ZHar    A    C      0.5      1        2 
   1   chr1_37730971   Sample    A    C        0      0        2 
   1   chr1_37745635     AAsi    C    A        1      2        2 
   1   chr1_37745635     AKia    C    A        0      0        2 
   1   chr1_37745635     AOna    C    A        0      0        2 
   1   chr1_37745635     ASom    C    A      0.5      1        2 
   1   chr1_37745635     HCab    C    A        0      0        2 
   1   chr1_37745635     HPrz    C    A        0      0        2 
   1   chr1_37745635     ZBoe    C    A        0      0        2 
   1   chr1_37745635     ZGre    C    A        0      0        2 
   1   chr1_37745635     ZHar    C    A        0      0        2 
   1   chr1_37745635   Sample    C    A        1      2        2 
   1   chr1_37766696     AAsi    G    C        0      0        2 
   1   chr1_37766696     AKia    G    C        0      0        2 
   1   chr1_37766696     AOna    G    C        0      0        2 
   1   chr1_37766696     ASom    G    C        0      0        2 
   1   chr1_37766696     HCab    G    C        1      2        2 
   1   chr1_37766696     HPrz    G    C        1      2        2 
   1   chr1_37766696     ZBoe    G    C        0      0        2 
   1   chr1_37766696     ZGre    G    C        0      0        2 
   1   chr1_37766696     ZHar    G    C        0      0        2 
   1   chr1_37766696   Sample    G    C        0      0        2 
   1   chr1_37770041     AAsi    T    A        0      0        2 
   1   chr1_37770041     AKia    T    A        0      0        2 
   1   chr1_37770041     AOna    T    A        0      0        2 
   1   chr1_37770041     ASom    T    A        0      0        2 
   1   chr1_37770041     HCab    T    A      0.5      1        2 
   1   chr1_37770041     HPrz    T    A        0      0        2 
   1   chr1_37770041     ZBoe    T    A        0      0        2 
   1   chr1_37770041     ZGre    T    A        0      0        2 
   1   chr1_37770041     ZHar    T    A        0      0        2 
   1   chr1_37770041   Sample    T    A        0      0        2 
   1   chr1_37775084     AAsi    C    A        0      0        2 
   1   chr1_37775084     AKia    C    A        0      0        2 
   1   chr1_37775084     AOna    C    A        0      0        2 
   1   chr1_37775084     ASom    C    A        0      0        2 
   1   chr1_37775084     HCab    C    A        0      0        2 
   1   chr1_37775084     HPrz    C    A        0      0        2 
   1   chr1_37775084     ZBoe    C    A        0      0        2 
   1   chr1_37775084     ZGre    C    A        0      0        2 
   1   chr1_37775084     ZHar    C    A      0.5      1        2 
   1   chr1_37775084   Sample    C    A        0      0        2 
   1   chr1_37806975     AAsi    G    C        0      0        2 
   1   chr1_37806975     AKia    G    C        0      0        2 
   1   chr1_37806975     AOna    G    C        0      0        2 
   1   chr1_37806975     ASom    G    C        0      0        2 
   1   chr1_37806975     HCab    G    C        1      2        2 
   1   chr1_37806975     HPrz    G    C        1      2        2 
   1   chr1_37806975     ZBoe    G    C        0      0        2 
   1   chr1_37806975     ZGre    G    C        0      0        2 
   1   chr1_37806975     ZHar    G    C        0      0        2 
   1   chr1_37806975   Sample    G    C        0      0        2 
   1   chr1_37810128     AAsi    T    G        0      0        2 
   1   chr1_37810128     AKia    T    G        0      0        2 
   1   chr1_37810128     AOna    T    G        0      0        2 
   1   chr1_37810128     ASom    T    G        0      0        2 
   1   chr1_37810128     HCab    T    G        0      0        2 
   1   chr1_37810128     HPrz    T    G        0      0        2 
   1   chr1_37810128     ZBoe    T    G        0      0        2 
   1   chr1_37810128     ZGre    T    G        0      0        2 
   1   chr1_37810128     ZHar    T    G        1      2        2 
   1   chr1_37810128   Sample    T    G        0      0        2 
   1   chr1_37818461     AAsi    A    C        0      0        2 
   1   chr1_37818461     AKia    A    C        0      0        2 
   1   chr1_37818461     AOna    A    C      0.5      1        2 
   1   chr1_37818461     ASom    A    C        0      0        2 
   1   chr1_37818461     HCab    A    C        0      0        2 
   1   chr1_37818461     HPrz    A    C        0      0        2 
   1   chr1_37818461     ZBoe    A    C        0      0        2 
   1   chr1_37818461     ZGre    A    C        0      0        2 
   1   chr1_37818461     ZHar    A    C        0      0        2 
   1   chr1_37818461   Sample    A    C        0      0        2 
   1   chr1_37836202     AAsi    G    C        0      0        2 
   1   chr1_37836202     AKia    G    C        0      0        2 
   1   chr1_37836202     AOna    G    C        0      0        2 
   1   chr1_37836202     ASom    G    C        0      0        2 
   1   chr1_37836202     HCab    G    C        1      2        2 
   1   chr1_37836202     HPrz    G    C        1      2        2 
   1   chr1_37836202     ZBoe    G    C        0      0        2 
   1   chr1_37836202     ZGre    G    C        0      0        2 
   1   chr1_37836202     ZHar    G    C        0      0        2 
   1   chr1_37836202   Sample    G    C        0      0        2 
   1   chr1_37871289     AAsi    T    G        0      0        2 
   1   chr1_37871289     AKia    T    G        0      0        2 
   1   chr1_37871289     AOna    T    G        0      0        2 
   1   chr1_37871289     ASom    T    G        0      0        2 
   1   chr1_37871289     HCab    T    G        0      0        2 
   1   chr1_37871289     HPrz    T    G        0      0        2 
   1   chr1_37871289     ZBoe    T    G        1      2        2 
   1   chr1_37871289     ZGre    T    G        0      0        2 
   1   chr1_37871289     ZHar    T    G        0      0        2 
   1   chr1_37871289   Sample    T    G        0      0        2 
   1   chr1_37872562     AAsi    T    G        0      0        2 
   1   chr1_37872562     AKia    T    G        0      0        2 
   1   chr1_37872562     AOna    T    G        0      0        2 
   1   chr1_37872562     ASom    T    G        0      0        2 
   1   chr1_37872562     HCab    T    G        0      0        2 
   1   chr1_37872562     HPrz    T    G        0      0        2 
   1   chr1_37872562     ZBoe    T    G        1      2        2 
   1   chr1_37872562     ZGre    T    G        0      0        2 
   1   chr1_37872562     ZHar    T    G        0      0        2 
   1   chr1_37872562   Sample    T    G        0      0        2 
   1   chr1_37874241     AAsi    C    A        0      0        2 
   1   chr1_37874241     AKia    C    A        0      0        2 
   1   chr1_37874241     AOna    C    A        0      0        2 
   1   chr1_37874241     ASom    C    A        0      0        2 
   1   chr1_37874241     HCab    C    A        0      0        2 
   1   chr1_37874241     HPrz    C    A        0      0        2 
   1   chr1_37874241     ZBoe    C    A        0      0        2 
   1   chr1_37874241     ZGre    C    A        1      2        2 
   1   chr1_37874241     ZHar    C    A        0      0        2 
   1   chr1_37874241   Sample    C    A        0      0        2 
   1   chr1_37887112     AAsi    A    C        0      0        2 
   1   chr1_37887112     AKia    A    C        0      0        2 
   1   chr1_37887112     AOna    A    C        0      0        2 
   1   chr1_37887112     ASom    A    C        0      0        2 
   1   chr1_37887112     HCab    A    C        1      2        2 
   1   chr1_37887112     HPrz    A    C        1      2        2 
   1   chr1_37887112     ZBoe    A    C        0      0        2 
   1   chr1_37887112     ZGre    A    C        0      0        2 
   1   chr1_37887112     ZHar    A    C        0      0        2 
   1   chr1_37887112   Sample    A    C        0      0        2 
   1   chr1_37893943     AAsi    G    T        0      0        2 
   1   chr1_37893943     AKia    G    T        0      0        2 
   1   chr1_37893943     AOna    G    T        0      0        2 
   1   chr1_37893943     ASom    G    T        0      0        2 
   1   chr1_37893943     HCab    G    T        0      0        2 
   1   chr1_37893943     HPrz    G    T        0      0        2 
   1   chr1_37893943     ZBoe    G    T        0      0        2 
   1   chr1_37893943     ZGre    G    T        0      0        2 
   1   chr1_37893943     ZHar    G    T      0.5      1        2 
   1   chr1_37893943   Sample    G    T        0      0        2 
   1   chr1_37900081     AAsi    C    A        0      0        2 
   1   chr1_37900081     AKia    C    A        0      0        2 
   1   chr1_37900081     AOna    C    A        0      0        2 
   1   chr1_37900081     ASom    C    A        0      0        2 
   1   chr1_37900081     HCab    C    A      0.5      1        2 
   1   chr1_37900081     HPrz    C    A        1      2        2 
   1   chr1_37900081     ZBoe    C    A        0      0        2 
   1   chr1_37900081     ZGre    C    A        0      0        2 
   1   chr1_37900081     ZHar    C    A        0      0        2 
   1   chr1_37900081   Sample    C    A        0      0        2 
   1   chr1_37919845     AAsi    C    G        0      0        2 
   1   chr1_37919845     AKia    C    G        0      0        2 
   1   chr1_37919845     AOna    C    G        0      0        2 
   1   chr1_37919845     ASom    C    G        0      0        2 
   1   chr1_37919845     HCab    C    G        0      0        2 
   1   chr1_37919845     HPrz    C    G        1      2        2 
   1   chr1_37919845     ZBoe    C    G        0      0        2 
   1   chr1_37919845     ZGre    C    G        0      0        2 
   1   chr1_37919845     ZHar    C    G        0      0        2 
   1   chr1_37919845   Sample    C    G        0      0        2 
   1   chr1_37921471     AAsi    G    T        0      0        2 
   1   chr1_37921471     AKia    G    T      0.5      1        2 
   1   chr1_37921471     AOna    G    T        0      0        2 
   1   chr1_37921471     ASom    G    T        0      0        2 
   1   chr1_37921471     HCab    G    T        0      0        2 
   1   chr1_37921471     HPrz    G    T        0      0        2 
   1   chr1_37921471     ZBoe    G    T        0      0        2 
   1   chr1_37921471     ZGre    G    T        0      0        2 
   1   chr1_37921471     ZHar    G    T        0      0        2 
   1   chr1_37921471   Sample    G    T        0      0        2 
   1   chr1_37925015     AAsi    C    A        0      0        2 
   1   chr1_37925015     AKia    C    A        0      0        2 
   1   chr1_37925015     AOna    C    A        0      0        2 
   1   chr1_37925015     ASom    C    A        0      0        2 
   1   chr1_37925015     HCab    C    A        0      0        2 
   1   chr1_37925015     HPrz    C    A        0      0        2 
   1   chr1_37925015     ZBoe    C    A      0.5      1        2 
   1   chr1_37925015     ZGre    C    A        0      0        2 
   1   chr1_37925015     ZHar    C    A        0      0        2 
   1   chr1_37925015   Sample    C    A        0      0        2 
   1   chr1_37929506     AAsi    C    G        0      0        2 
   1   chr1_37929506     AKia    C    G        0      0        2 
   1   chr1_37929506     AOna    C    G        0      0        2 
   1   chr1_37929506     ASom    C    G        0      0        2 
   1   chr1_37929506     HCab    C    G        0      0        2 
   1   chr1_37929506     HPrz    C    G        0      0        2 
   1   chr1_37929506     ZBoe    C    G      0.5      1        2 
   1   chr1_37929506     ZGre    C    G        0      0        2 
   1   chr1_37929506     ZHar    C    G        0      0        2 
   1   chr1_37929506   Sample    C    G        0      0        2 
   1   chr1_37930889     AAsi    G    C        0      0        2 
   1   chr1_37930889     AKia    G    C        0      0        2 
   1   chr1_37930889     AOna    G    C        0      0        2 
   1   chr1_37930889     ASom    G    C        0      0        2 
   1   chr1_37930889     HCab    G    C        0      0        2 
   1   chr1_37930889     HPrz    G    C        0      0        2 
   1   chr1_37930889     ZBoe    G    C        0      0        2 
   1   chr1_37930889     ZGre    G    C        0      0        2 
   1   chr1_37930889     ZHar    G    C      0.5      1        2 
   1   chr1_37930889   Sample    G    C        0      0        2 
   1   chr1_37933167     AAsi    A    C        0      0        2 
   1   chr1_37933167     AKia    A    C        0      0        2 
   1   chr1_37933167     AOna    A    C        0      0        2 
   1   chr1_37933167     ASom    A    C        0      0        2 
   1   chr1_37933167     HCab    A    C        0      0        2 
   1   chr1_37933167     HPrz    A    C        0      0        2 
   1   chr1_37933167     ZBoe    A    C        1      2        2 
   1   chr1_37933167     ZGre    A    C        0      0        2 
   1   chr1_37933167     ZHar    A    C        0      0        2 
   1   chr1_37933167   Sample    A    C        0      0        2 
   1   chr1_37933606     AAsi    T    G        0      0        2 
   1   chr1_37933606     AKia    T    G        0      0        2 
   1   chr1_37933606     AOna    T    G        1      2        2 
   1   chr1_37933606     ASom    T    G        0      0        2 
   1   chr1_37933606     HCab    T    G        0      0        2 
   1   chr1_37933606     HPrz    T    G        0      0        2 
   1   chr1_37933606     ZBoe    T    G        0      0        2 
   1   chr1_37933606     ZGre    T    G        0      0        2 
   1   chr1_37933606     ZHar    T    G        0      0        2 
   1   chr1_37933606   Sample    T    G        0      0        2 
   1   chr1_37952955     AAsi    C    A        0      0        2 
   1   chr1_37952955     AKia    C    A        0      0        2 
   1   chr1_37952955     AOna    C    A        0      0        2 
   1   chr1_37952955     ASom    C    A        0      0        2 
   1   chr1_37952955     HCab    C    A        1      2        2 
   1   chr1_37952955     HPrz    C    A        1      2        2 
   1   chr1_37952955     ZBoe    C    A        0      0        2 
   1   chr1_37952955     ZGre    C    A        0      0        2 
   1   chr1_37952955     ZHar    C    A        0      0        2 
   1   chr1_37952955   Sample    C    A        0      0        2 
   1   chr1_37963231     AAsi    A    C        0      0        2 
   1   chr1_37963231     AKia    A    C        0      0        2 
   1   chr1_37963231     AOna    A    C        0      0        2 
   1   chr1_37963231     ASom    A    C        0      0        2 
   1   chr1_37963231     HCab    A    C        0      0        2 
   1   chr1_37963231     HPrz    A    C        0      0        2 
   1   chr1_37963231     ZBoe    A    C      0.5      1        2 
   1   chr1_37963231     ZGre    A    C        0      0        2 
   1   chr1_37963231     ZHar    A    C        0      0        2 
   1   chr1_37963231   Sample    A    C        0      0        2 
   1   chr1_37978571     AAsi    G    C        0      0        2 
   1   chr1_37978571     AKia    G    C        0      0        2 
   1   chr1_37978571     AOna    G    C        0      0        2 
   1   chr1_37978571     ASom    G    C        0      0        2 
   1   chr1_37978571     HCab    G    C        1      2        2 
   1   chr1_37978571     HPrz    G    C        1      2        2 
   1   chr1_37978571     ZBoe    G    C        0      0        2 
   1   chr1_37978571     ZGre    G    C        0      0        2 
   1   chr1_37978571     ZHar    G    C        0      0        2 
   1   chr1_37978571   Sample    G    C        0      0        2 
   1   chr1_38003615     AAsi    A    C        0      0        2 
   1   chr1_38003615     AKia    A    C        0      0        2 
   1   chr1_38003615     AOna    A    C        0      0        2 
   1   chr1_38003615     ASom    A    C        0      0        2 
   1   chr1_38003615     HCab    A    C        0      0        2 
   1   chr1_38003615     HPrz    A    C        0      0        2 
   1   chr1_38003615     ZBoe    A    C      0.5      1        2 
   1   chr1_38003615     ZGre    A    C        0      0        2 
   1   chr1_38003615     ZHar    A    C        0      0        2 
   1   chr1_38003615   Sample    A    C        0      0        2 
   1   chr1_38027413     AAsi    T    G        0      0        2 
   1   chr1_38027413     AKia    T    G        0      0        2 
   1   chr1_38027413     AOna    T    G        0      0        2 
   1   chr1_38027413     ASom    T    G        0      0        2 
   1   chr1_38027413     HCab    T    G        0      0        2 
   1   chr1_38027413     HPrz    T    G        0      0        2 
   1   chr1_38027413     ZBoe    T    G      0.5      1        2 
   1   chr1_38027413     ZGre    T    G        0      0        2 
   1   chr1_38027413     ZHar    T    G        0      0        2 
   1   chr1_38027413   Sample    T    G        0      0        2 
   1   chr1_38035493     AAsi    T    G        0      0        2 
   1   chr1_38035493     AKia    T    G        0      0        2 
   1   chr1_38035493     AOna    T    G        0      0        2 
   1   chr1_38035493     ASom    T    G      0.5      1        2 
   1   chr1_38035493     HCab    T    G        0      0        2 
   1   chr1_38035493     HPrz    T    G        0      0        2 
   1   chr1_38035493     ZBoe    T    G        0      0        2 
   1   chr1_38035493     ZGre    T    G        0      0        2 
   1   chr1_38035493     ZHar    T    G        0      0        2 
   1   chr1_38035493   Sample    T    G        0      0        2 
   1   chr1_38035633     AAsi    A    T        0      0        2 
   1   chr1_38035633     AKia    A    T        0      0        2 
   1   chr1_38035633     AOna    A    T        0      0        2 
   1   chr1_38035633     ASom    A    T        0      0        2 
   1   chr1_38035633     HCab    A    T        0      0        2 
   1   chr1_38035633     HPrz    A    T        0      0        2 
   1   chr1_38035633     ZBoe    A    T        0      0        2 
   1   chr1_38035633     ZGre    A    T        0      0        2 
   1   chr1_38035633     ZHar    A    T      0.5      1        2 
   1   chr1_38035633   Sample    A    T        0      0        2 
   1   chr1_38062337     AAsi    C    A        0      0        2 
   1   chr1_38062337     AKia    C    A        0      0        2 
   1   chr1_38062337     AOna    C    A        0      0        2 
   1   chr1_38062337     ASom    C    A        0      0        2 
   1   chr1_38062337     HCab    C    A        1      2        2 
   1   chr1_38062337     HPrz    C    A        1      2        2 
   1   chr1_38062337     ZBoe    C    A        0      0        2 
   1   chr1_38062337     ZGre    C    A        0      0        2 
   1   chr1_38062337     ZHar    C    A        0      0        2 
   1   chr1_38062337   Sample    C    A        0      0        2 
   1   chr1_38103551     AAsi    A    C        0      0        2 
   1   chr1_38103551     AKia    A    C        0      0        2 
   1   chr1_38103551     AOna    A    C        0      0        2 
   1   chr1_38103551     ASom    A    C        0      0        2 
   1   chr1_38103551     HCab    A    C        0      0        2 
   1   chr1_38103551     HPrz    A    C        0      0        2 
   1   chr1_38103551     ZBoe    A    C      0.5      1        2 
   1   chr1_38103551     ZGre    A    C        0      0        2 
   1   chr1_38103551     ZHar    A    C        0      0        2 
   1   chr1_38103551   Sample    A    C        0      0        2 
   1   chr1_38105905     AAsi    A    T        0      0        2 
   1   chr1_38105905     AKia    A    T        0      0        2 
   1   chr1_38105905     AOna    A    T        0      0        2 
   1   chr1_38105905     ASom    A    T        0      0        2 
   1   chr1_38105905     HCab    A    T        0      0        2 
   1   chr1_38105905     HPrz    A    T        0      0        2 
   1   chr1_38105905     ZBoe    A    T        0      0        2 
   1   chr1_38105905     ZGre    A    T        0      0        2 
   1   chr1_38105905     ZHar    A    T      0.5      1        2 
   1   chr1_38105905   Sample    A    T        0      0        2 
   1   chr1_38117225     AAsi    G    T        0      0        2 
   1   chr1_38117225     AKia    G    T        0      0        2 
   1   chr1_38117225     AOna    G    T        0      0        2 
   1   chr1_38117225     ASom    G    T        0      0        2 
   1   chr1_38117225     HCab    G    T        1      2        2 
   1   chr1_38117225     HPrz    G    T        1      2        2 
   1   chr1_38117225     ZBoe    G    T        0      0        2 
   1   chr1_38117225     ZGre    G    T        0      0        2 
   1   chr1_38117225     ZHar    G    T        0      0        2 
   1   chr1_38117225   Sample    G    T        0      0        2 
   1   chr1_38120251     AAsi    T    A        0      0        2 
   1   chr1_38120251     AKia    T    A        0      0        2 
   1   chr1_38120251     AOna    T    A        0      0        2 
   1   chr1_38120251     ASom    T    A        1      2        2 
   1   chr1_38120251     HCab    T    A        0      0        2 
   1   chr1_38120251     HPrz    T    A        0      0        2 
   1   chr1_38120251     ZBoe    T    A        0      0        2 
   1   chr1_38120251     ZGre    T    A        0      0        2 
   1   chr1_38120251     ZHar    T    A        0      0        2 
   1   chr1_38120251   Sample    T    A        0      0        2 
   1   chr1_38129760     AAsi    A    T        0      0        2 
   1   chr1_38129760     AKia    A    T        0      0        2 
   1   chr1_38129760     AOna    A    T        0      0        2 
   1   chr1_38129760     ASom    A    T        0      0        2 
   1   chr1_38129760     HCab    A    T        1      2        2 
   1   chr1_38129760     HPrz    A    T        1      2        2 
   1   chr1_38129760     ZBoe    A    T        0      0        2 
   1   chr1_38129760     ZGre    A    T        0      0        2 
   1   chr1_38129760     ZHar    A    T        0      0        2 
   1   chr1_38129760   Sample    A    T        0      0        2 
   1   chr1_38135055     AAsi    G    C        0      0        2 
   1   chr1_38135055     AKia    G    C        0      0        2 
   1   chr1_38135055     AOna    G    C        0      0        2 
   1   chr1_38135055     ASom    G    C        0      0        2 
   1   chr1_38135055     HCab    G    C        0      0        2 
   1   chr1_38135055     HPrz    G    C        0      0        2 
   1   chr1_38135055     ZBoe    G    C        0      0        2 
   1   chr1_38135055     ZGre    G    C        0      0        2 
   1   chr1_38135055     ZHar    G    C        1      2        2 
   1   chr1_38135055   Sample    G    C        0      0        2 
   1   chr1_38146289     AAsi    G    T        0      0        2 
   1   chr1_38146289     AKia    G    T        0      0        2 
   1   chr1_38146289     AOna    G    T        0      0        2 
   1   chr1_38146289     ASom    G    T        0      0        2 
   1   chr1_38146289     HCab    G    T        0      0        2 
   1   chr1_38146289     HPrz    G    T        0      0        2 
   1   chr1_38146289     ZBoe    G    T        0      0        2 
   1   chr1_38146289     ZGre    G    T        0      0        2 
   1   chr1_38146289     ZHar    G    T        1      2        2 
   1   chr1_38146289   Sample    G    T        0      0        2 
   1   chr1_38187333     AAsi    G    C        0      0        2 
   1   chr1_38187333     AKia    G    C        0      0        2 
   1   chr1_38187333     AOna    G    C        0      0        2 
   1   chr1_38187333     ASom    G    C        0      0        2 
   1   chr1_38187333     HCab    G    C        0      0        2 
   1   chr1_38187333     HPrz    G    C        0      0        2 
   1   chr1_38187333     ZBoe    G    C      0.5      1        2 
   1   chr1_38187333     ZGre    G    C        0      0        2 
   1   chr1_38187333     ZHar    G    C        0      0        2 
   1   chr1_38187333   Sample    G    C        0      0        2 
   1   chr1_38201658     AAsi    T    G        1      2        2 
   1   chr1_38201658     AKia    T    G        0      0        2 
   1   chr1_38201658     AOna    T    G        0      0        2 
   1   chr1_38201658     ASom    T    G        1      2        2 
   1   chr1_38201658     HCab    T    G        0      0        2 
   1   chr1_38201658     HPrz    T    G        0      0        2 
   1   chr1_38201658     ZBoe    T    G        0      0        2 
   1   chr1_38201658     ZGre    T    G        0      0        2 
   1   chr1_38201658     ZHar    T    G        0      0        2 
   1   chr1_38201658   Sample    T    G        1      2        2 
   1   chr1_38207884     AAsi    A    C        0      0        2 
   1   chr1_38207884     AKia    A    C        0      0        2 
   1   chr1_38207884     AOna    A    C        0      0        2 
   1   chr1_38207884     ASom    A    C        0      0        2 
   1   chr1_38207884     HCab    A    C      0.5      1        2 
   1   chr1_38207884     HPrz    A    C      0.5      1        2 
   1   chr1_38207884     ZBoe    A    C        0      0        2 
   1   chr1_38207884     ZGre    A    C        0      0        2 
   1   chr1_38207884     ZHar    A    C        0      0        2 
   1   chr1_38207884   Sample    A    C        0      0        2 
   1   chr1_38262841     AAsi    G    T        0      0        2 
   1   chr1_38262841     AKia    G    T        0      0        2 
   1   chr1_38262841     AOna    G    T        0      0        2 
   1   chr1_38262841     ASom    G    T        0      0        2 
   1   chr1_38262841     HCab    G    T        0      0        2 
   1   chr1_38262841     HPrz    G    T        0      0        2 
   1   chr1_38262841     ZBoe    G    T        1      2        2 
   1   chr1_38262841     ZGre    G    T        0      0        2 
   1   chr1_38262841     ZHar    G    T        0      0        2 
   1   chr1_38262841   Sample    G    T        0      0        2 
   1   chr1_38276252     AAsi    C    G        0      0        2 
   1   chr1_38276252     AKia    C    G        0      0        2 
   1   chr1_38276252     AOna    C    G        0      0        2 
   1   chr1_38276252     ASom    C    G      0.5      1        2 
   1   chr1_38276252     HCab    C    G        0      0        2 
   1   chr1_38276252     HPrz    C    G        0      0        2 
   1   chr1_38276252     ZBoe    C    G        0      0        2 
   1   chr1_38276252     ZGre    C    G        0      0        2 
   1   chr1_38276252     ZHar    C    G        0      0        2 
   1   chr1_38276252   Sample    C    G        0      0        2 
   1   chr1_38279963     AAsi    A    T        0      0        2 
   1   chr1_38279963     AKia    A    T      0.5      1        2 
   1   chr1_38279963     AOna    A    T        0      0        2 
   1   chr1_38279963     ASom    A    T        0      0        2 
   1   chr1_38279963     HCab    A    T        0      0        2 
   1   chr1_38279963     HPrz    A    T        0      0        2 
   1   chr1_38279963     ZBoe    A    T        0      0        2 
   1   chr1_38279963     ZGre    A    T        0      0        2 
   1   chr1_38279963     ZHar    A    T        0      0        2 
   1   chr1_38279963   Sample    A    T        0      0        2 
   1   chr1_38301584     AAsi    A    T      0.5      1        2 
   1   chr1_38301584     AKia    A    T        0      0        2 
   1   chr1_38301584     AOna    A    T        0      0        2 
   1   chr1_38301584     ASom    A    T        0      0        2 
   1   chr1_38301584     HCab    A    T        0      0        2 
   1   chr1_38301584     HPrz    A    T        0      0        2 
   1   chr1_38301584     ZBoe    A    T        0      0        2 
   1   chr1_38301584     ZGre    A    T        0      0        2 
   1   chr1_38301584     ZHar    A    T        0      0        2 
   1   chr1_38301584   Sample    A    T        0      0        2 
   1   chr1_38305223     AAsi    C    A        0      0        2 
   1   chr1_38305223     AKia    C    A        0      0        2 
   1   chr1_38305223     AOna    C    A        0      0        2 
   1   chr1_38305223     ASom    C    A        1      2        2 
   1   chr1_38305223     HCab    C    A        0      0        2 
   1   chr1_38305223     HPrz    C    A        0      0        2 
   1   chr1_38305223     ZBoe    C    A        0      0        2 
   1   chr1_38305223     ZGre    C    A        0      0        2 
   1   chr1_38305223     ZHar    C    A        0      0        2 
   1   chr1_38305223   Sample    C    A        0      0        2 
   1   chr1_38338687     AAsi    T    A        0      0        2 
   1   chr1_38338687     AKia    T    A        0      0        2 
   1   chr1_38338687     AOna    T    A        0      0        2 
   1   chr1_38338687     ASom    T    A        0      0        2 
   1   chr1_38338687     HCab    T    A        0      0        2 
   1   chr1_38338687     HPrz    T    A        0      0        2 
   1   chr1_38338687     ZBoe    T    A        1      2        2 
   1   chr1_38338687     ZGre    T    A        1      2        2 
   1   chr1_38338687     ZHar    T    A        1      2        2 
   1   chr1_38338687   Sample    T    A        0      0        2 
   1   chr1_38349341     AAsi    G    C        0      0        2 
   1   chr1_38349341     AKia    G    C        0      0        2 
   1   chr1_38349341     AOna    G    C        0      0        2 
   1   chr1_38349341     ASom    G    C        0      0        2 
   1   chr1_38349341     HCab    G    C        1      2        2 
   1   chr1_38349341     HPrz    G    C        1      2        2 
   1   chr1_38349341     ZBoe    G    C        0      0        2 
   1   chr1_38349341     ZGre    G    C        0      0        2 
   1   chr1_38349341     ZHar    G    C        0      0        2 
   1   chr1_38349341   Sample    G    C        0      0        2 
   1   chr1_38370746     AAsi    C    G        0      0        2 
   1   chr1_38370746     AKia    C    G        0      0        2 
   1   chr1_38370746     AOna    C    G        0      0        2 
   1   chr1_38370746     ASom    C    G        0      0        2 
   1   chr1_38370746     HCab    C    G        1      2        2 
   1   chr1_38370746     HPrz    C    G        1      2        2 
   1   chr1_38370746     ZBoe    C    G        0      0        2 
   1   chr1_38370746     ZGre    C    G        0      0        2 
   1   chr1_38370746     ZHar    C    G        0      0        2 
   1   chr1_38370746   Sample    C    G        0      0        2 
   1   chr1_38384419     AAsi    G    T        0      0        2 
   1   chr1_38384419     AKia    G    T        0      0        2 
   1   chr1_38384419     AOna    G    T        1      2        2 
   1   chr1_38384419     ASom    G    T        0      0        2 
   1   chr1_38384419     HCab    G    T        0      0        2 
   1   chr1_38384419     HPrz    G    T        0      0        2 
   1   chr1_38384419     ZBoe    G    T        0      0        2 
   1   chr1_38384419     ZGre    G    T        0      0        2 
   1   chr1_38384419     ZHar    G    T        0      0        2 
   1   chr1_38384419   Sample    G    T        0      0        2 
   1   chr1_38386972     AAsi    G    T        0      0        2 
   1   chr1_38386972     AKia    G    T        1      2        2 
   1   chr1_38386972     AOna    G    T        0      0        2 
   1   chr1_38386972     ASom    G    T        0      0        2 
   1   chr1_38386972     HCab    G    T        0      0        2 
   1   chr1_38386972     HPrz    G    T        0      0        2 
   1   chr1_38386972     ZBoe    G    T        0      0        2 
   1   chr1_38386972     ZGre    G    T        0      0        2 
   1   chr1_38386972     ZHar    G    T        0      0        2 
   1   chr1_38386972   Sample    G    T        0      0        2 
   1   chr1_38394688     AAsi    C    A        0      0        2 
   1   chr1_38394688     AKia    C    A        1      2        2 
   1   chr1_38394688     AOna    C    A        1      2        2 
   1   chr1_38394688     ASom    C    A        0      0        2 
   1   chr1_38394688     HCab    C    A        0      0        2 
   1   chr1_38394688     HPrz    C    A        0      0        2 
   1   chr1_38394688     ZBoe    C    A        1      2        2 
   1   chr1_38394688     ZGre    C    A        1      2        2 
   1   chr1_38394688     ZHar    C    A        0      0        2 
   1   chr1_38394688   Sample    C    A        0      0        2 
   1   chr1_38394736     AAsi    C    A        1      2        2 
   1   chr1_38394736     AKia    C    A        0      0        2 
   1   chr1_38394736     AOna    C    A        0      0        2 
   1   chr1_38394736     ASom    C    A        1      2        2 
   1   chr1_38394736     HCab    C    A        1      2        2 
   1   chr1_38394736     HPrz    C    A        1      2        2 
   1   chr1_38394736     ZBoe    C    A        0      0        2 
   1   chr1_38394736     ZGre    C    A        0      0        2 
   1   chr1_38394736     ZHar    C    A        0      0        2 
   1   chr1_38394736   Sample    C    A        1      2        2 
   1   chr1_38404269     AAsi    G    T        0      0        2 
   1   chr1_38404269     AKia    G    T        0      0        2 
   1   chr1_38404269     AOna    G    T        0      0        2 
   1   chr1_38404269     ASom    G    T        0      0        2 
   1   chr1_38404269     HCab    G    T        1      2        2 
   1   chr1_38404269     HPrz    G    T        1      2        2 
   1   chr1_38404269     ZBoe    G    T        0      0        2 
   1   chr1_38404269     ZGre    G    T        0      0        2 
   1   chr1_38404269     ZHar    G    T        0      0        2 
   1   chr1_38404269   Sample    G    T        0      0        2 
   1   chr1_38404868     AAsi    C    A        0      0        2 
   1   chr1_38404868     AKia    C    A        0      0        2 
   1   chr1_38404868     AOna    C    A        0      0        2 
   1   chr1_38404868     ASom    C    A        0      0        2 
   1   chr1_38404868     HCab    C    A        0      0        2 
   1   chr1_38404868     HPrz    C    A      0.5      1        2 
   1   chr1_38404868     ZBoe    C    A        0      0        2 
   1   chr1_38404868     ZGre    C    A        0      0        2 
   1   chr1_38404868     ZHar    C    A        0      0        2 
   1   chr1_38404868   Sample    C    A        0      0        2 
   1   chr1_38423228     AAsi    C    G        0      0        2 
   1   chr1_38423228     AKia    C    G        0      0        2 
   1   chr1_38423228     AOna    C    G        0      0        2 
   1   chr1_38423228     ASom    C    G        0      0        2 
   1   chr1_38423228     HCab    C    G        1      2        2 
   1   chr1_38423228     HPrz    C    G        1      2        2 
   1   chr1_38423228     ZBoe    C    G        0      0        2 
   1   chr1_38423228     ZGre    C    G        0      0        2 
   1   chr1_38423228     ZHar    C    G        0      0        2 
   1   chr1_38423228   Sample    C    G        0      0        2 
   1   chr1_38436500     AAsi    G    T        0      0        2 
   1   chr1_38436500     AKia    G    T        0      0        2 
   1   chr1_38436500     AOna    G    T        0      0        2 
   1   chr1_38436500     ASom    G    T        0      0        2 
   1   chr1_38436500     HCab    G    T        1      2        2 
   1   chr1_38436500     HPrz    G    T      0.5      1        2 
   1   chr1_38436500     ZBoe    G    T        0      0        2 
   1   chr1_38436500     ZGre    G    T        0      0        2 
   1   chr1_38436500     ZHar    G    T        0      0        2 
   1   chr1_38436500   Sample    G    T        0      0        2 
   1   chr1_38449527     AAsi    A    C        0      0        2 
   1   chr1_38449527     AKia    A    C        0      0        2 
   1   chr1_38449527     AOna    A    C        0      0        2 
   1   chr1_38449527     ASom    A    C        1      2        2 
   1   chr1_38449527     HCab    A    C        0      0        2 
   1   chr1_38449527     HPrz    A    C        0      0        2 
   1   chr1_38449527     ZBoe    A    C        0      0        2 
   1   chr1_38449527     ZGre    A    C        0      0        2 
   1   chr1_38449527     ZHar    A    C        0      0        2 
   1   chr1_38449527   Sample    A    C        0      0        2 
   1   chr1_38503577     AAsi    G    C        0      0        2 
   1   chr1_38503577     AKia    G    C        0      0        2 
   1   chr1_38503577     AOna    G    C        0      0        2 
   1   chr1_38503577     ASom    G    C        0      0        2 
   1   chr1_38503577     HCab    G    C      0.5      1        2 
   1   chr1_38503577     HPrz    G    C        0      0        2 
   1   chr1_38503577     ZBoe    G    C        0      0        2 
   1   chr1_38503577     ZGre    G    C        0      0        2 
   1   chr1_38503577     ZHar    G    C        0      0        2 
   1   chr1_38503577   Sample    G    C        0      0        2 
   1   chr1_38507330     AAsi    T    A        1      2        2 
   1   chr1_38507330     AKia    T    A        0      0        2 
   1   chr1_38507330     AOna    T    A        0      0        2 
   1   chr1_38507330     ASom    T    A        1      2        2 
   1   chr1_38507330     HCab    T    A        0      0        2 
   1   chr1_38507330     HPrz    T    A        0      0        2 
   1   chr1_38507330     ZBoe    T    A        0      0        2 
   1   chr1_38507330     ZGre    T    A        0      0        2 
   1   chr1_38507330     ZHar    T    A        0      0        2 
   1   chr1_38507330   Sample    T    A        1      2        2 
   1   chr1_38508246     AAsi    C    A        0      0        2 
   1   chr1_38508246     AKia    C    A        0      0        2 
   1   chr1_38508246     AOna    C    A        0      0        2 
   1   chr1_38508246     ASom    C    A      0.5      1        2 
   1   chr1_38508246     HCab    C    A        0      0        2 
   1   chr1_38508246     HPrz    C    A        0      0        2 
   1   chr1_38508246     ZBoe    C    A        0      0        2 
   1   chr1_38508246     ZGre    C    A        0      0        2 
   1   chr1_38508246     ZHar    C    A        0      0        2 
   1   chr1_38508246   Sample    C    A        0      0        2 
   1   chr1_38511429     AAsi    T    G        0      0        2 
   1   chr1_38511429     AKia    T    G        0      0        2 
   1   chr1_38511429     AOna    T    G      0.5      1        2 
   1   chr1_38511429     ASom    T    G        0      0        2 
   1   chr1_38511429     HCab    T    G        0      0        2 
   1   chr1_38511429     HPrz    T    G        0      0        2 
   1   chr1_38511429     ZBoe    T    G        0      0        2 
   1   chr1_38511429     ZGre    T    G        0      0        2 
   1   chr1_38511429     ZHar    T    G        0      0        2 
   1   chr1_38511429   Sample    T    G        0      0        2 
   1   chr1_38585343     AAsi    C    G        0      0        2 
   1   chr1_38585343     AKia    C    G        0      0        2 
   1   chr1_38585343     AOna    C    G        0      0        2 
   1   chr1_38585343     ASom    C    G        0      0        2 
   1   chr1_38585343     HCab    C    G        1      2        2 
   1   chr1_38585343     HPrz    C    G        1      2        2 
   1   chr1_38585343     ZBoe    C    G        0      0        2 
   1   chr1_38585343     ZGre    C    G        0      0        2 
   1   chr1_38585343     ZHar    C    G        0      0        2 
   1   chr1_38585343   Sample    C    G        0      0        2 
   1   chr1_38598469     AAsi    T    A        0      0        2 
   1   chr1_38598469     AKia    T    A        0      0        2 
   1   chr1_38598469     AOna    T    A        0      0        2 
   1   chr1_38598469     ASom    T    A        0      0        2 
   1   chr1_38598469     HCab    T    A        0      0        2 
   1   chr1_38598469     HPrz    T    A        0      0        2 
   1   chr1_38598469     ZBoe    T    A      0.5      1        2 
   1   chr1_38598469     ZGre    T    A        0      0        2 
   1   chr1_38598469     ZHar    T    A        0      0        2 
   1   chr1_38598469   Sample    T    A        0      0        2 
   1   chr1_38622588     AAsi    C    A        0      0        2 
   1   chr1_38622588     AKia    C    A        1      2        2 
   1   chr1_38622588     AOna    C    A      0.5      1        2 
   1   chr1_38622588     ASom    C    A        0      0        2 
   1   chr1_38622588     HCab    C    A        0      0        2 
   1   chr1_38622588     HPrz    C    A        0      0        2 
   1   chr1_38622588     ZBoe    C    A        0      0        2 
   1   chr1_38622588     ZGre    C    A        0      0        2 
   1   chr1_38622588     ZHar    C    A        0      0        2 
   1   chr1_38622588   Sample    C    A        0      0        2 
   1   chr1_38646663     AAsi    T    A        0      0        2 
   1   chr1_38646663     AKia    T    A        0      0        2 
   1   chr1_38646663     AOna    T    A        0      0        2 
   1   chr1_38646663     ASom    T    A        0      0        2 
   1   chr1_38646663     HCab    T    A        0      0        2 
   1   chr1_38646663     HPrz    T    A      0.5      1        2 
   1   chr1_38646663     ZBoe    T    A        0      0        2 
   1   chr1_38646663     ZGre    T    A        0      0        2 
   1   chr1_38646663     ZHar    T    A        0      0        2 
   1   chr1_38646663   Sample    T    A        0      0        2 
   1   chr1_38690430     AAsi    C    A        0      0        2 
   1   chr1_38690430     AKia    C    A        1      2        2 
   1   chr1_38690430     AOna    C    A      0.5      1        2 
   1   chr1_38690430     ASom    C    A        0      0        2 
   1   chr1_38690430     HCab    C    A        0      0        2 
   1   chr1_38690430     HPrz    C    A        0      0        2 
   1   chr1_38690430     ZBoe    C    A        0      0        2 
   1   chr1_38690430     ZGre    C    A        0      0        2 
   1   chr1_38690430     ZHar    C    A        0      0        2 
   1   chr1_38690430   Sample    C    A        0      0        2 
   1   chr1_38707895     AAsi    T    G        0      0        2 
   1   chr1_38707895     AKia    T    G        0      0        2 
   1   chr1_38707895     AOna    T    G      0.5      1        2 
   1   chr1_38707895     ASom    T    G        0      0        2 
   1   chr1_38707895     HCab    T    G        0      0        2 
   1   chr1_38707895     HPrz    T    G        0      0        2 
   1   chr1_38707895     ZBoe    T    G        0      0        2 
   1   chr1_38707895     ZGre    T    G        0      0        2 
   1   chr1_38707895     ZHar    T    G        0      0        2 
   1   chr1_38707895   Sample    T    G        0      0        2 
   1   chr1_38711744     AAsi    T    A        0      0        2 
   1   chr1_38711744     AKia    T    A        0      0        2 
   1   chr1_38711744     AOna    T    A        0      0        2 
   1   chr1_38711744     ASom    T    A        0      0        2 
   1   chr1_38711744     HCab    T    A        0      0        2 
   1   chr1_38711744     HPrz    T    A        0      0        2 
   1   chr1_38711744     ZBoe    T    A        0      0        2 
   1   chr1_38711744     ZGre    T    A      0.5      1        2 
   1   chr1_38711744     ZHar    T    A        0      0        2 
   1   chr1_38711744   Sample    T    A        0      0        2 
   1   chr1_38722784     AAsi    C    A        0      0        2 
   1   chr1_38722784     AKia    C    A        0      0        2 
   1   chr1_38722784     AOna    C    A        0      0        2 
   1   chr1_38722784     ASom    C    A        0      0        2 
   1   chr1_38722784     HCab    C    A        0      0        2 
   1   chr1_38722784     HPrz    C    A      0.5      1        2 
   1   chr1_38722784     ZBoe    C    A        0      0        2 
   1   chr1_38722784     ZGre    C    A        0      0        2 
   1   chr1_38722784     ZHar    C    A        0      0        2 
   1   chr1_38722784   Sample    C    A        0      0        2 
   1   chr1_38732415     AAsi    G    C        0      0        2 
   1   chr1_38732415     AKia    G    C        0      0        2 
   1   chr1_38732415     AOna    G    C        0      0        2 
   1   chr1_38732415     ASom    G    C        0      0        2 
   1   chr1_38732415     HCab    G    C        0      0        2 
   1   chr1_38732415     HPrz    G    C        0      0        2 
   1   chr1_38732415     ZBoe    G    C        1      2        2 
   1   chr1_38732415     ZGre    G    C        0      0        2 
   1   chr1_38732415     ZHar    G    C        0      0        2 
   1   chr1_38732415   Sample    G    C        0      0        2 
   1   chr1_38736991     AAsi    G    C      0.5      1        2 
   1   chr1_38736991     AKia    G    C        0      0        2 
   1   chr1_38736991     AOna    G    C        0      0        2 
   1   chr1_38736991     ASom    G    C      0.5      1        2 
   1   chr1_38736991     HCab    G    C        0      0        2 
   1   chr1_38736991     HPrz    G    C        0      0        2 
   1   chr1_38736991     ZBoe    G    C        0      0        2 
   1   chr1_38736991     ZGre    G    C        0      0        2 
   1   chr1_38736991     ZHar    G    C        0      0        2 
   1   chr1_38736991   Sample    G    C        0      0        2 
   1   chr1_38753636     AAsi    G    T        0      0        2 
   1   chr1_38753636     AKia    G    T        0      0        2 
   1   chr1_38753636     AOna    G    T        0      0        2 
   1   chr1_38753636     ASom    G    T        0      0        2 
   1   chr1_38753636     HCab    G    T        0      0        2 
   1   chr1_38753636     HPrz    G    T        1      2        2 
   1   chr1_38753636     ZBoe    G    T        0      0        2 
   1   chr1_38753636     ZGre    G    T        0      0        2 
   1   chr1_38753636     ZHar    G    T        0      0        2 
   1   chr1_38753636   Sample    G    T        0      0        2 
   1   chr1_38756332     AAsi    G    C      0.5      1        2 
   1   chr1_38756332     AKia    G    C        0      0        2 
   1   chr1_38756332     AOna    G    C        0      0        2 
   1   chr1_38756332     ASom    G    C        0      0        2 
   1   chr1_38756332     HCab    G    C        0      0        2 
   1   chr1_38756332     HPrz    G    C        0      0        2 
   1   chr1_38756332     ZBoe    G    C        0      0        2 
   1   chr1_38756332     ZGre    G    C        0      0        2 
   1   chr1_38756332     ZHar    G    C        0      0        2 
   1   chr1_38756332   Sample    G    C        0      0        2 
   1   chr1_38770713     AAsi    G    C        0      0        2 
   1   chr1_38770713     AKia    G    C        0      0        2 
   1   chr1_38770713     AOna    G    C        0      0        2 
   1   chr1_38770713     ASom    G    C        0      0        2 
   1   chr1_38770713     HCab    G    C        0      0        2 
   1   chr1_38770713     HPrz    G    C        0      0        2 
   1   chr1_38770713     ZBoe    G    C        1      2        2 
   1   chr1_38770713     ZGre    G    C        0      0        2 
   1   chr1_38770713     ZHar    G    C        0      0        2 
   1   chr1_38770713   Sample    G    C        0      0        2 
   1   chr1_38806320     AAsi    G    C        0      0        2 
   1   chr1_38806320     AKia    G    C        0      0        2 
   1   chr1_38806320     AOna    G    C        0      0        2 
   1   chr1_38806320     ASom    G    C        0      0        2 
   1   chr1_38806320     HCab    G    C        1      2        2 
   1   chr1_38806320     HPrz    G    C        1      2        2 
   1   chr1_38806320     ZBoe    G    C        0      0        2 
   1   chr1_38806320     ZGre    G    C        0      0        2 
   1   chr1_38806320     ZHar    G    C        0      0        2 
   1   chr1_38806320   Sample    G    C        0      0        2 
   1   chr1_38828701     AAsi    G    T      0.5      1        2 
   1   chr1_38828701     AKia    G    T        0      0        2 
   1   chr1_38828701     AOna    G    T        0      0        2 
   1   chr1_38828701     ASom    G    T        0      0        2 
   1   chr1_38828701     HCab    G    T        0      0        2 
   1   chr1_38828701     HPrz    G    T        0      0        2 
   1   chr1_38828701     ZBoe    G    T        0      0        2 
   1   chr1_38828701     ZGre    G    T        0      0        2 
   1   chr1_38828701     ZHar    G    T        0      0        2 
   1   chr1_38828701   Sample    G    T        1      2        2 
   1   chr1_38843982     AAsi    A    C        0      0        2 
   1   chr1_38843982     AKia    A    C        0      0        2 
   1   chr1_38843982     AOna    A    C        0      0        2 
   1   chr1_38843982     ASom    A    C        0      0        2 
   1   chr1_38843982     HCab    A    C        1      2        2 
   1   chr1_38843982     HPrz    A    C        1      2        2 
   1   chr1_38843982     ZBoe    A    C        0      0        2 
   1   chr1_38843982     ZGre    A    C        0      0        2 
   1   chr1_38843982     ZHar    A    C        0      0        2 
   1   chr1_38843982   Sample    A    C        0      0        2 
   1   chr1_38869364     AAsi    T    G        0      0        2 
   1   chr1_38869364     AKia    T    G        0      0        2 
   1   chr1_38869364     AOna    T    G        0      0        2 
   1   chr1_38869364     ASom    T    G        0      0        2 
   1   chr1_38869364     HCab    T    G        1      2        2 
   1   chr1_38869364     HPrz    T    G        1      2        2 
   1   chr1_38869364     ZBoe    T    G        0      0        2 
   1   chr1_38869364     ZGre    T    G        0      0        2 
   1   chr1_38869364     ZHar    T    G        0      0        2 
   1   chr1_38869364   Sample    T    G        0      0        2 
   1   chr1_38872967     AAsi    G    C        0      0        2 
   1   chr1_38872967     AKia    G    C        0      0        2 
   1   chr1_38872967     AOna    G    C      0.5      1        2 
   1   chr1_38872967     ASom    G    C        0      0        2 
   1   chr1_38872967     HCab    G    C        0      0        2 
   1   chr1_38872967     HPrz    G    C        0      0        2 
   1   chr1_38872967     ZBoe    G    C        0      0        2 
   1   chr1_38872967     ZGre    G    C        0      0        2 
   1   chr1_38872967     ZHar    G    C        0      0        2 
   1   chr1_38872967   Sample    G    C        0      0        2 
   1   chr1_38883877     AAsi    T    G        0      0        2 
   1   chr1_38883877     AKia    T    G        0      0        2 
   1   chr1_38883877     AOna    T    G        0      0        2 
   1   chr1_38883877     ASom    T    G        0      0        2 
   1   chr1_38883877     HCab    T    G        1      2        2 
   1   chr1_38883877     HPrz    T    G        1      2        2 
   1   chr1_38883877     ZBoe    T    G        0      0        2 
   1   chr1_38883877     ZGre    T    G        0      0        2 
   1   chr1_38883877     ZHar    T    G        0      0        2 
   1   chr1_38883877   Sample    T    G        0      0        2 
   1   chr1_38948986     AAsi    T    A        0      0        2 
   1   chr1_38948986     AKia    T    A        0      0        2 
   1   chr1_38948986     AOna    T    A        0      0        2 
   1   chr1_38948986     ASom    T    A        0      0        2 
   1   chr1_38948986     HCab    T    A        0      0        2 
   1   chr1_38948986     HPrz    T    A        0      0        2 
   1   chr1_38948986     ZBoe    T    A        0      0        2 
   1   chr1_38948986     ZGre    T    A        0      0        2 
   1   chr1_38948986     ZHar    T    A        1      2        2 
   1   chr1_38948986   Sample    T    A        0      0        2 
   1   chr1_38982678     AAsi    A    C        0      0        2 
   1   chr1_38982678     AKia    A    C        0      0        2 
   1   chr1_38982678     AOna    A    C      0.5      1        2 
   1   chr1_38982678     ASom    A    C        0      0        2 
   1   chr1_38982678     HCab    A    C        0      0        2 
   1   chr1_38982678     HPrz    A    C        0      0        2 
   1   chr1_38982678     ZBoe    A    C        0      0        2 
   1   chr1_38982678     ZGre    A    C        0      0        2 
   1   chr1_38982678     ZHar    A    C        0      0        2 
   1   chr1_38982678   Sample    A    C        0      0        2 
   1   chr1_38982787     AAsi    C    A        0      0        2 
   1   chr1_38982787     AKia    C    A        0      0        2 
   1   chr1_38982787     AOna    C    A        0      0        2 
   1   chr1_38982787     ASom    C    A        0      0        2 
   1   chr1_38982787     HCab    C    A      0.5      1        2 
   1   chr1_38982787     HPrz    C    A        1      2        2 
   1   chr1_38982787     ZBoe    C    A        0      0        2 
   1   chr1_38982787     ZGre    C    A        0      0        2 
   1   chr1_38982787     ZHar    C    A        0      0        2 
   1   chr1_38982787   Sample    C    A        0      0        2 
   1   chr1_38996497     AAsi    G    C        0      0        2 
   1   chr1_38996497     AKia    G    C        0      0        2 
   1   chr1_38996497     AOna    G    C        0      0        2 
   1   chr1_38996497     ASom    G    C        0      0        2 
   1   chr1_38996497     HCab    G    C        0      0        2 
   1   chr1_38996497     HPrz    G    C        0      0        2 
   1   chr1_38996497     ZBoe    G    C        0      0        2 
   1   chr1_38996497     ZGre    G    C        1      2        2 
   1   chr1_38996497     ZHar    G    C        0      0        2 
   1   chr1_38996497   Sample    G    C        0      0        2 
   1   chr1_39023071     AAsi    G    C        0      0        2 
   1   chr1_39023071     AKia    G    C        0      0        2 
   1   chr1_39023071     AOna    G    C        0      0        2 
   1   chr1_39023071     ASom    G    C        0      0        2 
   1   chr1_39023071     HCab    G    C        0      0        2 
   1   chr1_39023071     HPrz    G    C        0      0        2 
   1   chr1_39023071     ZBoe    G    C      0.5      1        2 
   1   chr1_39023071     ZGre    G    C        0      0        2 
   1   chr1_39023071     ZHar    G    C        0      0        2 
   1   chr1_39023071   Sample    G    C        0      0        2 
   1   chr1_39048911     AAsi    T    G        0      0        2 
   1   chr1_39048911     AKia    T    G        0      0        2 
   1   chr1_39048911     AOna    T    G        0      0        2 
   1   chr1_39048911     ASom    T    G        0      0        2 
   1   chr1_39048911     HCab    T    G        0      0        2 
   1   chr1_39048911     HPrz    T    G      0.5      1        2 
   1   chr1_39048911     ZBoe    T    G        0      0        2 
   1   chr1_39048911     ZGre    T    G        0      0        2 
   1   chr1_39048911     ZHar    T    G        0      0        2 
   1   chr1_39048911   Sample    T    G        0      0        2 
   1   chr1_39078226     AAsi    C    G        0      0        2 
   1   chr1_39078226     AKia    C    G        0      0        2 
   1   chr1_39078226     AOna    C    G        0      0        2 
   1   chr1_39078226     ASom    C    G        0      0        2 
   1   chr1_39078226     HCab    C    G        1      2        2 
   1   chr1_39078226     HPrz    C    G        1      2        2 
   1   chr1_39078226     ZBoe    C    G        0      0        2 
   1   chr1_39078226     ZGre    C    G        0      0        2 
   1   chr1_39078226     ZHar    C    G        0      0        2 
   1   chr1_39078226   Sample    C    G        0      0        2 
   1   chr1_39091527     AAsi    A    C        0      0        2 
   1   chr1_39091527     AKia    A    C        1      2        2 
   1   chr1_39091527     AOna    A    C        1      2        2 
   1   chr1_39091527     ASom    A    C        0      0        2 
   1   chr1_39091527     HCab    A    C        0      0        2 
   1   chr1_39091527     HPrz    A    C        0      0        2 
   1   chr1_39091527     ZBoe    A    C        0      0        2 
   1   chr1_39091527     ZGre    A    C        0      0        2 
   1   chr1_39091527     ZHar    A    C        0      0        2 
   1   chr1_39091527   Sample    A    C        0      0        2 
   1   chr1_39091770     AAsi    C    G        0      0        2 
   1   chr1_39091770     AKia    C    G        0      0        2 
   1   chr1_39091770     AOna    C    G        0      0        2 
   1   chr1_39091770     ASom    C    G        0      0        2 
   1   chr1_39091770     HCab    C    G        0      0        2 
   1   chr1_39091770     HPrz    C    G        0      0        2 
   1   chr1_39091770     ZBoe    C    G      0.5      1        2 
   1   chr1_39091770     ZGre    C    G        0      0        2 
   1   chr1_39091770     ZHar    C    G        0      0        2 
   1   chr1_39091770   Sample    C    G        0      0        2 
   1   chr1_39137184     AAsi    G    C        0      0        2 
   1   chr1_39137184     AKia    G    C        0      0        2 
   1   chr1_39137184     AOna    G    C        0      0        2 
   1   chr1_39137184     ASom    G    C        0      0        2 
   1   chr1_39137184     HCab    G    C        0      0        2 
   1   chr1_39137184     HPrz    G    C        0      0        2 
   1   chr1_39137184     ZBoe    G    C      0.5      1        2 
   1   chr1_39137184     ZGre    G    C        0      0        2 
   1   chr1_39137184     ZHar    G    C        0      0        2 
   1   chr1_39137184   Sample    G    C        0      0        2 
   1   chr1_39138641     AAsi    C    A        0      0        2 
   1   chr1_39138641     AKia    C    A        0      0        2 
   1   chr1_39138641     AOna    C    A        0      0        2 
   1   chr1_39138641     ASom    C    A        0      0        2 
   1   chr1_39138641     HCab    C    A        0      0        2 
   1   chr1_39138641     HPrz    C    A        0      0        2 
   1   chr1_39138641     ZBoe    C    A      0.5      1        2 
   1   chr1_39138641     ZGre    C    A        0      0        2 
   1   chr1_39138641     ZHar    C    A        0      0        2 
   1   chr1_39138641   Sample    C    A        0      0        2 
   1   chr1_39156011     AAsi    G    C        0      0        2 
   1   chr1_39156011     AKia    G    C        0      0        2 
   1   chr1_39156011     AOna    G    C        0      0        2 
   1   chr1_39156011     ASom    G    C        0      0        2 
   1   chr1_39156011     HCab    G    C        0      0        2 
   1   chr1_39156011     HPrz    G    C        0      0        2 
   1   chr1_39156011     ZBoe    G    C        0      0        2 
   1   chr1_39156011     ZGre    G    C        1      2        2 
   1   chr1_39156011     ZHar    G    C        0      0        2 
   1   chr1_39156011   Sample    G    C        0      0        2 
   1   chr1_39157088     AAsi    G    T        0      0        2 
   1   chr1_39157088     AKia    G    T        0      0        2 
   1   chr1_39157088     AOna    G    T        0      0        2 
   1   chr1_39157088     ASom    G    T        0      0        2 
   1   chr1_39157088     HCab    G    T        1      2        2 
   1   chr1_39157088     HPrz    G    T        1      2        2 
   1   chr1_39157088     ZBoe    G    T        0      0        2 
   1   chr1_39157088     ZGre    G    T        0      0        2 
   1   chr1_39157088     ZHar    G    T        0      0        2 
   1   chr1_39157088   Sample    G    T        0      0        2 
   1   chr1_39191441     AAsi    A    T        0      0        2 
   1   chr1_39191441     AKia    A    T        0      0        2 
   1   chr1_39191441     AOna    A    T        0      0        2 
   1   chr1_39191441     ASom    A    T        0      0        2 
   1   chr1_39191441     HCab    A    T        1      2        2 
   1   chr1_39191441     HPrz    A    T        1      2        2 
   1   chr1_39191441     ZBoe    A    T        0      0        2 
   1   chr1_39191441     ZGre    A    T        0      0        2 
   1   chr1_39191441     ZHar    A    T        0      0        2 
   1   chr1_39191441   Sample    A    T        0      0        2 
   1   chr1_39233536     AAsi    A    C        1      2        2 
   1   chr1_39233536     AKia    A    C        0      0        2 
   1   chr1_39233536     AOna    A    C        0      0        2 
   1   chr1_39233536     ASom    A    C        1      2        2 
   1   chr1_39233536     HCab    A    C        0      0        2 
   1   chr1_39233536     HPrz    A    C        0      0        2 
   1   chr1_39233536     ZBoe    A    C        0      0        2 
   1   chr1_39233536     ZGre    A    C        0      0        2 
   1   chr1_39233536     ZHar    A    C        0      0        2 
   1   chr1_39233536   Sample    A    C        1      2        2 
   1   chr1_39254561     AAsi    A    C        0      0        2 
   1   chr1_39254561     AKia    A    C        0      0        2 
   1   chr1_39254561     AOna    A    C        0      0        2 
   1   chr1_39254561     ASom    A    C        0      0        2 
   1   chr1_39254561     HCab    A    C        1      2        2 
   1   chr1_39254561     HPrz    A    C        1      2        2 
   1   chr1_39254561     ZBoe    A    C        0      0        2 
   1   chr1_39254561     ZGre    A    C        0      0        2 
   1   chr1_39254561     ZHar    A    C        0      0        2 
   1   chr1_39254561   Sample    A    C        0      0        2 
   1   chr1_39264160     AAsi    G    C        0      0        2 
   1   chr1_39264160     AKia    G    C        0      0        2 
   1   chr1_39264160     AOna    G    C        0      0        2 
   1   chr1_39264160     ASom    G    C        0      0        2 
   1   chr1_39264160     HCab    G    C        0      0        2 
   1   chr1_39264160     HPrz    G    C        0      0        2 
   1   chr1_39264160     ZBoe    G    C      0.5      1        2 
   1   chr1_39264160     ZGre    G    C        0      0        2 
   1   chr1_39264160     ZHar    G    C        0      0        2 
   1   chr1_39264160   Sample    G    C        0      0        2 
   1   chr1_39282377     AAsi    A    C        0      0        2 
   1   chr1_39282377     AKia    A    C        0      0        2 
   1   chr1_39282377     AOna    A    C        0      0        2 
   1   chr1_39282377     ASom    A    C        0      0        2 
   1   chr1_39282377     HCab    A    C        1      2        2 
   1   chr1_39282377     HPrz    A    C        1      2        2 
   1   chr1_39282377     ZBoe    A    C        0      0        2 
   1   chr1_39282377     ZGre    A    C        0      0        2 
   1   chr1_39282377     ZHar    A    C        0      0        2 
   1   chr1_39282377   Sample    A    C        0      0        2 
   1   chr1_39295237     AAsi    A    C        0      0        2 
   1   chr1_39295237     AKia    A    C        0      0        2 
   1   chr1_39295237     AOna    A    C        0      0        2 
   1   chr1_39295237     ASom    A    C        0      0        2 
   1   chr1_39295237     HCab    A    C        0      0        2 
   1   chr1_39295237     HPrz    A    C      0.5      1        2 
   1   chr1_39295237     ZBoe    A    C        0      0        2 
   1   chr1_39295237     ZGre    A    C        0      0        2 
   1   chr1_39295237     ZHar    A    C        0      0        2 
   1   chr1_39295237   Sample    A    C        0      0        2 
   1   chr1_39295451     AAsi    C    G        0      0        2 
   1   chr1_39295451     AKia    C    G        0      0        2 
   1   chr1_39295451     AOna    C    G        0      0        2 
   1   chr1_39295451     ASom    C    G        0      0        2 
   1   chr1_39295451     HCab    C    G        1      2        2 
   1   chr1_39295451     HPrz    C    G        1      2        2 
   1   chr1_39295451     ZBoe    C    G        0      0        2 
   1   chr1_39295451     ZGre    C    G        0      0        2 
   1   chr1_39295451     ZHar    C    G        0      0        2 
   1   chr1_39295451   Sample    C    G        0      0        2 
   1   chr1_39321004     AAsi    C    G        0      0        2 
   1   chr1_39321004     AKia    C    G      0.5      1        2 
   1   chr1_39321004     AOna    C    G        1      2        2 
   1   chr1_39321004     ASom    C    G        0      0        2 
   1   chr1_39321004     HCab    C    G        0      0        2 
   1   chr1_39321004     HPrz    C    G        0      0        2 
   1   chr1_39321004     ZBoe    C    G        0      0        2 
   1   chr1_39321004     ZGre    C    G        0      0        2 
   1   chr1_39321004     ZHar    C    G        0      0        2 
   1   chr1_39321004   Sample    C    G        0      0        2 
   1   chr1_39329698     AAsi    C    A        0      0        2 
   1   chr1_39329698     AKia    C    A        0      0        2 
   1   chr1_39329698     AOna    C    A        0      0        2 
   1   chr1_39329698     ASom    C    A        0      0        2 
   1   chr1_39329698     HCab    C    A        0      0        2 
   1   chr1_39329698     HPrz    C    A        0      0        2 
   1   chr1_39329698     ZBoe    C    A      0.5      1        2 
   1   chr1_39329698     ZGre    C    A        0      0        2 
   1   chr1_39329698     ZHar    C    A        0      0        2 
   1   chr1_39329698   Sample    C    A        0      0        2 
   1   chr1_39335473     AAsi    A    C        0      0        2 
   1   chr1_39335473     AKia    A    C        0      0        2 
   1   chr1_39335473     AOna    A    C        0      0        2 
   1   chr1_39335473     ASom    A    C        0      0        2 
   1   chr1_39335473     HCab    A    C        0      0        2 
   1   chr1_39335473     HPrz    A    C        0      0        2 
   1   chr1_39335473     ZBoe    A    C        1      2        2 
   1   chr1_39335473     ZGre    A    C        1      2        2 
   1   chr1_39335473     ZHar    A    C        1      2        2 
   1   chr1_39335473   Sample    A    C        0      0        2 
   1   chr1_39354878     AAsi    A    C        0      0        2 
   1   chr1_39354878     AKia    A    C      0.5      1        2 
   1   chr1_39354878     AOna    A    C        0      0        2 
   1   chr1_39354878     ASom    A    C        0      0        2 
   1   chr1_39354878     HCab    A    C        0      0        2 
   1   chr1_39354878     HPrz    A    C        0      0        2 
   1   chr1_39354878     ZBoe    A    C        0      0        2 
   1   chr1_39354878     ZGre    A    C        0      0        2 
   1   chr1_39354878     ZHar    A    C        0      0        2 
   1   chr1_39354878   Sample    A    C        0      0        2 
   1   chr1_39355540     AAsi    G    T        0      0        2 
   1   chr1_39355540     AKia    G    T        0      0        2 
   1   chr1_39355540     AOna    G    T        0      0        2 
   1   chr1_39355540     ASom    G    T        0      0        2 
   1   chr1_39355540     HCab    G    T        1      2        2 
   1   chr1_39355540     HPrz    G    T        1      2        2 
   1   chr1_39355540     ZBoe    G    T        0      0        2 
   1   chr1_39355540     ZGre    G    T        0      0        2 
   1   chr1_39355540     ZHar    G    T        0      0        2 
   1   chr1_39355540   Sample    G    T        0      0        2 
   1   chr1_39364405     AAsi    G    C        0      0        2 
   1   chr1_39364405     AKia    G    C        1      2        2 
   1   chr1_39364405     AOna    G    C      0.5      1        2 
   1   chr1_39364405     ASom    G    C        0      0        2 
   1   chr1_39364405     HCab    G    C        0      0        2 
   1   chr1_39364405     HPrz    G    C        0      0        2 
   1   chr1_39364405     ZBoe    G    C        0      0        2 
   1   chr1_39364405     ZGre    G    C        0      0        2 
   1   chr1_39364405     ZHar    G    C        0      0        2 
   1   chr1_39364405   Sample    G    C        0      0        2 
   1   chr1_39378552     AAsi    C    A        0      0        2 
   1   chr1_39378552     AKia    C    A        0      0        2 
   1   chr1_39378552     AOna    C    A        0      0        2 
   1   chr1_39378552     ASom    C    A        0      0        2 
   1   chr1_39378552     HCab    C    A        1      2        2 
   1   chr1_39378552     HPrz    C    A        1      2        2 
   1   chr1_39378552     ZBoe    C    A        0      0        2 
   1   chr1_39378552     ZGre    C    A        0      0        2 
   1   chr1_39378552     ZHar    C    A        0      0        2 
   1   chr1_39378552   Sample    C    A        0      0        2 
   1   chr1_39384398     AAsi    T    G        0      0        2 
   1   chr1_39384398     AKia    T    G        1      2        2 
   1   chr1_39384398     AOna    T    G        0      0        2 
   1   chr1_39384398     ASom    T    G        0      0        2 
   1   chr1_39384398     HCab    T    G        0      0        2 
   1   chr1_39384398     HPrz    T    G        0      0        2 
   1   chr1_39384398     ZBoe    T    G        0      0        2 
   1   chr1_39384398     ZGre    T    G        0      0        2 
   1   chr1_39384398     ZHar    T    G        0      0        2 
   1   chr1_39384398   Sample    T    G        0      0        2 
   1   chr1_39385575     AAsi    A    T        0      0        2 
   1   chr1_39385575     AKia    A    T        0      0        2 
   1   chr1_39385575     AOna    A    T        0      0        2 
   1   chr1_39385575     ASom    A    T        0      0        2 
   1   chr1_39385575     HCab    A    T        1      2        2 
   1   chr1_39385575     HPrz    A    T        1      2        2 
   1   chr1_39385575     ZBoe    A    T        0      0        2 
   1   chr1_39385575     ZGre    A    T        0      0        2 
   1   chr1_39385575     ZHar    A    T        0      0        2 
   1   chr1_39385575   Sample    A    T        0      0        2 
   1   chr1_39398607     AAsi    G    C        0      0        2 
   1   chr1_39398607     AKia    G    C        0      0        2 
   1   chr1_39398607     AOna    G    C        0      0        2 
   1   chr1_39398607     ASom    G    C        0      0        2 
   1   chr1_39398607     HCab    G    C        1      2        2 
   1   chr1_39398607     HPrz    G    C        1      2        2 
   1   chr1_39398607     ZBoe    G    C        0      0        2 
   1   chr1_39398607     ZGre    G    C        0      0        2 
   1   chr1_39398607     ZHar    G    C        0      0        2 
   1   chr1_39398607   Sample    G    C        0      0        2 
   1   chr1_39411366     AAsi    C    G        0      0        2 
   1   chr1_39411366     AKia    C    G        1      2        2 
   1   chr1_39411366     AOna    C    G        0      0        2 
   1   chr1_39411366     ASom    C    G        0      0        2 
   1   chr1_39411366     HCab    C    G        0      0        2 
   1   chr1_39411366     HPrz    C    G        0      0        2 
   1   chr1_39411366     ZBoe    C    G        0      0        2 
   1   chr1_39411366     ZGre    C    G        0      0        2 
   1   chr1_39411366     ZHar    C    G        0      0        2 
   1   chr1_39411366   Sample    C    G        0      0        2 
   1   chr1_39414904     AAsi    C    A        0      0        2 
   1   chr1_39414904     AKia    C    A        0      0        2 
   1   chr1_39414904     AOna    C    A        0      0        2 
   1   chr1_39414904     ASom    C    A        0      0        2 
   1   chr1_39414904     HCab    C    A        0      0        2 
   1   chr1_39414904     HPrz    C    A        0      0        2 
   1   chr1_39414904     ZBoe    C    A        0      0        2 
   1   chr1_39414904     ZGre    C    A      0.5      1        2 
   1   chr1_39414904     ZHar    C    A        0      0        2 
   1   chr1_39414904   Sample    C    A        0      0        2 
   1   chr1_39418969     AAsi    G    C        0      0        2 
   1   chr1_39418969     AKia    G    C        0      0        2 
   1   chr1_39418969     AOna    G    C        0      0        2 
   1   chr1_39418969     ASom    G    C        0      0        2 
   1   chr1_39418969     HCab    G    C      0.5      1        2 
   1   chr1_39418969     HPrz    G    C        0      0        2 
   1   chr1_39418969     ZBoe    G    C        0      0        2 
   1   chr1_39418969     ZGre    G    C        0      0        2 
   1   chr1_39418969     ZHar    G    C        0      0        2 
   1   chr1_39418969   Sample    G    C        0      0        2 
   1   chr1_39432838     AAsi    A    C      0.5      1        2 
   1   chr1_39432838     AKia    A    C        0      0        2 
   1   chr1_39432838     AOna    A    C        0      0        2 
   1   chr1_39432838     ASom    A    C        0      0        2 
   1   chr1_39432838     HCab    A    C        0      0        2 
   1   chr1_39432838     HPrz    A    C        0      0        2 
   1   chr1_39432838     ZBoe    A    C        0      0        2 
   1   chr1_39432838     ZGre    A    C        0      0        2 
   1   chr1_39432838     ZHar    A    C        0      0        2 
   1   chr1_39432838   Sample    A    C        0      0        2 
   1   chr1_39447869     AAsi    T    G        0      0        2 
   1   chr1_39447869     AKia    T    G        0      0        2 
   1   chr1_39447869     AOna    T    G        0      0        2 
   1   chr1_39447869     ASom    T    G        0      0        2 
   1   chr1_39447869     HCab    T    G        0      0        2 
   1   chr1_39447869     HPrz    T    G        0      0        2 
   1   chr1_39447869     ZBoe    T    G        0      0        2 
   1   chr1_39447869     ZGre    T    G        0      0        2 
   1   chr1_39447869     ZHar    T    G      0.5      1        2 
   1   chr1_39447869   Sample    T    G        0      0        2 
   1   chr1_39462336     AAsi    G    T        0      0        2 
   1   chr1_39462336     AKia    G    T        0      0        2 
   1   chr1_39462336     AOna    G    T        0      0        2 
   1   chr1_39462336     ASom    G    T        0      0        2 
   1   chr1_39462336     HCab    G    T        0      0        2 
   1   chr1_39462336     HPrz    G    T        0      0        2 
   1   chr1_39462336     ZBoe    G    T        0      0        2 
   1   chr1_39462336     ZGre    G    T      0.5      1        2 
   1   chr1_39462336     ZHar    G    T        0      0        2 
   1   chr1_39462336   Sample    G    T        0      0        2 
   1   chr1_39477412     AAsi    T    A        0      0        2 
   1   chr1_39477412     AKia    T    A        0      0        2 
   1   chr1_39477412     AOna    T    A        0      0        2 
   1   chr1_39477412     ASom    T    A        0      0        2 
   1   chr1_39477412     HCab    T    A        1      2        2 
   1   chr1_39477412     HPrz    T    A        0      0        2 
   1   chr1_39477412     ZBoe    T    A        0      0        2 
   1   chr1_39477412     ZGre    T    A        0      0        2 
   1   chr1_39477412     ZHar    T    A        0      0        2 
   1   chr1_39477412   Sample    T    A        0      0        2 
   1   chr1_39515901     AAsi    G    C      0.5      1        2 
   1   chr1_39515901     AKia    G    C        0      0        2 
   1   chr1_39515901     AOna    G    C        0      0        2 
   1   chr1_39515901     ASom    G    C        0      0        2 
   1   chr1_39515901     HCab    G    C        0      0        2 
   1   chr1_39515901     HPrz    G    C        0      0        2 
   1   chr1_39515901     ZBoe    G    C        0      0        2 
   1   chr1_39515901     ZGre    G    C        0      0        2 
   1   chr1_39515901     ZHar    G    C        0      0        2 
   1   chr1_39515901   Sample    G    C        0      0        2 
   1   chr1_39516810     AAsi    C    A        0      0        2 
   1   chr1_39516810     AKia    C    A        0      0        2 
   1   chr1_39516810     AOna    C    A        0      0        2 
   1   chr1_39516810     ASom    C    A        0      0        2 
   1   chr1_39516810     HCab    C    A        1      2        2 
   1   chr1_39516810     HPrz    C    A      0.5      1        2 
   1   chr1_39516810     ZBoe    C    A        0      0        2 
   1   chr1_39516810     ZGre    C    A        0      0        2 
   1   chr1_39516810     ZHar    C    A        0      0        2 
   1   chr1_39516810   Sample    C    A        0      0        2 
   1   chr1_39517124     AAsi    A    C        0      0        2 
   1   chr1_39517124     AKia    A    C        0      0        2 
   1   chr1_39517124     AOna    A    C        0      0        2 
   1   chr1_39517124     ASom    A    C        0      0        2 
   1   chr1_39517124     HCab    A    C        0      0        2 
   1   chr1_39517124     HPrz    A    C      0.5      1        2 
   1   chr1_39517124     ZBoe    A    C        0      0        2 
   1   chr1_39517124     ZGre    A    C        0      0        2 
   1   chr1_39517124     ZHar    A    C        0      0        2 
   1   chr1_39517124   Sample    A    C        0      0        2 
   1   chr1_39517563     AAsi    G    T        0      0        2 
   1   chr1_39517563     AKia    G    T        0      0        2 
   1   chr1_39517563     AOna    G    T        0      0        2 
   1   chr1_39517563     ASom    G    T        0      0        2 
   1   chr1_39517563     HCab    G    T        0      0        2 
   1   chr1_39517563     HPrz    G    T        0      0        2 
   1   chr1_39517563     ZBoe    G    T        0      0        2 
   1   chr1_39517563     ZGre    G    T      0.5      1        2 
   1   chr1_39517563     ZHar    G    T        0      0        2 
   1   chr1_39517563   Sample    G    T        0      0        2 
   1   chr1_39544341     AAsi    T    G        0      0        2 
   1   chr1_39544341     AKia    T    G        0      0        2 
   1   chr1_39544341     AOna    T    G        0      0        2 
   1   chr1_39544341     ASom    T    G      0.5      1        2 
   1   chr1_39544341     HCab    T    G        0      0        2 
   1   chr1_39544341     HPrz    T    G        0      0        2 
   1   chr1_39544341     ZBoe    T    G        0      0        2 
   1   chr1_39544341     ZGre    T    G        0      0        2 
   1   chr1_39544341     ZHar    T    G        0      0        2 
   1   chr1_39544341   Sample    T    G        0      0        2 
   1   chr1_39546270     AAsi    T    G        0      0        2 
   1   chr1_39546270     AKia    T    G        0      0        2 
   1   chr1_39546270     AOna    T    G        0      0        2 
   1   chr1_39546270     ASom    T    G        0      0        2 
   1   chr1_39546270     HCab    T    G        0      0        2 
   1   chr1_39546270     HPrz    T    G        0      0        2 
   1   chr1_39546270     ZBoe    T    G        0      0        2 
   1   chr1_39546270     ZGre    T    G      0.5      1        2 
   1   chr1_39546270     ZHar    T    G        0      0        2 
   1   chr1_39546270   Sample    T    G        0      0        2 
   1   chr1_39561921     AAsi    A    T        0      0        2 
   1   chr1_39561921     AKia    A    T        0      0        2 
   1   chr1_39561921     AOna    A    T        0      0        2 
   1   chr1_39561921     ASom    A    T        0      0        2 
   1   chr1_39561921     HCab    A    T        1      2        2 
   1   chr1_39561921     HPrz    A    T        1      2        2 
   1   chr1_39561921     ZBoe    A    T        0      0        2 
   1   chr1_39561921     ZGre    A    T        0      0        2 
   1   chr1_39561921     ZHar    A    T        0      0        2 
   1   chr1_39561921   Sample    A    T        0      0        2 
   1   chr1_39570097     AAsi    G    T        0      0        2 
   1   chr1_39570097     AKia    G    T        0      0        2 
   1   chr1_39570097     AOna    G    T        0      0        2 
   1   chr1_39570097     ASom    G    T        0      0        2 
   1   chr1_39570097     HCab    G    T        1      2        2 
   1   chr1_39570097     HPrz    G    T        1      2        2 
   1   chr1_39570097     ZBoe    G    T        0      0        2 
   1   chr1_39570097     ZGre    G    T        0      0        2 
   1   chr1_39570097     ZHar    G    T        0      0        2 
   1   chr1_39570097   Sample    G    T        0      0        2 
   1   chr1_39570507     AAsi    A    T        0      0        2 
   1   chr1_39570507     AKia    A    T        0      0        2 
   1   chr1_39570507     AOna    A    T      0.5      1        2 
   1   chr1_39570507     ASom    A    T        0      0        2 
   1   chr1_39570507     HCab    A    T        0      0        2 
   1   chr1_39570507     HPrz    A    T        0      0        2 
   1   chr1_39570507     ZBoe    A    T        0      0        2 
   1   chr1_39570507     ZGre    A    T        0      0        2 
   1   chr1_39570507     ZHar    A    T        0      0        2 
   1   chr1_39570507   Sample    A    T        0      0        2 
   1   chr1_39571071     AAsi    A    T        0      0        2 
   1   chr1_39571071     AKia    A    T        0      0        2 
   1   chr1_39571071     AOna    A    T        0      0        2 
   1   chr1_39571071     ASom    A    T        0      0        2 
   1   chr1_39571071     HCab    A    T        0      0        2 
   1   chr1_39571071     HPrz    A    T        0      0        2 
   1   chr1_39571071     ZBoe    A    T      0.5      1        2 
   1   chr1_39571071     ZGre    A    T        0      0        2 
   1   chr1_39571071     ZHar    A    T        0      0        2 
   1   chr1_39571071   Sample    A    T        0      0        2 
   1   chr1_39571497     AAsi    T    G        0      0        2 
   1   chr1_39571497     AKia    T    G        1      2        2 
   1   chr1_39571497     AOna    T    G        1      2        2 
   1   chr1_39571497     ASom    T    G        0      0        2 
   1   chr1_39571497     HCab    T    G        0      0        2 
   1   chr1_39571497     HPrz    T    G        0      0        2 
   1   chr1_39571497     ZBoe    T    G        0      0        2 
   1   chr1_39571497     ZGre    T    G        0      0        2 
   1   chr1_39571497     ZHar    T    G        0      0        2 
   1   chr1_39571497   Sample    T    G        0      0        2 
   1   chr1_39592118     AAsi    G    T        0      0        2 
   1   chr1_39592118     AKia    G    T        0      0        2 
   1   chr1_39592118     AOna    G    T        0      0        2 
   1   chr1_39592118     ASom    G    T        0      0        2 
   1   chr1_39592118     HCab    G    T        0      0        2 
   1   chr1_39592118     HPrz    G    T        0      0        2 
   1   chr1_39592118     ZBoe    G    T        0      0        2 
   1   chr1_39592118     ZGre    G    T        0      0        2 
   1   chr1_39592118     ZHar    G    T        1      2        2 
   1   chr1_39592118   Sample    G    T        0      0        2 
   1   chr1_39596076     AAsi    C    G        0      0        2 
   1   chr1_39596076     AKia    C    G        0      0        2 
   1   chr1_39596076     AOna    C    G        0      0        2 
   1   chr1_39596076     ASom    C    G        0      0        2 
   1   chr1_39596076     HCab    C    G        1      2        2 
   1   chr1_39596076     HPrz    C    G        1      2        2 
   1   chr1_39596076     ZBoe    C    G        0      0        2 
   1   chr1_39596076     ZGre    C    G        0      0        2 
   1   chr1_39596076     ZHar    C    G        0      0        2 
   1   chr1_39596076   Sample    C    G        0      0        2 
   1   chr1_39596476     AAsi    G    T        0      0        2 
   1   chr1_39596476     AKia    G    T        0      0        2 
   1   chr1_39596476     AOna    G    T        0      0        2 
   1   chr1_39596476     ASom    G    T        0      0        2 
   1   chr1_39596476     HCab    G    T        0      0        2 
   1   chr1_39596476     HPrz    G    T        0      0        2 
   1   chr1_39596476     ZBoe    G    T        0      0        2 
   1   chr1_39596476     ZGre    G    T        1      2        2 
   1   chr1_39596476     ZHar    G    T        0      0        2 
   1   chr1_39596476   Sample    G    T        0      0        2 
   1   chr1_39601875     AAsi    T    A        0      0        2 
   1   chr1_39601875     AKia    T    A        0      0        2 
   1   chr1_39601875     AOna    T    A        0      0        2 
   1   chr1_39601875     ASom    T    A        0      0        2 
   1   chr1_39601875     HCab    T    A        0      0        2 
   1   chr1_39601875     HPrz    T    A        0      0        2 
   1   chr1_39601875     ZBoe    T    A        0      0        2 
   1   chr1_39601875     ZGre    T    A        0      0        2 
   1   chr1_39601875     ZHar    T    A        1      2        2 
   1   chr1_39601875   Sample    T    A        0      0        2 
   1   chr1_39615295     AAsi    A    T        0      0        2 
   1   chr1_39615295     AKia    A    T        0      0        2 
   1   chr1_39615295     AOna    A    T        0      0        2 
   1   chr1_39615295     ASom    A    T        0      0        2 
   1   chr1_39615295     HCab    A    T        1      2        2 
   1   chr1_39615295     HPrz    A    T        1      2        2 
   1   chr1_39615295     ZBoe    A    T        0      0        2 
   1   chr1_39615295     ZGre    A    T        0      0        2 
   1   chr1_39615295     ZHar    A    T        0      0        2 
   1   chr1_39615295   Sample    A    T        0      0        2 
   1   chr1_39631264     AAsi    G    T        0      0        2 
   1   chr1_39631264     AKia    G    T        0      0        2 
   1   chr1_39631264     AOna    G    T        0      0        2 
   1   chr1_39631264     ASom    G    T        0      0        2 
   1   chr1_39631264     HCab    G    T        0      0        2 
   1   chr1_39631264     HPrz    G    T        0      0        2 
   1   chr1_39631264     ZBoe    G    T        0      0        2 
   1   chr1_39631264     ZGre    G    T        1      2        2 
   1   chr1_39631264     ZHar    G    T        0      0        2 
   1   chr1_39631264   Sample    G    T        0      0        2 
   1   chr1_39637934     AAsi    G    C        0      0        2 
   1   chr1_39637934     AKia    G    C        1      2        2 
   1   chr1_39637934     AOna    G    C        0      0        2 
   1   chr1_39637934     ASom    G    C        0      0        2 
   1   chr1_39637934     HCab    G    C        0      0        2 
   1   chr1_39637934     HPrz    G    C        0      0        2 
   1   chr1_39637934     ZBoe    G    C        0      0        2 
   1   chr1_39637934     ZGre    G    C        0      0        2 
   1   chr1_39637934     ZHar    G    C        0      0        2 
   1   chr1_39637934   Sample    G    C        0      0        2 
   1   chr1_39640225     AAsi    G    T        0      0        2 
   1   chr1_39640225     AKia    G    T        0      0        2 
   1   chr1_39640225     AOna    G    T        0      0        2 
   1   chr1_39640225     ASom    G    T        0      0        2 
   1   chr1_39640225     HCab    G    T        1      2        2 
   1   chr1_39640225     HPrz    G    T        1      2        2 
   1   chr1_39640225     ZBoe    G    T        0      0        2 
   1   chr1_39640225     ZGre    G    T        0      0        2 
   1   chr1_39640225     ZHar    G    T        0      0        2 
   1   chr1_39640225   Sample    G    T        0      0        2 
   1   chr1_39640241     AAsi    A    C        0      0        2 
   1   chr1_39640241     AKia    A    C        1      2        2 
   1   chr1_39640241     AOna    A    C        0      0        2 
   1   chr1_39640241     ASom    A    C        0      0        2 
   1   chr1_39640241     HCab    A    C        0      0        2 
   1   chr1_39640241     HPrz    A    C        0      0        2 
   1   chr1_39640241     ZBoe    A    C        0      0        2 
   1   chr1_39640241     ZGre    A    C        0      0        2 
   1   chr1_39640241     ZHar    A    C        0      0        2 
   1   chr1_39640241   Sample    A    C        0      0        2 
   1   chr1_39652820     AAsi    A    C        0      0        2 
   1   chr1_39652820     AKia    A    C        0      0        2 
   1   chr1_39652820     AOna    A    C        0      0        2 
   1   chr1_39652820     ASom    A    C        0      0        2 
   1   chr1_39652820     HCab    A    C        0      0        2 
   1   chr1_39652820     HPrz    A    C        0      0        2 
   1   chr1_39652820     ZBoe    A    C        0      0        2 
   1   chr1_39652820     ZGre    A    C      0.5      1        2 
   1   chr1_39652820     ZHar    A    C        0      0        2 
   1   chr1_39652820   Sample    A    C        0      0        2 
   1   chr1_39658866     AAsi    G    T        0      0        2 
   1   chr1_39658866     AKia    G    T        0      0        2 
   1   chr1_39658866     AOna    G    T        0      0        2 
   1   chr1_39658866     ASom    G    T        0      0        2 
   1   chr1_39658866     HCab    G    T        0      0        2 
   1   chr1_39658866     HPrz    G    T        0      0        2 
   1   chr1_39658866     ZBoe    G    T        0      0        2 
   1   chr1_39658866     ZGre    G    T        0      0        2 
   1   chr1_39658866     ZHar    G    T        1      2        2 
   1   chr1_39658866   Sample    G    T        0      0        2 
   1   chr1_39671689     AAsi    C    G        0      0        2 
   1   chr1_39671689     AKia    C    G        0      0        2 
   1   chr1_39671689     AOna    C    G        0      0        2 
   1   chr1_39671689     ASom    C    G        0      0        2 
   1   chr1_39671689     HCab    C    G        0      0        2 
   1   chr1_39671689     HPrz    C    G        0      0        2 
   1   chr1_39671689     ZBoe    C    G      0.5      1        2 
   1   chr1_39671689     ZGre    C    G        0      0        2 
   1   chr1_39671689     ZHar    C    G        0      0        2 
   1   chr1_39671689   Sample    C    G        0      0        2 
   1   chr1_39683331     AAsi    G    C        0      0        2 
   1   chr1_39683331     AKia    G    C        0      0        2 
   1   chr1_39683331     AOna    G    C        0      0        2 
   1   chr1_39683331     ASom    G    C        0      0        2 
   1   chr1_39683331     HCab    G    C        0      0        2 
   1   chr1_39683331     HPrz    G    C        0      0        2 
   1   chr1_39683331     ZBoe    G    C        0      0        2 
   1   chr1_39683331     ZGre    G    C      0.5      1        2 
   1   chr1_39683331     ZHar    G    C        0      0        2 
   1   chr1_39683331   Sample    G    C        0      0        2 
   1   chr1_39683553     AAsi    T    A        0      0        2 
   1   chr1_39683553     AKia    T    A        0      0        2 
   1   chr1_39683553     AOna    T    A        0      0        2 
   1   chr1_39683553     ASom    T    A        0      0        2 
   1   chr1_39683553     HCab    T    A        0      0        2 
   1   chr1_39683553     HPrz    T    A        0      0        2 
   1   chr1_39683553     ZBoe    T    A      0.5      1        2 
   1   chr1_39683553     ZGre    T    A        0      0        2 
   1   chr1_39683553     ZHar    T    A        0      0        2 
   1   chr1_39683553   Sample    T    A        0      0        2 
   1   chr1_39690303     AAsi    G    C        0      0        2 
   1   chr1_39690303     AKia    G    C        0      0        2 
   1   chr1_39690303     AOna    G    C        0      0        2 
   1   chr1_39690303     ASom    G    C        0      0        2 
   1   chr1_39690303     HCab    G    C        1      2        2 
   1   chr1_39690303     HPrz    G    C        1      2        2 
   1   chr1_39690303     ZBoe    G    C        0      0        2 
   1   chr1_39690303     ZGre    G    C        0      0        2 
   1   chr1_39690303     ZHar    G    C        0      0        2 
   1   chr1_39690303   Sample    G    C        0      0        2 
   1   chr1_39707042     AAsi    C    G        0      0        2 
   1   chr1_39707042     AKia    C    G        0      0        2 
   1   chr1_39707042     AOna    C    G        0      0        2 
   1   chr1_39707042     ASom    C    G      0.5      1        2 
   1   chr1_39707042     HCab    C    G        0      0        2 
   1   chr1_39707042     HPrz    C    G        0      0        2 
   1   chr1_39707042     ZBoe    C    G        0      0        2 
   1   chr1_39707042     ZGre    C    G        0      0        2 
   1   chr1_39707042     ZHar    C    G        0      0        2 
   1   chr1_39707042   Sample    C    G        0      0        2 
   1   chr1_39725635     AAsi    A    C        0      0        2 
   1   chr1_39725635     AKia    A    C        0      0        2 
   1   chr1_39725635     AOna    A    C        0      0        2 
   1   chr1_39725635     ASom    A    C        0      0        2 
   1   chr1_39725635     HCab    A    C        1      2        2 
   1   chr1_39725635     HPrz    A    C        1      2        2 
   1   chr1_39725635     ZBoe    A    C        0      0        2 
   1   chr1_39725635     ZGre    A    C        0      0        2 
   1   chr1_39725635     ZHar    A    C        0      0        2 
   1   chr1_39725635   Sample    A    C        0      0        2 
   1   chr1_39756037     AAsi    C    A        0      0        2 
   1   chr1_39756037     AKia    C    A      0.5      1        2 
   1   chr1_39756037     AOna    C    A      0.5      1        2 
   1   chr1_39756037     ASom    C    A        0      0        2 
   1   chr1_39756037     HCab    C    A        0      0        2 
   1   chr1_39756037     HPrz    C    A        0      0        2 
   1   chr1_39756037     ZBoe    C    A        0      0        2 
   1   chr1_39756037     ZGre    C    A        0      0        2 
   1   chr1_39756037     ZHar    C    A        0      0        2 
   1   chr1_39756037   Sample    C    A        0      0        2 
   1   chr1_39757839     AAsi    G    C        0      0        2 
   1   chr1_39757839     AKia    G    C        0      0        2 
   1   chr1_39757839     AOna    G    C        0      0        2 
   1   chr1_39757839     ASom    G    C      0.5      1        2 
   1   chr1_39757839     HCab    G    C        0      0        2 
   1   chr1_39757839     HPrz    G    C        0      0        2 
   1   chr1_39757839     ZBoe    G    C        0      0        2 
   1   chr1_39757839     ZGre    G    C        0      0        2 
   1   chr1_39757839     ZHar    G    C        0      0        2 
   1   chr1_39757839   Sample    G    C        0      0        2 
   1   chr1_39764112     AAsi    T    A        0      0        2 
   1   chr1_39764112     AKia    T    A      0.5      1        2 
   1   chr1_39764112     AOna    T    A        1      2        2 
   1   chr1_39764112     ASom    T    A        0      0        2 
   1   chr1_39764112     HCab    T    A        0      0        2 
   1   chr1_39764112     HPrz    T    A        0      0        2 
   1   chr1_39764112     ZBoe    T    A        0      0        2 
   1   chr1_39764112     ZGre    T    A        0      0        2 
   1   chr1_39764112     ZHar    T    A        0      0        2 
   1   chr1_39764112   Sample    T    A        0      0        2 
   1   chr1_39773508     AAsi    C    A        0      0        2 
   1   chr1_39773508     AKia    C    A        0      0        2 
   1   chr1_39773508     AOna    C    A        0      0        2 
   1   chr1_39773508     ASom    C    A        0      0        2 
   1   chr1_39773508     HCab    C    A        0      0        2 
   1   chr1_39773508     HPrz    C    A      0.5      1        2 
   1   chr1_39773508     ZBoe    C    A        0      0        2 
   1   chr1_39773508     ZGre    C    A        0      0        2 
   1   chr1_39773508     ZHar    C    A        0      0        2 
   1   chr1_39773508   Sample    C    A        0      0        2 
   1   chr1_39773513     AAsi    C    A      0.5      1        2 
   1   chr1_39773513     AKia    C    A        0      0        2 
   1   chr1_39773513     AOna    C    A      0.5      1        2 
   1   chr1_39773513     ASom    C    A        0      0        2 
   1   chr1_39773513     HCab    C    A        0      0        2 
   1   chr1_39773513     HPrz    C    A      0.5      1        2 
   1   chr1_39773513     ZBoe    C    A      0.5      1        2 
   1   chr1_39773513     ZGre    C    A      0.5      1        2 
   1   chr1_39773513     ZHar    C    A      0.5      1        2 
   1   chr1_39773513   Sample    C    A        0      0        2 
   1   chr1_39776078     AAsi    C    A        1      2        2 
   1   chr1_39776078     AKia    C    A        0      0        2 
   1   chr1_39776078     AOna    C    A        0      0        2 
   1   chr1_39776078     ASom    C    A        1      2        2 
   1   chr1_39776078     HCab    C    A        0      0        2 
   1   chr1_39776078     HPrz    C    A        0      0        2 
   1   chr1_39776078     ZBoe    C    A        0      0        2 
   1   chr1_39776078     ZGre    C    A        0      0        2 
   1   chr1_39776078     ZHar    C    A        0      0        2 
   1   chr1_39776078   Sample    C    A        1      2        2 
   1   chr1_39809350     AAsi    G    C        0      0        2 
   1   chr1_39809350     AKia    G    C        0      0        2 
   1   chr1_39809350     AOna    G    C        0      0        2 
   1   chr1_39809350     ASom    G    C        0      0        2 
   1   chr1_39809350     HCab    G    C        1      2        2 
   1   chr1_39809350     HPrz    G    C      0.5      1        2 
   1   chr1_39809350     ZBoe    G    C        0      0        2 
   1   chr1_39809350     ZGre    G    C        0      0        2 
   1   chr1_39809350     ZHar    G    C        0      0        2 
   1   chr1_39809350   Sample    G    C        0      0        2 
   1   chr1_39816682     AAsi    T    G        0      0        2 
   1   chr1_39816682     AKia    T    G        0      0        2 
   1   chr1_39816682     AOna    T    G        0      0        2 
   1   chr1_39816682     ASom    T    G        0      0        2 
   1   chr1_39816682     HCab    T    G        0      0        2 
   1   chr1_39816682     HPrz    T    G        0      0        2 
   1   chr1_39816682     ZBoe    T    G        0      0        2 
   1   chr1_39816682     ZGre    T    G        1      2        2 
   1   chr1_39816682     ZHar    T    G        0      0        2 
   1   chr1_39816682   Sample    T    G        0      0        2 
   1   chr1_39860045     AAsi    T    A        0      0        2 
   1   chr1_39860045     AKia    T    A        0      0        2 
   1   chr1_39860045     AOna    T    A      0.5      1        2 
   1   chr1_39860045     ASom    T    A        0      0        2 
   1   chr1_39860045     HCab    T    A        0      0        2 
   1   chr1_39860045     HPrz    T    A        0      0        2 
   1   chr1_39860045     ZBoe    T    A        0      0        2 
   1   chr1_39860045     ZGre    T    A      0.5      1        2 
   1   chr1_39860045     ZHar    T    A        0      0        2 
   1   chr1_39860045   Sample    T    A        0      0        2 
   1   chr1_39875926     AAsi    G    T        0      0        2 
   1   chr1_39875926     AKia    G    T        0      0        2 
   1   chr1_39875926     AOna    G    T        0      0        2 
   1   chr1_39875926     ASom    G    T        0      0        2 
   1   chr1_39875926     HCab    G    T        0      0        2 
   1   chr1_39875926     HPrz    G    T        0      0        2 
   1   chr1_39875926     ZBoe    G    T        1      2        2 
   1   chr1_39875926     ZGre    G    T        0      0        2 
   1   chr1_39875926     ZHar    G    T        0      0        2 
   1   chr1_39875926   Sample    G    T        0      0        2 
   1   chr1_39885426     AAsi    G    C        0      0        2 
   1   chr1_39885426     AKia    G    C        0      0        2 
   1   chr1_39885426     AOna    G    C        0      0        2 
   1   chr1_39885426     ASom    G    C        0      0        2 
   1   chr1_39885426     HCab    G    C        0      0        2 
   1   chr1_39885426     HPrz    G    C        0      0        2 
   1   chr1_39885426     ZBoe    G    C      0.5      1        2 
   1   chr1_39885426     ZGre    G    C        0      0        2 
   1   chr1_39885426     ZHar    G    C        0      0        2 
   1   chr1_39885426   Sample    G    C        0      0        2 
   1   chr1_39900595     AAsi    A    T        0      0        2 
   1   chr1_39900595     AKia    A    T        0      0        2 
   1   chr1_39900595     AOna    A    T        0      0        2 
   1   chr1_39900595     ASom    A    T        0      0        2 
   1   chr1_39900595     HCab    A    T        0      0        2 
   1   chr1_39900595     HPrz    A    T        0      0        2 
   1   chr1_39900595     ZBoe    A    T      0.5      1        2 
   1   chr1_39900595     ZGre    A    T        0      0        2 
   1   chr1_39900595     ZHar    A    T        0      0        2 
   1   chr1_39900595   Sample    A    T        0      0        2 
   1   chr1_39945846     AAsi    A    T        0      0        2 
   1   chr1_39945846     AKia    A    T        0      0        2 
   1   chr1_39945846     AOna    A    T      0.5      1        2 
   1   chr1_39945846     ASom    A    T        0      0        2 
   1   chr1_39945846     HCab    A    T        0      0        2 
   1   chr1_39945846     HPrz    A    T        0      0        2 
   1   chr1_39945846     ZBoe    A    T        0      0        2 
   1   chr1_39945846     ZGre    A    T        0      0        2 
   1   chr1_39945846     ZHar    A    T        0      0        2 
   1   chr1_39945846   Sample    A    T        0      0        2 
   1   chr1_39982355     AAsi    A    C        0      0        2 
   1   chr1_39982355     AKia    A    C        0      0        2 
   1   chr1_39982355     AOna    A    C        0      0        2 
   1   chr1_39982355     ASom    A    C        0      0        2 
   1   chr1_39982355     HCab    A    C        0      0        2 
   1   chr1_39982355     HPrz    A    C      0.5      1        2 
   1   chr1_39982355     ZBoe    A    C        0      0        2 
   1   chr1_39982355     ZGre    A    C        0      0        2 
   1   chr1_39982355     ZHar    A    C        0      0        2 
   1   chr1_39982355   Sample    A    C        0      0        2 
   1   chr1_39983266     AAsi    C    G        0      0        2 
   1   chr1_39983266     AKia    C    G        0      0        2 
   1   chr1_39983266     AOna    C    G        0      0        2 
   1   chr1_39983266     ASom    C    G      0.5      1        2 
   1   chr1_39983266     HCab    C    G        0      0        2 
   1   chr1_39983266     HPrz    C    G        0      0        2 
   1   chr1_39983266     ZBoe    C    G        0      0        2 
   1   chr1_39983266     ZGre    C    G        0      0        2 
   1   chr1_39983266     ZHar    C    G        0      0        2 
   1   chr1_39983266   Sample    C    G        0      0        2 
   1   chr1_39986476     AAsi    T    G        1      2        2 
   1   chr1_39986476     AKia    T    G        0      0        2 
   1   chr1_39986476     AOna    T    G        0      0        2 
   1   chr1_39986476     ASom    T    G        1      2        2 
   1   chr1_39986476     HCab    T    G        0      0        2 
   1   chr1_39986476     HPrz    T    G        0      0        2 
   1   chr1_39986476     ZBoe    T    G        0      0        2 
   1   chr1_39986476     ZGre    T    G        0      0        2 
   1   chr1_39986476     ZHar    T    G        0      0        2 
   1   chr1_39986476   Sample    T    G        1      2        2 
   1   chr1_40031075     AAsi    C    A        0      0        2 
   1   chr1_40031075     AKia    C    A        0      0        2 
   1   chr1_40031075     AOna    C    A        0      0        2 
   1   chr1_40031075     ASom    C    A        0      0        2 
   1   chr1_40031075     HCab    C    A        1      2        2 
   1   chr1_40031075     HPrz    C    A        1      2        2 
   1   chr1_40031075     ZBoe    C    A        0      0        2 
   1   chr1_40031075     ZGre    C    A        0      0        2 
   1   chr1_40031075     ZHar    C    A        0      0        2 
   1   chr1_40031075   Sample    C    A        0      0        2 
   1   chr1_40052041     AAsi    G    C        0      0        2 
   1   chr1_40052041     AKia    G    C        0      0        2 
   1   chr1_40052041     AOna    G    C        0      0        2 
   1   chr1_40052041     ASom    G    C        0      0        2 
   1   chr1_40052041     HCab    G    C        1      2        2 
   1   chr1_40052041     HPrz    G    C        1      2        2 
   1   chr1_40052041     ZBoe    G    C        0      0        2 
   1   chr1_40052041     ZGre    G    C        0      0        2 
   1   chr1_40052041     ZHar    G    C        0      0        2 
   1   chr1_40052041   Sample    G    C        0      0        2 
   1   chr1_40058509     AAsi    G    T        0      0        2 
   1   chr1_40058509     AKia    G    T        0      0        2 
   1   chr1_40058509     AOna    G    T        0      0        2 
   1   chr1_40058509     ASom    G    T        0      0        2 
   1   chr1_40058509     HCab    G    T        0      0        2 
   1   chr1_40058509     HPrz    G    T        0      0        2 
   1   chr1_40058509     ZBoe    G    T        1      2        2 
   1   chr1_40058509     ZGre    G    T        0      0        2 
   1   chr1_40058509     ZHar    G    T        0      0        2 
   1   chr1_40058509   Sample    G    T        0      0        2 
   1   chr1_40058637     AAsi    T    A        0      0        2 
   1   chr1_40058637     AKia    T    A        0      0        2 
   1   chr1_40058637     AOna    T    A        0      0        2 
   1   chr1_40058637     ASom    T    A        0      0        2 
   1   chr1_40058637     HCab    T    A      0.5      1        2 
   1   chr1_40058637     HPrz    T    A        0      0        2 
   1   chr1_40058637     ZBoe    T    A        0      0        2 
   1   chr1_40058637     ZGre    T    A        0      0        2 
   1   chr1_40058637     ZHar    T    A        0      0        2 
   1   chr1_40058637   Sample    T    A        0      0        2 
   1   chr1_40088280     AAsi    G    C        0      0        2 
   1   chr1_40088280     AKia    G    C        0      0        2 
   1   chr1_40088280     AOna    G    C        0      0        2 
   1   chr1_40088280     ASom    G    C        0      0        2 
   1   chr1_40088280     HCab    G    C        1      2        2 
   1   chr1_40088280     HPrz    G    C        1      2        2 
   1   chr1_40088280     ZBoe    G    C        0      0        2 
   1   chr1_40088280     ZGre    G    C        0      0        2 
   1   chr1_40088280     ZHar    G    C        0      0        2 
   1   chr1_40088280   Sample    G    C        0      0        2 
   1   chr1_40102021     AAsi    A    C        0      0        2 
   1   chr1_40102021     AKia    A    C        0      0        2 
   1   chr1_40102021     AOna    A    C        0      0        2 
   1   chr1_40102021     ASom    A    C        0      0        2 
   1   chr1_40102021     HCab    A    C        1      2        2 
   1   chr1_40102021     HPrz    A    C        1      2        2 
   1   chr1_40102021     ZBoe    A    C        0      0        2 
   1   chr1_40102021     ZGre    A    C        0      0        2 
   1   chr1_40102021     ZHar    A    C        0      0        2 
   1   chr1_40102021   Sample    A    C        0      0        2 
   1   chr1_40104655     AAsi    A    T        1      2        2 
   1   chr1_40104655     AKia    A    T        0      0        2 
   1   chr1_40104655     AOna    A    T        0      0        2 
   1   chr1_40104655     ASom    A    T        1      2        2 
   1   chr1_40104655     HCab    A    T        0      0        2 
   1   chr1_40104655     HPrz    A    T        0      0        2 
   1   chr1_40104655     ZBoe    A    T        0      0        2 
   1   chr1_40104655     ZGre    A    T        0      0        2 
   1   chr1_40104655     ZHar    A    T        0      0        2 
   1   chr1_40104655   Sample    A    T        1      2        2 
   1   chr1_40115566     AAsi    C    A        0      0        2 
   1   chr1_40115566     AKia    C    A        0      0        2 
   1   chr1_40115566     AOna    C    A        0      0        2 
   1   chr1_40115566     ASom    C    A        0      0        2 
   1   chr1_40115566     HCab    C    A        0      0        2 
   1   chr1_40115566     HPrz    C    A        0      0        2 
   1   chr1_40115566     ZBoe    C    A        0      0        2 
   1   chr1_40115566     ZGre    C    A        0      0        2 
   1   chr1_40115566     ZHar    C    A        1      2        2 
   1   chr1_40115566   Sample    C    A        0      0        2 
   1   chr1_40121326     AAsi    G    T        0      0        2 
   1   chr1_40121326     AKia    G    T        1      2        2 
   1   chr1_40121326     AOna    G    T        1      2        2 
   1   chr1_40121326     ASom    G    T        0      0        2 
   1   chr1_40121326     HCab    G    T        0      0        2 
   1   chr1_40121326     HPrz    G    T        0      0        2 
   1   chr1_40121326     ZBoe    G    T        0      0        2 
   1   chr1_40121326     ZGre    G    T        0      0        2 
   1   chr1_40121326     ZHar    G    T        0      0        2 
   1   chr1_40121326   Sample    G    T        0      0        2 
   1   chr1_40126919     AAsi    T    A        0      0        2 
   1   chr1_40126919     AKia    T    A        0      0        2 
   1   chr1_40126919     AOna    T    A        0      0        2 
   1   chr1_40126919     ASom    T    A        0      0        2 
   1   chr1_40126919     HCab    T    A        1      2        2 
   1   chr1_40126919     HPrz    T    A        1      2        2 
   1   chr1_40126919     ZBoe    T    A        0      0        2 
   1   chr1_40126919     ZGre    T    A        0      0        2 
   1   chr1_40126919     ZHar    T    A        0      0        2 
   1   chr1_40126919   Sample    T    A        0      0        2 
   1   chr1_40136482     AAsi    A    C      0.5      1        2 
   1   chr1_40136482     AKia    A    C        0      0        2 
   1   chr1_40136482     AOna    A    C        0      0        2 
   1   chr1_40136482     ASom    A    C        0      0        2 
   1   chr1_40136482     HCab    A    C        0      0        2 
   1   chr1_40136482     HPrz    A    C        0      0        2 
   1   chr1_40136482     ZBoe    A    C        0      0        2 
   1   chr1_40136482     ZGre    A    C        0      0        2 
   1   chr1_40136482     ZHar    A    C        0      0        2 
   1   chr1_40136482   Sample    A    C        1      2        2 
   1   chr1_40139878     AAsi    A    T        0      0        2 
   1   chr1_40139878     AKia    A    T        0      0        2 
   1   chr1_40139878     AOna    A    T        0      0        2 
   1   chr1_40139878     ASom    A    T        0      0        2 
   1   chr1_40139878     HCab    A    T      0.5      1        2 
   1   chr1_40139878     HPrz    A    T        0      0        2 
   1   chr1_40139878     ZBoe    A    T        0      0        2 
   1   chr1_40139878     ZGre    A    T        0      0        2 
   1   chr1_40139878     ZHar    A    T        0      0        2 
   1   chr1_40139878   Sample    A    T        0      0        2 
   1   chr1_40150831     AAsi    C    G        1      2        2 
   1   chr1_40150831     AKia    C    G        0      0        2 
   1   chr1_40150831     AOna    C    G        0      0        2 
   1   chr1_40150831     ASom    C    G        1      2        2 
   1   chr1_40150831     HCab    C    G        0      0        2 
   1   chr1_40150831     HPrz    C    G        0      0        2 
   1   chr1_40150831     ZBoe    C    G        0      0        2 
   1   chr1_40150831     ZGre    C    G        1      2        2 
   1   chr1_40150831     ZHar    C    G        0      0        2 
   1   chr1_40150831   Sample    C    G        1      2        2 
   1   chr1_40192293     AAsi    G    T        0      0        2 
   1   chr1_40192293     AKia    G    T        0      0        2 
   1   chr1_40192293     AOna    G    T        0      0        2 
   1   chr1_40192293     ASom    G    T        0      0        2 
   1   chr1_40192293     HCab    G    T        0      0        2 
   1   chr1_40192293     HPrz    G    T        0      0        2 
   1   chr1_40192293     ZBoe    G    T        0      0        2 
   1   chr1_40192293     ZGre    G    T        1      2        2 
   1   chr1_40192293     ZHar    G    T        0      0        2 
   1   chr1_40192293   Sample    G    T        0      0        2 
   1   chr1_40219116     AAsi    T    G        0      0        2 
   1   chr1_40219116     AKia    T    G        0      0        2 
   1   chr1_40219116     AOna    T    G        0      0        2 
   1   chr1_40219116     ASom    T    G        0      0        2 
   1   chr1_40219116     HCab    T    G        0      0        2 
   1   chr1_40219116     HPrz    T    G        0      0        2 
   1   chr1_40219116     ZBoe    T    G      0.5      1        2 
   1   chr1_40219116     ZGre    T    G        0      0        2 
   1   chr1_40219116     ZHar    T    G        0      0        2 
   1   chr1_40219116   Sample    T    G        0      0        2 
   1   chr1_40229350     AAsi    G    C        0      0        2 
   1   chr1_40229350     AKia    G    C        0      0        2 
   1   chr1_40229350     AOna    G    C        0      0        2 
   1   chr1_40229350     ASom    G    C        0      0        2 
   1   chr1_40229350     HCab    G    C        0      0        2 
   1   chr1_40229350     HPrz    G    C        0      0        2 
   1   chr1_40229350     ZBoe    G    C        0      0        2 
   1   chr1_40229350     ZGre    G    C      0.5      1        2 
   1   chr1_40229350     ZHar    G    C        0      0        2 
   1   chr1_40229350   Sample    G    C        0      0        2 
   1   chr1_40248147     AAsi    A    C        0      0        2 
   1   chr1_40248147     AKia    A    C        0      0        2 
   1   chr1_40248147     AOna    A    C        0      0        2 
   1   chr1_40248147     ASom    A    C        0      0        2 
   1   chr1_40248147     HCab    A    C      0.5      1        2 
   1   chr1_40248147     HPrz    A    C        0      0        2 
   1   chr1_40248147     ZBoe    A    C        0      0        2 
   1   chr1_40248147     ZGre    A    C        0      0        2 
   1   chr1_40248147     ZHar    A    C        0      0        2 
   1   chr1_40248147   Sample    A    C        0      0        2 
   1   chr1_40250553     AAsi    T    G        1      2        2 
   1   chr1_40250553     AKia    T    G        0      0        2 
   1   chr1_40250553     AOna    T    G        0      0        2 
   1   chr1_40250553     ASom    T    G        1      2        2 
   1   chr1_40250553     HCab    T    G        0      0        2 
   1   chr1_40250553     HPrz    T    G        0      0        2 
   1   chr1_40250553     ZBoe    T    G        0      0        2 
   1   chr1_40250553     ZGre    T    G        0      0        2 
   1   chr1_40250553     ZHar    T    G        0      0        2 
   1   chr1_40250553   Sample    T    G        1      2        2 
   1   chr1_40258656     AAsi    A    T      0.5      1        2 
   1   chr1_40258656     AKia    A    T        0      0        2 
   1   chr1_40258656     AOna    A    T        0      0        2 
   1   chr1_40258656     ASom    A    T        0      0        2 
   1   chr1_40258656     HCab    A    T        0      0        2 
   1   chr1_40258656     HPrz    A    T        0      0        2 
   1   chr1_40258656     ZBoe    A    T        0      0        2 
   1   chr1_40258656     ZGre    A    T        0      0        2 
   1   chr1_40258656     ZHar    A    T        0      0        2 
   1   chr1_40258656   Sample    A    T        0      0        2 
   1   chr1_40284361     AAsi    C    A        0      0        2 
   1   chr1_40284361     AKia    C    A        1      2        2 
   1   chr1_40284361     AOna    C    A        0      0        2 
   1   chr1_40284361     ASom    C    A        0      0        2 
   1   chr1_40284361     HCab    C    A        0      0        2 
   1   chr1_40284361     HPrz    C    A        0      0        2 
   1   chr1_40284361     ZBoe    C    A        0      0        2 
   1   chr1_40284361     ZGre    C    A        0      0        2 
   1   chr1_40284361     ZHar    C    A        0      0        2 
   1   chr1_40284361   Sample    C    A        0      0        2 
   1   chr1_40337082     AAsi    C    G        1      2        2 
   1   chr1_40337082     AKia    C    G        0      0        2 
   1   chr1_40337082     AOna    C    G        0      0        2 
   1   chr1_40337082     ASom    C    G        1      2        2 
   1   chr1_40337082     HCab    C    G        0      0        2 
   1   chr1_40337082     HPrz    C    G        0      0        2 
   1   chr1_40337082     ZBoe    C    G        0      0        2 
   1   chr1_40337082     ZGre    C    G        0      0        2 
   1   chr1_40337082     ZHar    C    G        0      0        2 
   1   chr1_40337082   Sample    C    G        1      2        2 
   1   chr1_40342197     AAsi    C    G        0      0        2 
   1   chr1_40342197     AKia    C    G        0      0        2 
   1   chr1_40342197     AOna    C    G        0      0        2 
   1   chr1_40342197     ASom    C    G      0.5      1        2 
   1   chr1_40342197     HCab    C    G        0      0        2 
   1   chr1_40342197     HPrz    C    G        0      0        2 
   1   chr1_40342197     ZBoe    C    G        0      0        2 
   1   chr1_40342197     ZGre    C    G        0      0        2 
   1   chr1_40342197     ZHar    C    G        0      0        2 
   1   chr1_40342197   Sample    C    G        0      0        2 
   1   chr1_40376869     AAsi    C    G        0      0        2 
   1   chr1_40376869     AKia    C    G        0      0        2 
   1   chr1_40376869     AOna    C    G        0      0        2 
   1   chr1_40376869     ASom    C    G        0      0        2 
   1   chr1_40376869     HCab    C    G        0      0        2 
   1   chr1_40376869     HPrz    C    G        0      0        2 
   1   chr1_40376869     ZBoe    C    G        1      2        2 
   1   chr1_40376869     ZGre    C    G        0      0        2 
   1   chr1_40376869     ZHar    C    G        0      0        2 
   1   chr1_40376869   Sample    C    G        0      0        2 
   1   chr1_40462804     AAsi    A    C        0      0        2 
   1   chr1_40462804     AKia    A    C        0      0        2 
   1   chr1_40462804     AOna    A    C        0      0        2 
   1   chr1_40462804     ASom    A    C        0      0        2 
   1   chr1_40462804     HCab    A    C      0.5      1        2 
   1   chr1_40462804     HPrz    A    C        0      0        2 
   1   chr1_40462804     ZBoe    A    C        0      0        2 
   1   chr1_40462804     ZGre    A    C        0      0        2 
   1   chr1_40462804     ZHar    A    C        0      0        2 
   1   chr1_40462804   Sample    A    C        0      0        2 
   1   chr1_40480060     AAsi    C    G        0      0        2 
   1   chr1_40480060     AKia    C    G        0      0        2 
   1   chr1_40480060     AOna    C    G        0      0        2 
   1   chr1_40480060     ASom    C    G        0      0        2 
   1   chr1_40480060     HCab    C    G        0      0        2 
   1   chr1_40480060     HPrz    C    G        0      0        2 
   1   chr1_40480060     ZBoe    C    G        0      0        2 
   1   chr1_40480060     ZGre    C    G        0      0        2 
   1   chr1_40480060     ZHar    C    G      0.5      1        2 
   1   chr1_40480060   Sample    C    G        0      0        2 
   1   chr1_40560489     AAsi    G    T        0      0        2 
   1   chr1_40560489     AKia    G    T        0      0        2 
   1   chr1_40560489     AOna    G    T        0      0        2 
   1   chr1_40560489     ASom    G    T        0      0        2 
   1   chr1_40560489     HCab    G    T        0      0        2 
   1   chr1_40560489     HPrz    G    T        0      0        2 
   1   chr1_40560489     ZBoe    G    T        0      0        2 
   1   chr1_40560489     ZGre    G    T        0      0        2 
   1   chr1_40560489     ZHar    G    T        1      2        2 
   1   chr1_40560489   Sample    G    T        0      0        2 
   1   chr1_40667353     AAsi    T    G        0      0        2 
   1   chr1_40667353     AKia    T    G        0      0        2 
   1   chr1_40667353     AOna    T    G        0      0        2 
   1   chr1_40667353     ASom    T    G        0      0        2 
   1   chr1_40667353     HCab    T    G        1      2        2 
   1   chr1_40667353     HPrz    T    G        1      2        2 
   1   chr1_40667353     ZBoe    T    G        0      0        2 
   1   chr1_40667353     ZGre    T    G        0      0        2 
   1   chr1_40667353     ZHar    T    G        0      0        2 
   1   chr1_40667353   Sample    T    G        0      0        2 
   1   chr1_40685714     AAsi    T    G        0      0        2 
   1   chr1_40685714     AKia    T    G        0      0        2 
   1   chr1_40685714     AOna    T    G      0.5      1        2 
   1   chr1_40685714     ASom    T    G        0      0        2 
   1   chr1_40685714     HCab    T    G        0      0        2 
   1   chr1_40685714     HPrz    T    G        0      0        2 
   1   chr1_40685714     ZBoe    T    G        0      0        2 
   1   chr1_40685714     ZGre    T    G        0      0        2 
   1   chr1_40685714     ZHar    T    G        0      0        2 
   1   chr1_40685714   Sample    T    G        0      0        2 
   1   chr1_40695066     AAsi    G    C        0      0        2 
   1   chr1_40695066     AKia    G    C        0      0        2 
   1   chr1_40695066     AOna    G    C        0      0        2 
   1   chr1_40695066     ASom    G    C        0      0        2 
   1   chr1_40695066     HCab    G    C        1      2        2 
   1   chr1_40695066     HPrz    G    C        1      2        2 
   1   chr1_40695066     ZBoe    G    C        0      0        2 
   1   chr1_40695066     ZGre    G    C        0      0        2 
   1   chr1_40695066     ZHar    G    C        0      0        2 
   1   chr1_40695066   Sample    G    C        0      0        2 
   1   chr1_40697948     AAsi    G    C        1      2        2 
   1   chr1_40697948     AKia    G    C        0      0        2 
   1   chr1_40697948     AOna    G    C        0      0        2 
   1   chr1_40697948     ASom    G    C        1      2        2 
   1   chr1_40697948     HCab    G    C        1      2        2 
   1   chr1_40697948     HPrz    G    C        1      2        2 
   1   chr1_40697948     ZBoe    G    C        0      0        2 
   1   chr1_40697948     ZGre    G    C        0      0        2 
   1   chr1_40697948     ZHar    G    C        0      0        2 
   1   chr1_40697948   Sample    G    C        1      2        2 
   1   chr1_40699283     AAsi    G    C        0      0        2 
   1   chr1_40699283     AKia    G    C        0      0        2 
   1   chr1_40699283     AOna    G    C        0      0        2 
   1   chr1_40699283     ASom    G    C        0      0        2 
   1   chr1_40699283     HCab    G    C        0      0        2 
   1   chr1_40699283     HPrz    G    C        0      0        2 
   1   chr1_40699283     ZBoe    G    C        0      0        2 
   1   chr1_40699283     ZGre    G    C        1      2        2 
   1   chr1_40699283     ZHar    G    C        0      0        2 
   1   chr1_40699283   Sample    G    C        0      0        2 
   1   chr1_40699381     AAsi    C    A        0      0        2 
   1   chr1_40699381     AKia    C    A        0      0        2 
   1   chr1_40699381     AOna    C    A        0      0        2 
   1   chr1_40699381     ASom    C    A        0      0        2 
   1   chr1_40699381     HCab    C    A        0      0        2 
   1   chr1_40699381     HPrz    C    A      0.5      1        2 
   1   chr1_40699381     ZBoe    C    A        0      0        2 
   1   chr1_40699381     ZGre    C    A        0      0        2 
   1   chr1_40699381     ZHar    C    A        0      0        2 
   1   chr1_40699381   Sample    C    A        0      0        2 
   1   chr1_40713502     AAsi    G    T        0      0        2 
   1   chr1_40713502     AKia    G    T        0      0        2 
   1   chr1_40713502     AOna    G    T        0      0        2 
   1   chr1_40713502     ASom    G    T        0      0        2 
   1   chr1_40713502     HCab    G    T        0      0        2 
   1   chr1_40713502     HPrz    G    T        0      0        2 
   1   chr1_40713502     ZBoe    G    T        0      0        2 
   1   chr1_40713502     ZGre    G    T        0      0        2 
   1   chr1_40713502     ZHar    G    T        1      2        2 
   1   chr1_40713502   Sample    G    T        0      0        2 
   1   chr1_40720282     AAsi    C    G        0      0        2 
   1   chr1_40720282     AKia    C    G        0      0        2 
   1   chr1_40720282     AOna    C    G        0      0        2 
   1   chr1_40720282     ASom    C    G        0      0        2 
   1   chr1_40720282     HCab    C    G        0      0        2 
   1   chr1_40720282     HPrz    C    G        0      0        2 
   1   chr1_40720282     ZBoe    C    G        0      0        2 
   1   chr1_40720282     ZGre    C    G        1      2        2 
   1   chr1_40720282     ZHar    C    G        1      2        2 
   1   chr1_40720282   Sample    C    G        0      0        2 
   1   chr1_40721131     AAsi    C    A        0      0        2 
   1   chr1_40721131     AKia    C    A        0      0        2 
   1   chr1_40721131     AOna    C    A        0      0        2 
   1   chr1_40721131     ASom    C    A        0      0        2 
   1   chr1_40721131     HCab    C    A        0      0        2 
   1   chr1_40721131     HPrz    C    A        0      0        2 
   1   chr1_40721131     ZBoe    C    A        1      2        2 
   1   chr1_40721131     ZGre    C    A        0      0        2 
   1   chr1_40721131     ZHar    C    A        0      0        2 
   1   chr1_40721131   Sample    C    A        0      0        2 
   1   chr1_40729008     AAsi    C    A        0      0        2 
   1   chr1_40729008     AKia    C    A        0      0        2 
   1   chr1_40729008     AOna    C    A        0      0        2 
   1   chr1_40729008     ASom    C    A        0      0        2 
   1   chr1_40729008     HCab    C    A        0      0        2 
   1   chr1_40729008     HPrz    C    A        0      0        2 
   1   chr1_40729008     ZBoe    C    A        1      2        2 
   1   chr1_40729008     ZGre    C    A        0      0        2 
   1   chr1_40729008     ZHar    C    A        0      0        2 
   1   chr1_40729008   Sample    C    A        0      0        2 
   1   chr1_40737985     AAsi    G    T        0      0        2 
   1   chr1_40737985     AKia    G    T        0      0        2 
   1   chr1_40737985     AOna    G    T        0      0        2 
   1   chr1_40737985     ASom    G    T        0      0        2 
   1   chr1_40737985     HCab    G    T        0      0        2 
   1   chr1_40737985     HPrz    G    T        0      0        2 
   1   chr1_40737985     ZBoe    G    T        1      2        2 
   1   chr1_40737985     ZGre    G    T        1      2        2 
   1   chr1_40737985     ZHar    G    T        1      2        2 
   1   chr1_40737985   Sample    G    T        0      0        2 
   1   chr1_40746571     AAsi    T    G        0      0        2 
   1   chr1_40746571     AKia    T    G        0      0        2 
   1   chr1_40746571     AOna    T    G        0      0        2 
   1   chr1_40746571     ASom    T    G        0      0        2 
   1   chr1_40746571     HCab    T    G        0      0        2 
   1   chr1_40746571     HPrz    T    G        0      0        2 
   1   chr1_40746571     ZBoe    T    G        1      2        2 
   1   chr1_40746571     ZGre    T    G        0      0        2 
   1   chr1_40746571     ZHar    T    G        0      0        2 
   1   chr1_40746571   Sample    T    G        0      0        2 
   1   chr1_40753706     AAsi    G    T        0      0        2 
   1   chr1_40753706     AKia    G    T        0      0        2 
   1   chr1_40753706     AOna    G    T        0      0        2 
   1   chr1_40753706     ASom    G    T        0      0        2 
   1   chr1_40753706     HCab    G    T        1      2        2 
   1   chr1_40753706     HPrz    G    T        1      2        2 
   1   chr1_40753706     ZBoe    G    T        0      0        2 
   1   chr1_40753706     ZGre    G    T        0      0        2 
   1   chr1_40753706     ZHar    G    T        0      0        2 
   1   chr1_40753706   Sample    G    T        0      0        2 
   1   chr1_40774217     AAsi    A    C        0      0        2 
   1   chr1_40774217     AKia    A    C        0      0        2 
   1   chr1_40774217     AOna    A    C      0.5      1        2 
   1   chr1_40774217     ASom    A    C        0      0        2 
   1   chr1_40774217     HCab    A    C        0      0        2 
   1   chr1_40774217     HPrz    A    C        0      0        2 
   1   chr1_40774217     ZBoe    A    C        0      0        2 
   1   chr1_40774217     ZGre    A    C        0      0        2 
   1   chr1_40774217     ZHar    A    C        0      0        2 
   1   chr1_40774217   Sample    A    C        0      0        2 
   1   chr1_40801839     AAsi    C    A        0      0        2 
   1   chr1_40801839     AKia    C    A        0      0        2 
   1   chr1_40801839     AOna    C    A        0      0        2 
   1   chr1_40801839     ASom    C    A        0      0        2 
   1   chr1_40801839     HCab    C    A        1      2        2 
   1   chr1_40801839     HPrz    C    A        1      2        2 
   1   chr1_40801839     ZBoe    C    A        0      0        2 
   1   chr1_40801839     ZGre    C    A        0      0        2 
   1   chr1_40801839     ZHar    C    A        0      0        2 
   1   chr1_40801839   Sample    C    A        0      0        2 
   1   chr1_40816572     AAsi    A    T        0      0        2 
   1   chr1_40816572     AKia    A    T        0      0        2 
   1   chr1_40816572     AOna    A    T        0      0        2 
   1   chr1_40816572     ASom    A    T        0      0        2 
   1   chr1_40816572     HCab    A    T        0      0        2 
   1   chr1_40816572     HPrz    A    T        0      0        2 
   1   chr1_40816572     ZBoe    A    T        0      0        2 
   1   chr1_40816572     ZGre    A    T      0.5      1        2 
   1   chr1_40816572     ZHar    A    T        0      0        2 
   1   chr1_40816572   Sample    A    T        0      0        2 
   1   chr1_40826207     AAsi    C    A        0      0        2 
   1   chr1_40826207     AKia    C    A        0      0        2 
   1   chr1_40826207     AOna    C    A        0      0        2 
   1   chr1_40826207     ASom    C    A        0      0        2 
   1   chr1_40826207     HCab    C    A        0      0        2 
   1   chr1_40826207     HPrz    C    A        0      0        2 
   1   chr1_40826207     ZBoe    C    A        1      2        2 
   1   chr1_40826207     ZGre    C    A        0      0        2 
   1   chr1_40826207     ZHar    C    A        0      0        2 
   1   chr1_40826207   Sample    C    A        0      0        2 
   1   chr1_40857965     AAsi    G    C        0      0        2 
   1   chr1_40857965     AKia    G    C        0      0        2 
   1   chr1_40857965     AOna    G    C        0      0        2 
   1   chr1_40857965     ASom    G    C        0      0        2 
   1   chr1_40857965     HCab    G    C        0      0        2 
   1   chr1_40857965     HPrz    G    C        0      0        2 
   1   chr1_40857965     ZBoe    G    C        0      0        2 
   1   chr1_40857965     ZGre    G    C        1      2        2 
   1   chr1_40857965     ZHar    G    C        0      0        2 
   1   chr1_40857965   Sample    G    C        0      0        2 
   1   chr1_40890646     AAsi    A    C        0      0        2 
   1   chr1_40890646     AKia    A    C        0      0        2 
   1   chr1_40890646     AOna    A    C        0      0        2 
   1   chr1_40890646     ASom    A    C        0      0        2 
   1   chr1_40890646     HCab    A    C        0      0        2 
   1   chr1_40890646     HPrz    A    C      0.5      1        2 
   1   chr1_40890646     ZBoe    A    C        0      0        2 
   1   chr1_40890646     ZGre    A    C        0      0        2 
   1   chr1_40890646     ZHar    A    C        0      0        2 
   1   chr1_40890646   Sample    A    C        0      0        2 
   1   chr1_40942668     AAsi    G    C        0      0        2 
   1   chr1_40942668     AKia    G    C        0      0        2 
   1   chr1_40942668     AOna    G    C      0.5      1        2 
   1   chr1_40942668     ASom    G    C        0      0        2 
   1   chr1_40942668     HCab    G    C        0      0        2 
   1   chr1_40942668     HPrz    G    C        0      0        2 
   1   chr1_40942668     ZBoe    G    C        0      0        2 
   1   chr1_40942668     ZGre    G    C        0      0        2 
   1   chr1_40942668     ZHar    G    C        0      0        2 
   1   chr1_40942668   Sample    G    C        0      0        2 
   1   chr1_40944910     AAsi    G    T      0.5      1        2 
   1   chr1_40944910     AKia    G    T        0      0        2 
   1   chr1_40944910     AOna    G    T        0      0        2 
   1   chr1_40944910     ASom    G    T        0      0        2 
   1   chr1_40944910     HCab    G    T        0      0        2 
   1   chr1_40944910     HPrz    G    T        0      0        2 
   1   chr1_40944910     ZBoe    G    T        0      0        2 
   1   chr1_40944910     ZGre    G    T        0      0        2 
   1   chr1_40944910     ZHar    G    T        0      0        2 
   1   chr1_40944910   Sample    G    T        0      0        2 
   1   chr1_40982548     AAsi    C    A        0      0        2 
   1   chr1_40982548     AKia    C    A        0      0        2 
   1   chr1_40982548     AOna    C    A        0      0        2 
   1   chr1_40982548     ASom    C    A        0      0        2 
   1   chr1_40982548     HCab    C    A      0.5      1        2 
   1   chr1_40982548     HPrz    C    A      0.5      1        2 
   1   chr1_40982548     ZBoe    C    A        0      0        2 
   1   chr1_40982548     ZGre    C    A        0      0        2 
   1   chr1_40982548     ZHar    C    A        0      0        2 
   1   chr1_40982548   Sample    C    A        0      0        2 
   1   chr1_40989375     AAsi    A    T        0      0        2 
   1   chr1_40989375     AKia    A    T        0      0        2 
   1   chr1_40989375     AOna    A    T        0      0        2 
   1   chr1_40989375     ASom    A    T        0      0        2 
   1   chr1_40989375     HCab    A    T        0      0        2 
   1   chr1_40989375     HPrz    A    T        0      0        2 
   1   chr1_40989375     ZBoe    A    T        0      0        2 
   1   chr1_40989375     ZGre    A    T        1      2        2 
   1   chr1_40989375     ZHar    A    T        0      0        2 
   1   chr1_40989375   Sample    A    T        0      0        2 
   1   chr1_40999972     AAsi    A    T        0      0        2 
   1   chr1_40999972     AKia    A    T        0      0        2 
   1   chr1_40999972     AOna    A    T        0      0        2 
   1   chr1_40999972     ASom    A    T        1      2        2 
   1   chr1_40999972     HCab    A    T        0      0        2 
   1   chr1_40999972     HPrz    A    T        0      0        2 
   1   chr1_40999972     ZBoe    A    T        0      0        2 
   1   chr1_40999972     ZGre    A    T        0      0        2 
   1   chr1_40999972     ZHar    A    T        0      0        2 
   1   chr1_40999972   Sample    A    T        0      0        2 
   1   chr1_41003267     AAsi    A    C        0      0        2 
   1   chr1_41003267     AKia    A    C        0      0        2 
   1   chr1_41003267     AOna    A    C        0      0        2 
   1   chr1_41003267     ASom    A    C        0      0        2 
   1   chr1_41003267     HCab    A    C        0      0        2 
   1   chr1_41003267     HPrz    A    C        0      0        2 
   1   chr1_41003267     ZBoe    A    C        0      0        2 
   1   chr1_41003267     ZGre    A    C        1      2        2 
   1   chr1_41003267     ZHar    A    C        0      0        2 
   1   chr1_41003267   Sample    A    C        0      0        2 
   1   chr1_41007014     AAsi    T    G        0      0        2 
   1   chr1_41007014     AKia    T    G        0      0        2 
   1   chr1_41007014     AOna    T    G        0      0        2 
   1   chr1_41007014     ASom    T    G        0      0        2 
   1   chr1_41007014     HCab    T    G        0      0        2 
   1   chr1_41007014     HPrz    T    G        0      0        2 
   1   chr1_41007014     ZBoe    T    G        0      0        2 
   1   chr1_41007014     ZGre    T    G        0      0        2 
   1   chr1_41007014     ZHar    T    G        1      2        2 
   1   chr1_41007014   Sample    T    G        0      0        2 
   1   chr1_41010887     AAsi    G    C        0      0        2 
   1   chr1_41010887     AKia    G    C        0      0        2 
   1   chr1_41010887     AOna    G    C        0      0        2 
   1   chr1_41010887     ASom    G    C        1      2        2 
   1   chr1_41010887     HCab    G    C        0      0        2 
   1   chr1_41010887     HPrz    G    C        0      0        2 
   1   chr1_41010887     ZBoe    G    C        0      0        2 
   1   chr1_41010887     ZGre    G    C        0      0        2 
   1   chr1_41010887     ZHar    G    C        0      0        2 
   1   chr1_41010887   Sample    G    C        0      0        2 
   1   chr1_41015452     AAsi    C    G        0      0        2 
   1   chr1_41015452     AKia    C    G        0      0        2 
   1   chr1_41015452     AOna    C    G        0      0        2 
   1   chr1_41015452     ASom    C    G        0      0        2 
   1   chr1_41015452     HCab    C    G        0      0        2 
   1   chr1_41015452     HPrz    C    G        0      0        2 
   1   chr1_41015452     ZBoe    C    G        1      2        2 
   1   chr1_41015452     ZGre    C    G        0      0        2 
   1   chr1_41015452     ZHar    C    G        0      0        2 
   1   chr1_41015452   Sample    C    G        0      0        2 
   1   chr1_41018998     AAsi    G    T        0      0        2 
   1   chr1_41018998     AKia    G    T        0      0        2 
   1   chr1_41018998     AOna    G    T        0      0        2 
   1   chr1_41018998     ASom    G    T        0      0        2 
   1   chr1_41018998     HCab    G    T        0      0        2 
   1   chr1_41018998     HPrz    G    T        0      0        2 
   1   chr1_41018998     ZBoe    G    T        1      2        2 
   1   chr1_41018998     ZGre    G    T        0      0        2 
   1   chr1_41018998     ZHar    G    T        0      0        2 
   1   chr1_41018998   Sample    G    T        0      0        2 
   1   chr1_41019848     AAsi    G    C        1      2        2 
   1   chr1_41019848     AKia    G    C        0      0        2 
   1   chr1_41019848     AOna    G    C        0      0        2 
   1   chr1_41019848     ASom    G    C        1      2        2 
   1   chr1_41019848     HCab    G    C        0      0        2 
   1   chr1_41019848     HPrz    G    C        0      0        2 
   1   chr1_41019848     ZBoe    G    C        0      0        2 
   1   chr1_41019848     ZGre    G    C        0      0        2 
   1   chr1_41019848     ZHar    G    C        0      0        2 
   1   chr1_41019848   Sample    G    C        1      2        2 
   1   chr1_41022994     AAsi    A    T        0      0        2 
   1   chr1_41022994     AKia    A    T        0      0        2 
   1   chr1_41022994     AOna    A    T        0      0        2 
   1   chr1_41022994     ASom    A    T        0      0        2 
   1   chr1_41022994     HCab    A    T        1      2        2 
   1   chr1_41022994     HPrz    A    T        1      2        2 
   1   chr1_41022994     ZBoe    A    T        0      0        2 
   1   chr1_41022994     ZGre    A    T        0      0        2 
   1   chr1_41022994     ZHar    A    T        0      0        2 
   1   chr1_41022994   Sample    A    T        0      0        2 
   1   chr1_41026062     AAsi    T    A        0      0        2 
   1   chr1_41026062     AKia    T    A        0      0        2 
   1   chr1_41026062     AOna    T    A        0      0        2 
   1   chr1_41026062     ASom    T    A        0      0        2 
   1   chr1_41026062     HCab    T    A      0.5      1        2 
   1   chr1_41026062     HPrz    T    A        0      0        2 
   1   chr1_41026062     ZBoe    T    A        0      0        2 
   1   chr1_41026062     ZGre    T    A        0      0        2 
   1   chr1_41026062     ZHar    T    A        0      0        2 
   1   chr1_41026062   Sample    T    A        0      0        2 
   1   chr1_41046019     AAsi    A    C        0      0        2 
   1   chr1_41046019     AKia    A    C        0      0        2 
   1   chr1_41046019     AOna    A    C        0      0        2 
   1   chr1_41046019     ASom    A    C        0      0        2 
   1   chr1_41046019     HCab    A    C        1      2        2 
   1   chr1_41046019     HPrz    A    C        1      2        2 
   1   chr1_41046019     ZBoe    A    C        0      0        2 
   1   chr1_41046019     ZGre    A    C        0      0        2 
   1   chr1_41046019     ZHar    A    C        0      0        2 
   1   chr1_41046019   Sample    A    C        0      0        2 
   1   chr1_41046471     AAsi    A    C        0      0        2 
   1   chr1_41046471     AKia    A    C        0      0        2 
   1   chr1_41046471     AOna    A    C        0      0        2 
   1   chr1_41046471     ASom    A    C      0.5      1        2 
   1   chr1_41046471     HCab    A    C        0      0        2 
   1   chr1_41046471     HPrz    A    C        0      0        2 
   1   chr1_41046471     ZBoe    A    C        0      0        2 
   1   chr1_41046471     ZGre    A    C        0      0        2 
   1   chr1_41046471     ZHar    A    C        0      0        2 
   1   chr1_41046471   Sample    A    C        0      0        2 
   1   chr1_41059600     AAsi    T    G        0      0        2 
   1   chr1_41059600     AKia    T    G        0      0        2 
   1   chr1_41059600     AOna    T    G        0      0        2 
   1   chr1_41059600     ASom    T    G        0      0        2 
   1   chr1_41059600     HCab    T    G        1      2        2 
   1   chr1_41059600     HPrz    T    G        1      2        2 
   1   chr1_41059600     ZBoe    T    G        0      0        2 
   1   chr1_41059600     ZGre    T    G        0      0        2 
   1   chr1_41059600     ZHar    T    G        0      0        2 
   1   chr1_41059600   Sample    T    G        0      0        2 
   1   chr1_41084078     AAsi    A    C        0      0        2 
   1   chr1_41084078     AKia    A    C        0      0        2 
   1   chr1_41084078     AOna    A    C        0      0        2 
   1   chr1_41084078     ASom    A    C        0      0        2 
   1   chr1_41084078     HCab    A    C        1      2        2 
   1   chr1_41084078     HPrz    A    C        1      2        2 
   1   chr1_41084078     ZBoe    A    C        0      0        2 
   1   chr1_41084078     ZGre    A    C        0      0        2 
   1   chr1_41084078     ZHar    A    C        0      0        2 
   1   chr1_41084078   Sample    A    C        0      0        2 
   1   chr1_41089174     AAsi    C    G        0      0        2 
   1   chr1_41089174     AKia    C    G        1      2        2 
   1   chr1_41089174     AOna    C    G        0      0        2 
   1   chr1_41089174     ASom    C    G        0      0        2 
   1   chr1_41089174     HCab    C    G        0      0        2 
   1   chr1_41089174     HPrz    C    G        0      0        2 
   1   chr1_41089174     ZBoe    C    G        0      0        2 
   1   chr1_41089174     ZGre    C    G        0      0        2 
   1   chr1_41089174     ZHar    C    G        0      0        2 
   1   chr1_41089174   Sample    C    G        0      0        2 
   1   chr1_41140858     AAsi    G    T        0      0        2 
   1   chr1_41140858     AKia    G    T        0      0        2 
   1   chr1_41140858     AOna    G    T        0      0        2 
   1   chr1_41140858     ASom    G    T        0      0        2 
   1   chr1_41140858     HCab    G    T        0      0        2 
   1   chr1_41140858     HPrz    G    T        0      0        2 
   1   chr1_41140858     ZBoe    G    T        0      0        2 
   1   chr1_41140858     ZGre    G    T      0.5      1        2 
   1   chr1_41140858     ZHar    G    T        0      0        2 
   1   chr1_41140858   Sample    G    T        0      0        2 
   1   chr1_41142651     AAsi    A    C        0      0        2 
   1   chr1_41142651     AKia    A    C        0      0        2 
   1   chr1_41142651     AOna    A    C        0      0        2 
   1   chr1_41142651     ASom    A    C        0      0        2 
   1   chr1_41142651     HCab    A    C        0      0        2 
   1   chr1_41142651     HPrz    A    C        0      0        2 
   1   chr1_41142651     ZBoe    A    C        0      0        2 
   1   chr1_41142651     ZGre    A    C        0      0        2 
   1   chr1_41142651     ZHar    A    C      0.5      1        2 
   1   chr1_41142651   Sample    A    C        0      0        2 
   1   chr1_41179462     AAsi    T    G        0      0        2 
   1   chr1_41179462     AKia    T    G        0      0        2 
   1   chr1_41179462     AOna    T    G        0      0        2 
   1   chr1_41179462     ASom    T    G        0      0        2 
   1   chr1_41179462     HCab    T    G        0      0        2 
   1   chr1_41179462     HPrz    T    G        0      0        2 
   1   chr1_41179462     ZBoe    T    G        1      2        2 
   1   chr1_41179462     ZGre    T    G        0      0        2 
   1   chr1_41179462     ZHar    T    G        1      2        2 
   1   chr1_41179462   Sample    T    G        0      0        2 
   1   chr1_41188002     AAsi    G    C        0      0        2 
   1   chr1_41188002     AKia    G    C        0      0        2 
   1   chr1_41188002     AOna    G    C        0      0        2 
   1   chr1_41188002     ASom    G    C        1      2        2 
   1   chr1_41188002     HCab    G    C        0      0        2 
   1   chr1_41188002     HPrz    G    C        0      0        2 
   1   chr1_41188002     ZBoe    G    C        0      0        2 
   1   chr1_41188002     ZGre    G    C        0      0        2 
   1   chr1_41188002     ZHar    G    C        0      0        2 
   1   chr1_41188002   Sample    G    C        0      0        2 
   1   chr1_41242555     AAsi    T    G        0      0        2 
   1   chr1_41242555     AKia    T    G        0      0        2 
   1   chr1_41242555     AOna    T    G        0      0        2 
   1   chr1_41242555     ASom    T    G        0      0        2 
   1   chr1_41242555     HCab    T    G        0      0        2 
   1   chr1_41242555     HPrz    T    G        0      0        2 
   1   chr1_41242555     ZBoe    T    G      0.5      1        2 
   1   chr1_41242555     ZGre    T    G        0      0        2 
   1   chr1_41242555     ZHar    T    G        0      0        2 
   1   chr1_41242555   Sample    T    G        0      0        2 
   1   chr1_41267231     AAsi    C    G        0      0        2 
   1   chr1_41267231     AKia    C    G        0      0        2 
   1   chr1_41267231     AOna    C    G        1      2        2 
   1   chr1_41267231     ASom    C    G        0      0        2 
   1   chr1_41267231     HCab    C    G        0      0        2 
   1   chr1_41267231     HPrz    C    G        0      0        2 
   1   chr1_41267231     ZBoe    C    G        0      0        2 
   1   chr1_41267231     ZGre    C    G        0      0        2 
   1   chr1_41267231     ZHar    C    G        0      0        2 
   1   chr1_41267231   Sample    C    G        0      0        2 
   1   chr1_41274688     AAsi    G    C        0      0        2 
   1   chr1_41274688     AKia    G    C        0      0        2 
   1   chr1_41274688     AOna    G    C        0      0        2 
   1   chr1_41274688     ASom    G    C        0      0        2 
   1   chr1_41274688     HCab    G    C        0      0        2 
   1   chr1_41274688     HPrz    G    C        0      0        2 
   1   chr1_41274688     ZBoe    G    C        1      2        2 
   1   chr1_41274688     ZGre    G    C        0      0        2 
   1   chr1_41274688     ZHar    G    C        0      0        2 
   1   chr1_41274688   Sample    G    C        0      0        2 
   1   chr1_41277284     AAsi    T    A        0      0        2 
   1   chr1_41277284     AKia    T    A        0      0        2 
   1   chr1_41277284     AOna    T    A        0      0        2 
   1   chr1_41277284     ASom    T    A        0      0        2 
   1   chr1_41277284     HCab    T    A        1      2        2 
   1   chr1_41277284     HPrz    T    A        1      2        2 
   1   chr1_41277284     ZBoe    T    A        0      0        2 
   1   chr1_41277284     ZGre    T    A        0      0        2 
   1   chr1_41277284     ZHar    T    A        0      0        2 
   1   chr1_41277284   Sample    T    A        0      0        2 
   1   chr1_41283304     AAsi    G    C        0      0        2 
   1   chr1_41283304     AKia    G    C        0      0        2 
   1   chr1_41283304     AOna    G    C        0      0        2 
   1   chr1_41283304     ASom    G    C        0      0        2 
   1   chr1_41283304     HCab    G    C        0      0        2 
   1   chr1_41283304     HPrz    G    C        0      0        2 
   1   chr1_41283304     ZBoe    G    C        1      2        2 
   1   chr1_41283304     ZGre    G    C        0      0        2 
   1   chr1_41283304     ZHar    G    C        0      0        2 
   1   chr1_41283304   Sample    G    C        0      0        2 
   1   chr1_41293860     AAsi    G    T        0      0        2 
   1   chr1_41293860     AKia    G    T        0      0        2 
   1   chr1_41293860     AOna    G    T        0      0        2 
   1   chr1_41293860     ASom    G    T        0      0        2 
   1   chr1_41293860     HCab    G    T        0      0        2 
   1   chr1_41293860     HPrz    G    T        0      0        2 
   1   chr1_41293860     ZBoe    G    T        0      0        2 
   1   chr1_41293860     ZGre    G    T        1      2        2 
   1   chr1_41293860     ZHar    G    T        0      0        2 
   1   chr1_41293860   Sample    G    T        0      0        2 
   1   chr1_41302523     AAsi    T    G        0      0        2 
   1   chr1_41302523     AKia    T    G        0      0        2 
   1   chr1_41302523     AOna    T    G      0.5      1        2 
   1   chr1_41302523     ASom    T    G        0      0        2 
   1   chr1_41302523     HCab    T    G        0      0        2 
   1   chr1_41302523     HPrz    T    G        0      0        2 
   1   chr1_41302523     ZBoe    T    G        0      0        2 
   1   chr1_41302523     ZGre    T    G        0      0        2 
   1   chr1_41302523     ZHar    T    G        0      0        2 
   1   chr1_41302523   Sample    T    G        0      0        2 
   1   chr1_41348848     AAsi    A    C        0      0        2 
   1   chr1_41348848     AKia    A    C        0      0        2 
   1   chr1_41348848     AOna    A    C        0      0        2 
   1   chr1_41348848     ASom    A    C        0      0        2 
   1   chr1_41348848     HCab    A    C        0      0        2 
   1   chr1_41348848     HPrz    A    C        0      0        2 
   1   chr1_41348848     ZBoe    A    C        0      0        2 
   1   chr1_41348848     ZGre    A    C        1      2        2 
   1   chr1_41348848     ZHar    A    C        0      0        2 
   1   chr1_41348848   Sample    A    C        0      0        2 
   1   chr1_41356727     AAsi    G    C        0      0        2 
   1   chr1_41356727     AKia    G    C        0      0        2 
   1   chr1_41356727     AOna    G    C        0      0        2 
   1   chr1_41356727     ASom    G    C        0      0        2 
   1   chr1_41356727     HCab    G    C      0.5      1        2 
   1   chr1_41356727     HPrz    G    C        0      0        2 
   1   chr1_41356727     ZBoe    G    C        0      0        2 
   1   chr1_41356727     ZGre    G    C        0      0        2 
   1   chr1_41356727     ZHar    G    C        0      0        2 
   1   chr1_41356727   Sample    G    C        0      0        2 
   1   chr1_41359012     AAsi    A    T        0      0        2 
   1   chr1_41359012     AKia    A    T        0      0        2 
   1   chr1_41359012     AOna    A    T        0      0        2 
   1   chr1_41359012     ASom    A    T        0      0        2 
   1   chr1_41359012     HCab    A    T        1      2        2 
   1   chr1_41359012     HPrz    A    T        1      2        2 
   1   chr1_41359012     ZBoe    A    T        0      0        2 
   1   chr1_41359012     ZGre    A    T        0      0        2 
   1   chr1_41359012     ZHar    A    T        0      0        2 
   1   chr1_41359012   Sample    A    T        0      0        2 
   1   chr1_41365428     AAsi    G    T        0      0        2 
   1   chr1_41365428     AKia    G    T        0      0        2 
   1   chr1_41365428     AOna    G    T      0.5      1        2 
   1   chr1_41365428     ASom    G    T        0      0        2 
   1   chr1_41365428     HCab    G    T        0      0        2 
   1   chr1_41365428     HPrz    G    T        0      0        2 
   1   chr1_41365428     ZBoe    G    T        0      0        2 
   1   chr1_41365428     ZGre    G    T        0      0        2 
   1   chr1_41365428     ZHar    G    T        0      0        2 
   1   chr1_41365428   Sample    G    T        0      0        2 
   1   chr1_41411480     AAsi    G    C        0      0        2 
   1   chr1_41411480     AKia    G    C      0.5      1        2 
   1   chr1_41411480     AOna    G    C        0      0        2 
   1   chr1_41411480     ASom    G    C        0      0        2 
   1   chr1_41411480     HCab    G    C        0      0        2 
   1   chr1_41411480     HPrz    G    C        0      0        2 
   1   chr1_41411480     ZBoe    G    C        0      0        2 
   1   chr1_41411480     ZGre    G    C        0      0        2 
   1   chr1_41411480     ZHar    G    C        0      0        2 
   1   chr1_41411480   Sample    G    C        0      0        2 
   1   chr1_41417034     AAsi    G    C        0      0        2 
   1   chr1_41417034     AKia    G    C        1      2        2 
   1   chr1_41417034     AOna    G    C        1      2        2 
   1   chr1_41417034     ASom    G    C        0      0        2 
   1   chr1_41417034     HCab    G    C        0      0        2 
   1   chr1_41417034     HPrz    G    C        0      0        2 
   1   chr1_41417034     ZBoe    G    C        0      0        2 
   1   chr1_41417034     ZGre    G    C        0      0        2 
   1   chr1_41417034     ZHar    G    C        0      0        2 
   1   chr1_41417034   Sample    G    C        0      0        2 
   1   chr1_41418347     AAsi    G    C        0      0        2 
   1   chr1_41418347     AKia    G    C        0      0        2 
   1   chr1_41418347     AOna    G    C        0      0        2 
   1   chr1_41418347     ASom    G    C        0      0        2 
   1   chr1_41418347     HCab    G    C        0      0        2 
   1   chr1_41418347     HPrz    G    C        0      0        2 
   1   chr1_41418347     ZBoe    G    C        0      0        2 
   1   chr1_41418347     ZGre    G    C        0      0        2 
   1   chr1_41418347     ZHar    G    C      0.5      1        2 
   1   chr1_41418347   Sample    G    C        0      0        2 
   1   chr1_41479172     AAsi    G    C        0      0        2 
   1   chr1_41479172     AKia    G    C        0      0        2 
   1   chr1_41479172     AOna    G    C      0.5      1        2 
   1   chr1_41479172     ASom    G    C        0      0        2 
   1   chr1_41479172     HCab    G    C        0      0        2 
   1   chr1_41479172     HPrz    G    C        0      0        2 
   1   chr1_41479172     ZBoe    G    C        0      0        2 
   1   chr1_41479172     ZGre    G    C        0      0        2 
   1   chr1_41479172     ZHar    G    C        0      0        2 
   1   chr1_41479172   Sample    G    C        0      0        2 
   1   chr1_41487722     AAsi    G    C        0      0        2 
   1   chr1_41487722     AKia    G    C        0      0        2 
   1   chr1_41487722     AOna    G    C      0.5      1        2 
   1   chr1_41487722     ASom    G    C        0      0        2 
   1   chr1_41487722     HCab    G    C        0      0        2 
   1   chr1_41487722     HPrz    G    C        0      0        2 
   1   chr1_41487722     ZBoe    G    C        0      0        2 
   1   chr1_41487722     ZGre    G    C        0      0        2 
   1   chr1_41487722     ZHar    G    C        1      2        2 
   1   chr1_41487722   Sample    G    C        0      0        2 
   1   chr1_41544364     AAsi    C    G        0      0        2 
   1   chr1_41544364     AKia    C    G        0      0        2 
   1   chr1_41544364     AOna    C    G        0      0        2 
   1   chr1_41544364     ASom    C    G        0      0        2 
   1   chr1_41544364     HCab    C    G        1      2        2 
   1   chr1_41544364     HPrz    C    G        1      2        2 
   1   chr1_41544364     ZBoe    C    G        0      0        2 
   1   chr1_41544364     ZGre    C    G        0      0        2 
   1   chr1_41544364     ZHar    C    G        0      0        2 
   1   chr1_41544364   Sample    C    G        0      0        2 
   1   chr1_41559327     AAsi    A    C        0      0        2 
   1   chr1_41559327     AKia    A    C        0      0        2 
   1   chr1_41559327     AOna    A    C      0.5      1        2 
   1   chr1_41559327     ASom    A    C        0      0        2 
   1   chr1_41559327     HCab    A    C        0      0        2 
   1   chr1_41559327     HPrz    A    C        0      0        2 
   1   chr1_41559327     ZBoe    A    C        0      0        2 
   1   chr1_41559327     ZGre    A    C        0      0        2 
   1   chr1_41559327     ZHar    A    C        0      0        2 
   1   chr1_41559327   Sample    A    C        0      0        2 
   1   chr1_41565564     AAsi    A    C        0      0        2 
   1   chr1_41565564     AKia    A    C        0      0        2 
   1   chr1_41565564     AOna    A    C      0.5      1        2 
   1   chr1_41565564     ASom    A    C        0      0        2 
   1   chr1_41565564     HCab    A    C        0      0        2 
   1   chr1_41565564     HPrz    A    C        0      0        2 
   1   chr1_41565564     ZBoe    A    C        0      0        2 
   1   chr1_41565564     ZGre    A    C        0      0        2 
   1   chr1_41565564     ZHar    A    C        0      0        2 
   1   chr1_41565564   Sample    A    C        0      0        2 
   1   chr1_41588021     AAsi    C    A        1      2        2 
   1   chr1_41588021     AKia    C    A        0      0        2 
   1   chr1_41588021     AOna    C    A        0      0        2 
   1   chr1_41588021     ASom    C    A        1      2        2 
   1   chr1_41588021     HCab    C    A        0      0        2 
   1   chr1_41588021     HPrz    C    A        0      0        2 
   1   chr1_41588021     ZBoe    C    A        0      0        2 
   1   chr1_41588021     ZGre    C    A        0      0        2 
   1   chr1_41588021     ZHar    C    A        0      0        2 
   1   chr1_41588021   Sample    C    A        1      2        2 
   1   chr1_41604939     AAsi    G    C        0      0        2 
   1   chr1_41604939     AKia    G    C        0      0        2 
   1   chr1_41604939     AOna    G    C        0      0        2 
   1   chr1_41604939     ASom    G    C        0      0        2 
   1   chr1_41604939     HCab    G    C        0      0        2 
   1   chr1_41604939     HPrz    G    C        0      0        2 
   1   chr1_41604939     ZBoe    G    C        0      0        2 
   1   chr1_41604939     ZGre    G    C        0      0        2 
   1   chr1_41604939     ZHar    G    C      0.5      1        2 
   1   chr1_41604939   Sample    G    C        0      0        2 
   1   chr1_41613751     AAsi    C    G        0      0        2 
   1   chr1_41613751     AKia    C    G        0      0        2 
   1   chr1_41613751     AOna    C    G        0      0        2 
   1   chr1_41613751     ASom    C    G        0      0        2 
   1   chr1_41613751     HCab    C    G        1      2        2 
   1   chr1_41613751     HPrz    C    G        0      0        2 
   1   chr1_41613751     ZBoe    C    G        0      0        2 
   1   chr1_41613751     ZGre    C    G        0      0        2 
   1   chr1_41613751     ZHar    C    G        0      0        2 
   1   chr1_41613751   Sample    C    G        0      0        2 
   1   chr1_41616053     AAsi    G    C        0      0        2 
   1   chr1_41616053     AKia    G    C        0      0        2 
   1   chr1_41616053     AOna    G    C        0      0        2 
   1   chr1_41616053     ASom    G    C        0      0        2 
   1   chr1_41616053     HCab    G    C        0      0        2 
   1   chr1_41616053     HPrz    G    C        0      0        2 
   1   chr1_41616053     ZBoe    G    C        0      0        2 
   1   chr1_41616053     ZGre    G    C      0.5      1        2 
   1   chr1_41616053     ZHar    G    C        0      0        2 
   1   chr1_41616053   Sample    G    C        0      0        2 
   1   chr1_41617553     AAsi    C    A        0      0        2 
   1   chr1_41617553     AKia    C    A        0      0        2 
   1   chr1_41617553     AOna    C    A        0      0        2 
   1   chr1_41617553     ASom    C    A        0      0        2 
   1   chr1_41617553     HCab    C    A        1      2        2 
   1   chr1_41617553     HPrz    C    A        1      2        2 
   1   chr1_41617553     ZBoe    C    A        0      0        2 
   1   chr1_41617553     ZGre    C    A        0      0        2 
   1   chr1_41617553     ZHar    C    A        0      0        2 
   1   chr1_41617553   Sample    C    A        0      0        2 
   1   chr1_41656981     AAsi    T    G        0      0        2 
   1   chr1_41656981     AKia    T    G        0      0        2 
   1   chr1_41656981     AOna    T    G        0      0        2 
   1   chr1_41656981     ASom    T    G        0      0        2 
   1   chr1_41656981     HCab    T    G        0      0        2 
   1   chr1_41656981     HPrz    T    G        0      0        2 
   1   chr1_41656981     ZBoe    T    G        0      0        2 
   1   chr1_41656981     ZGre    T    G      0.5      1        2 
   1   chr1_41656981     ZHar    T    G        0      0        2 
   1   chr1_41656981   Sample    T    G        0      0        2 
   1   chr1_41690023     AAsi    G    C        0      0        2 
   1   chr1_41690023     AKia    G    C        0      0        2 
   1   chr1_41690023     AOna    G    C        0      0        2 
   1   chr1_41690023     ASom    G    C        0      0        2 
   1   chr1_41690023     HCab    G    C        0      0        2 
   1   chr1_41690023     HPrz    G    C        0      0        2 
   1   chr1_41690023     ZBoe    G    C        0      0        2 
   1   chr1_41690023     ZGre    G    C        0      0        2 
   1   chr1_41690023     ZHar    G    C      0.5      1        2 
   1   chr1_41690023   Sample    G    C        0      0        2 
   1   chr1_41697704     AAsi    A    C        0      0        2 
   1   chr1_41697704     AKia    A    C        0      0        2 
   1   chr1_41697704     AOna    A    C        0      0        2 
   1   chr1_41697704     ASom    A    C        0      0        2 
   1   chr1_41697704     HCab    A    C        0      0        2 
   1   chr1_41697704     HPrz    A    C        0      0        2 
   1   chr1_41697704     ZBoe    A    C        0      0        2 
   1   chr1_41697704     ZGre    A    C        0      0        2 
   1   chr1_41697704     ZHar    A    C      0.5      1        2 
   1   chr1_41697704   Sample    A    C        0      0        2 
   1   chr1_41698128     AAsi    T    A        0      0        2 
   1   chr1_41698128     AKia    T    A        0      0        2 
   1   chr1_41698128     AOna    T    A        0      0        2 
   1   chr1_41698128     ASom    T    A        0      0        2 
   1   chr1_41698128     HCab    T    A        0      0        2 
   1   chr1_41698128     HPrz    T    A        0      0        2 
   1   chr1_41698128     ZBoe    T    A      0.5      1        2 
   1   chr1_41698128     ZGre    T    A        0      0        2 
   1   chr1_41698128     ZHar    T    A        0      0        2 
   1   chr1_41698128   Sample    T    A        0      0        2 
   1   chr1_41725238     AAsi    C    G        0      0        2 
   1   chr1_41725238     AKia    C    G        0      0        2 
   1   chr1_41725238     AOna    C    G        0      0        2 
   1   chr1_41725238     ASom    C    G        1      2        2 
   1   chr1_41725238     HCab    C    G        0      0        2 
   1   chr1_41725238     HPrz    C    G        0      0        2 
   1   chr1_41725238     ZBoe    C    G        0      0        2 
   1   chr1_41725238     ZGre    C    G        0      0        2 
   1   chr1_41725238     ZHar    C    G        0      0        2 
   1   chr1_41725238   Sample    C    G        0      0        2 
   1   chr1_41734225     AAsi    G    C        0      0        2 
   1   chr1_41734225     AKia    G    C        0      0        2 
   1   chr1_41734225     AOna    G    C        0      0        2 
   1   chr1_41734225     ASom    G    C        0      0        2 
   1   chr1_41734225     HCab    G    C        1      2        2 
   1   chr1_41734225     HPrz    G    C        1      2        2 
   1   chr1_41734225     ZBoe    G    C        0      0        2 
   1   chr1_41734225     ZGre    G    C        0      0        2 
   1   chr1_41734225     ZHar    G    C        0      0        2 
   1   chr1_41734225   Sample    G    C        0      0        2 
   1   chr1_41738190     AAsi    T    A        0      0        2 
   1   chr1_41738190     AKia    T    A        1      2        2 
   1   chr1_41738190     AOna    T    A        1      2        2 
   1   chr1_41738190     ASom    T    A        0      0        2 
   1   chr1_41738190     HCab    T    A        0      0        2 
   1   chr1_41738190     HPrz    T    A        0      0        2 
   1   chr1_41738190     ZBoe    T    A        0      0        2 
   1   chr1_41738190     ZGre    T    A        0      0        2 
   1   chr1_41738190     ZHar    T    A        0      0        2 
   1   chr1_41738190   Sample    T    A        0      0        2 
   1   chr1_41769001     AAsi    C    G        0      0        2 
   1   chr1_41769001     AKia    C    G        0      0        2 
   1   chr1_41769001     AOna    C    G        0      0        2 
   1   chr1_41769001     ASom    C    G        0      0        2 
   1   chr1_41769001     HCab    C    G        0      0        2 
   1   chr1_41769001     HPrz    C    G        0      0        2 
   1   chr1_41769001     ZBoe    C    G        0      0        2 
   1   chr1_41769001     ZGre    C    G        0      0        2 
   1   chr1_41769001     ZHar    C    G      0.5      1        2 
   1   chr1_41769001   Sample    C    G        0      0        2 
   1   chr1_41802957     AAsi    C    A        0      0        2 
   1   chr1_41802957     AKia    C    A        0      0        2 
   1   chr1_41802957     AOna    C    A        0      0        2 
   1   chr1_41802957     ASom    C    A        0      0        2 
   1   chr1_41802957     HCab    C    A        0      0        2 
   1   chr1_41802957     HPrz    C    A        0      0        2 
   1   chr1_41802957     ZBoe    C    A        0      0        2 
   1   chr1_41802957     ZGre    C    A        0      0        2 
   1   chr1_41802957     ZHar    C    A        1      2        2 
   1   chr1_41802957   Sample    C    A        0      0        2 
   1   chr1_41810896     AAsi    C    A        0      0        2 
   1   chr1_41810896     AKia    C    A        0      0        2 
   1   chr1_41810896     AOna    C    A        0      0        2 
   1   chr1_41810896     ASom    C    A        0      0        2 
   1   chr1_41810896     HCab    C    A        1      2        2 
   1   chr1_41810896     HPrz    C    A        1      2        2 
   1   chr1_41810896     ZBoe    C    A        0      0        2 
   1   chr1_41810896     ZGre    C    A        0      0        2 
   1   chr1_41810896     ZHar    C    A        0      0        2 
   1   chr1_41810896   Sample    C    A        0      0        2 
   1   chr1_41817281     AAsi    T    G        0      0        2 
   1   chr1_41817281     AKia    T    G        0      0        2 
   1   chr1_41817281     AOna    T    G        0      0        2 
   1   chr1_41817281     ASom    T    G        0      0        2 
   1   chr1_41817281     HCab    T    G        1      2        2 
   1   chr1_41817281     HPrz    T    G        1      2        2 
   1   chr1_41817281     ZBoe    T    G        0      0        2 
   1   chr1_41817281     ZGre    T    G        0      0        2 
   1   chr1_41817281     ZHar    T    G        0      0        2 
   1   chr1_41817281   Sample    T    G        0      0        2 
   1   chr1_41857680     AAsi    C    A        0      0        2 
   1   chr1_41857680     AKia    C    A        0      0        2 
   1   chr1_41857680     AOna    C    A        0      0        2 
   1   chr1_41857680     ASom    C    A        0      0        2 
   1   chr1_41857680     HCab    C    A        0      0        2 
   1   chr1_41857680     HPrz    C    A        0      0        2 
   1   chr1_41857680     ZBoe    C    A        0      0        2 
   1   chr1_41857680     ZGre    C    A      0.5      1        2 
   1   chr1_41857680     ZHar    C    A        0      0        2 
   1   chr1_41857680   Sample    C    A        0      0        2 
   1   chr1_41862586     AAsi    A    C        1      2        2 
   1   chr1_41862586     AKia    A    C        0      0        2 
   1   chr1_41862586     AOna    A    C        0      0        2 
   1   chr1_41862586     ASom    A    C        0      0        2 
   1   chr1_41862586     HCab    A    C        0      0        2 
   1   chr1_41862586     HPrz    A    C        0      0        2 
   1   chr1_41862586     ZBoe    A    C        0      0        2 
   1   chr1_41862586     ZGre    A    C        0      0        2 
   1   chr1_41862586     ZHar    A    C        0      0        2 
   1   chr1_41862586   Sample    A    C        0      0        2 
   1   chr1_41881361     AAsi    G    T        0      0        2 
   1   chr1_41881361     AKia    G    T        0      0        2 
   1   chr1_41881361     AOna    G    T        0      0        2 
   1   chr1_41881361     ASom    G    T        0      0        2 
   1   chr1_41881361     HCab    G    T        1      2        2 
   1   chr1_41881361     HPrz    G    T        1      2        2 
   1   chr1_41881361     ZBoe    G    T        0      0        2 
   1   chr1_41881361     ZGre    G    T        0      0        2 
   1   chr1_41881361     ZHar    G    T        0      0        2 
   1   chr1_41881361   Sample    G    T        0      0        2 
   1   chr1_41891446     AAsi    T    A        0      0        2 
   1   chr1_41891446     AKia    T    A        0      0        2 
   1   chr1_41891446     AOna    T    A        0      0        2 
   1   chr1_41891446     ASom    T    A        0      0        2 
   1   chr1_41891446     HCab    T    A        1      2        2 
   1   chr1_41891446     HPrz    T    A        1      2        2 
   1   chr1_41891446     ZBoe    T    A        0      0        2 
   1   chr1_41891446     ZGre    T    A        0      0        2 
   1   chr1_41891446     ZHar    T    A        0      0        2 
   1   chr1_41891446   Sample    T    A        0      0        2 
   1   chr1_41902601     AAsi    G    T        1      2        2 
   1   chr1_41902601     AKia    G    T        0      0        2 
   1   chr1_41902601     AOna    G    T        0      0        2 
   1   chr1_41902601     ASom    G    T        1      2        2 
   1   chr1_41902601     HCab    G    T        0      0        2 
   1   chr1_41902601     HPrz    G    T        0      0        2 
   1   chr1_41902601     ZBoe    G    T        0      0        2 
   1   chr1_41902601     ZGre    G    T        0      0        2 
   1   chr1_41902601     ZHar    G    T        0      0        2 
   1   chr1_41902601   Sample    G    T        1      2        2 
   1   chr1_41923344     AAsi    A    C        0      0        2 
   1   chr1_41923344     AKia    A    C        0      0        2 
   1   chr1_41923344     AOna    A    C        0      0        2 
   1   chr1_41923344     ASom    A    C        0      0        2 
   1   chr1_41923344     HCab    A    C        1      2        2 
   1   chr1_41923344     HPrz    A    C        1      2        2 
   1   chr1_41923344     ZBoe    A    C        0      0        2 
   1   chr1_41923344     ZGre    A    C        0      0        2 
   1   chr1_41923344     ZHar    A    C        0      0        2 
   1   chr1_41923344   Sample    A    C        0      0        2 
   1   chr1_41924316     AAsi    C    G        1      2        2 
   1   chr1_41924316     AKia    C    G        0      0        2 
   1   chr1_41924316     AOna    C    G        0      0        2 
   1   chr1_41924316     ASom    C    G        1      2        2 
   1   chr1_41924316     HCab    C    G        0      0        2 
   1   chr1_41924316     HPrz    C    G        0      0        2 
   1   chr1_41924316     ZBoe    C    G        0      0        2 
   1   chr1_41924316     ZGre    C    G        0      0        2 
   1   chr1_41924316     ZHar    C    G        0      0        2 
   1   chr1_41924316   Sample    C    G        1      2        2 
   1   chr1_41939964     AAsi    C    G        0      0        2 
   1   chr1_41939964     AKia    C    G      0.5      1        2 
   1   chr1_41939964     AOna    C    G        0      0        2 
   1   chr1_41939964     ASom    C    G        0      0        2 
   1   chr1_41939964     HCab    C    G        0      0        2 
   1   chr1_41939964     HPrz    C    G        0      0        2 
   1   chr1_41939964     ZBoe    C    G        0      0        2 
   1   chr1_41939964     ZGre    C    G        0      0        2 
   1   chr1_41939964     ZHar    C    G        0      0        2 
   1   chr1_41939964   Sample    C    G        0      0        2 
   1   chr1_41950759     AAsi    G    C        0      0        2 
   1   chr1_41950759     AKia    G    C        0      0        2 
   1   chr1_41950759     AOna    G    C        0      0        2 
   1   chr1_41950759     ASom    G    C        0      0        2 
   1   chr1_41950759     HCab    G    C        0      0        2 
   1   chr1_41950759     HPrz    G    C        0      0        2 
   1   chr1_41950759     ZBoe    G    C        0      0        2 
   1   chr1_41950759     ZGre    G    C        0      0        2 
   1   chr1_41950759     ZHar    G    C      0.5      1        2 
   1   chr1_41950759   Sample    G    C        0      0        2 
   1   chr1_41988965     AAsi    T    G        0      0        2 
   1   chr1_41988965     AKia    T    G        0      0        2 
   1   chr1_41988965     AOna    T    G        0      0        2 
   1   chr1_41988965     ASom    T    G        0      0        2 
   1   chr1_41988965     HCab    T    G        0      0        2 
   1   chr1_41988965     HPrz    T    G        0      0        2 
   1   chr1_41988965     ZBoe    T    G        0      0        2 
   1   chr1_41988965     ZGre    T    G        1      2        2 
   1   chr1_41988965     ZHar    T    G        0      0        2 
   1   chr1_41988965   Sample    T    G        0      0        2 
   1   chr1_42006227     AAsi    T    A        0      0        2 
   1   chr1_42006227     AKia    T    A        0      0        2 
   1   chr1_42006227     AOna    T    A      0.5      1        2 
   1   chr1_42006227     ASom    T    A        0      0        2 
   1   chr1_42006227     HCab    T    A        0      0        2 
   1   chr1_42006227     HPrz    T    A        0      0        2 
   1   chr1_42006227     ZBoe    T    A        0      0        2 
   1   chr1_42006227     ZGre    T    A        0      0        2 
   1   chr1_42006227     ZHar    T    A        0      0        2 
   1   chr1_42006227   Sample    T    A        0      0        2 
   1   chr1_42027015     AAsi    A    C        0      0        2 
   1   chr1_42027015     AKia    A    C        0      0        2 
   1   chr1_42027015     AOna    A    C        0      0        2 
   1   chr1_42027015     ASom    A    C        0      0        2 
   1   chr1_42027015     HCab    A    C        1      2        2 
   1   chr1_42027015     HPrz    A    C        1      2        2 
   1   chr1_42027015     ZBoe    A    C        0      0        2 
   1   chr1_42027015     ZGre    A    C        0      0        2 
   1   chr1_42027015     ZHar    A    C        0      0        2 
   1   chr1_42027015   Sample    A    C        0      0        2 
   1   chr1_42052597     AAsi    T    G        0      0        2 
   1   chr1_42052597     AKia    T    G        0      0        2 
   1   chr1_42052597     AOna    T    G        0      0        2 
   1   chr1_42052597     ASom    T    G        0      0        2 
   1   chr1_42052597     HCab    T    G        0      0        2 
   1   chr1_42052597     HPrz    T    G      0.5      1        2 
   1   chr1_42052597     ZBoe    T    G        0      0        2 
   1   chr1_42052597     ZGre    T    G        0      0        2 
   1   chr1_42052597     ZHar    T    G        0      0        2 
   1   chr1_42052597   Sample    T    G        0      0        2 
   1   chr1_42075134     AAsi    G    C        0      0        2 
   1   chr1_42075134     AKia    G    C        0      0        2 
   1   chr1_42075134     AOna    G    C        0      0        2 
   1   chr1_42075134     ASom    G    C        0      0        2 
   1   chr1_42075134     HCab    G    C        1      2        2 
   1   chr1_42075134     HPrz    G    C        1      2        2 
   1   chr1_42075134     ZBoe    G    C        0      0        2 
   1   chr1_42075134     ZGre    G    C        0      0        2 
   1   chr1_42075134     ZHar    G    C        0      0        2 
   1   chr1_42075134   Sample    G    C        0      0        2 
   1   chr1_42096803     AAsi    G    T        0      0        2 
   1   chr1_42096803     AKia    G    T        0      0        2 
   1   chr1_42096803     AOna    G    T        0      0        2 
   1   chr1_42096803     ASom    G    T        0      0        2 
   1   chr1_42096803     HCab    G    T        1      2        2 
   1   chr1_42096803     HPrz    G    T      0.5      1        2 
   1   chr1_42096803     ZBoe    G    T        0      0        2 
   1   chr1_42096803     ZGre    G    T        0      0        2 
   1   chr1_42096803     ZHar    G    T        0      0        2 
   1   chr1_42096803   Sample    G    T        0      0        2 
   1   chr1_42141082     AAsi    A    C        0      0        2 
   1   chr1_42141082     AKia    A    C        1      2        2 
   1   chr1_42141082     AOna    A    C        0      0        2 
   1   chr1_42141082     ASom    A    C        0      0        2 
   1   chr1_42141082     HCab    A    C        0      0        2 
   1   chr1_42141082     HPrz    A    C        0      0        2 
   1   chr1_42141082     ZBoe    A    C        0      0        2 
   1   chr1_42141082     ZGre    A    C        0      0        2 
   1   chr1_42141082     ZHar    A    C        0      0        2 
   1   chr1_42141082   Sample    A    C        0      0        2 
   1   chr1_42147564     AAsi    T    A        0      0        2 
   1   chr1_42147564     AKia    T    A        0      0        2 
   1   chr1_42147564     AOna    T    A        0      0        2 
   1   chr1_42147564     ASom    T    A        0      0        2 
   1   chr1_42147564     HCab    T    A      0.5      1        2 
   1   chr1_42147564     HPrz    T    A        0      0        2 
   1   chr1_42147564     ZBoe    T    A        0      0        2 
   1   chr1_42147564     ZGre    T    A        0      0        2 
   1   chr1_42147564     ZHar    T    A        0      0        2 
   1   chr1_42147564   Sample    T    A        0      0        2 
   1   chr1_42159432     AAsi    G    T        0      0        2 
   1   chr1_42159432     AKia    G    T        0      0        2 
   1   chr1_42159432     AOna    G    T        0      0        2 
   1   chr1_42159432     ASom    G    T        0      0        2 
   1   chr1_42159432     HCab    G    T      0.5      1        2 
   1   chr1_42159432     HPrz    G    T        1      2        2 
   1   chr1_42159432     ZBoe    G    T        0      0        2 
   1   chr1_42159432     ZGre    G    T        0      0        2 
   1   chr1_42159432     ZHar    G    T        0      0        2 
   1   chr1_42159432   Sample    G    T        0      0        2 
   1   chr1_42169386     AAsi    C    A        0      0        2 
   1   chr1_42169386     AKia    C    A        0      0        2 
   1   chr1_42169386     AOna    C    A        0      0        2 
   1   chr1_42169386     ASom    C    A      0.5      1        2 
   1   chr1_42169386     HCab    C    A        0      0        2 
   1   chr1_42169386     HPrz    C    A        0      0        2 
   1   chr1_42169386     ZBoe    C    A        0      0        2 
   1   chr1_42169386     ZGre    C    A        0      0        2 
   1   chr1_42169386     ZHar    C    A        0      0        2 
   1   chr1_42169386   Sample    C    A        0      0        2 
   1   chr1_42192126     AAsi    A    T        0      0        2 
   1   chr1_42192126     AKia    A    T        0      0        2 
   1   chr1_42192126     AOna    A    T        0      0        2 
   1   chr1_42192126     ASom    A    T        0      0        2 
   1   chr1_42192126     HCab    A    T        0      0        2 
   1   chr1_42192126     HPrz    A    T        0      0        2 
   1   chr1_42192126     ZBoe    A    T      0.5      1        2 
   1   chr1_42192126     ZGre    A    T        0      0        2 
   1   chr1_42192126     ZHar    A    T        0      0        2 
   1   chr1_42192126   Sample    A    T        0      0        2 
   1   chr1_42223954     AAsi    T    A        0      0        2 
   1   chr1_42223954     AKia    T    A        0      0        2 
   1   chr1_42223954     AOna    T    A        0      0        2 
   1   chr1_42223954     ASom    T    A        0      0        2 
   1   chr1_42223954     HCab    T    A        0      0        2 
   1   chr1_42223954     HPrz    T    A        0      0        2 
   1   chr1_42223954     ZBoe    T    A      0.5      1        2 
   1   chr1_42223954     ZGre    T    A        0      0        2 
   1   chr1_42223954     ZHar    T    A        0      0        2 
   1   chr1_42223954   Sample    T    A        0      0        2 
   1   chr1_42244184     AAsi    C    G        0      0        2 
   1   chr1_42244184     AKia    C    G        0      0        2 
   1   chr1_42244184     AOna    C    G        0      0        2 
   1   chr1_42244184     ASom    C    G        0      0        2 
   1   chr1_42244184     HCab    C    G        1      2        2 
   1   chr1_42244184     HPrz    C    G        1      2        2 
   1   chr1_42244184     ZBoe    C    G        0      0        2 
   1   chr1_42244184     ZGre    C    G        0      0        2 
   1   chr1_42244184     ZHar    C    G        0      0        2 
   1   chr1_42244184   Sample    C    G        0      0        2 
   1   chr1_42246950     AAsi    T    G        0      0        2 
   1   chr1_42246950     AKia    T    G        0      0        2 
   1   chr1_42246950     AOna    T    G        0      0        2 
   1   chr1_42246950     ASom    T    G        0      0        2 
   1   chr1_42246950     HCab    T    G        0      0        2 
   1   chr1_42246950     HPrz    T    G        0      0        2 
   1   chr1_42246950     ZBoe    T    G        0      0        2 
   1   chr1_42246950     ZGre    T    G        0      0        2 
   1   chr1_42246950     ZHar    T    G        1      2        2 
   1   chr1_42246950   Sample    T    G        0      0        2 
   1   chr1_42253035     AAsi    T    A        0      0        2 
   1   chr1_42253035     AKia    T    A        0      0        2 
   1   chr1_42253035     AOna    T    A        0      0        2 
   1   chr1_42253035     ASom    T    A      0.5      1        2 
   1   chr1_42253035     HCab    T    A        0      0        2 
   1   chr1_42253035     HPrz    T    A        0      0        2 
   1   chr1_42253035     ZBoe    T    A        0      0        2 
   1   chr1_42253035     ZGre    T    A        0      0        2 
   1   chr1_42253035     ZHar    T    A        0      0        2 
   1   chr1_42253035   Sample    T    A        0      0        2 
   1   chr1_42258341     AAsi    A    T        0      0        2 
   1   chr1_42258341     AKia    A    T        0      0        2 
   1   chr1_42258341     AOna    A    T        0      0        2 
   1   chr1_42258341     ASom    A    T        0      0        2 
   1   chr1_42258341     HCab    A    T        0      0        2 
   1   chr1_42258341     HPrz    A    T        0      0        2 
   1   chr1_42258341     ZBoe    A    T        0      0        2 
   1   chr1_42258341     ZGre    A    T        0      0        2 
   1   chr1_42258341     ZHar    A    T        1      2        2 
   1   chr1_42258341   Sample    A    T        0      0        2 
   1   chr1_42263857     AAsi    A    C        0      0        2 
   1   chr1_42263857     AKia    A    C        1      2        2 
   1   chr1_42263857     AOna    A    C        0      0        2 
   1   chr1_42263857     ASom    A    C        0      0        2 
   1   chr1_42263857     HCab    A    C        0      0        2 
   1   chr1_42263857     HPrz    A    C        0      0        2 
   1   chr1_42263857     ZBoe    A    C        0      0        2 
   1   chr1_42263857     ZGre    A    C        0      0        2 
   1   chr1_42263857     ZHar    A    C        0      0        2 
   1   chr1_42263857   Sample    A    C        0      0        2 
   1   chr1_42268952     AAsi    G    C        0      0        2 
   1   chr1_42268952     AKia    G    C        0      0        2 
   1   chr1_42268952     AOna    G    C      0.5      1        2 
   1   chr1_42268952     ASom    G    C        0      0        2 
   1   chr1_42268952     HCab    G    C        0      0        2 
   1   chr1_42268952     HPrz    G    C        0      0        2 
   1   chr1_42268952     ZBoe    G    C        0      0        2 
   1   chr1_42268952     ZGre    G    C        0      0        2 
   1   chr1_42268952     ZHar    G    C        0      0        2 
   1   chr1_42268952   Sample    G    C        0      0        2 
   1   chr1_42272294     AAsi    C    G        0      0        2 
   1   chr1_42272294     AKia    C    G        0      0        2 
   1   chr1_42272294     AOna    C    G        0      0        2 
   1   chr1_42272294     ASom    C    G        0      0        2 
   1   chr1_42272294     HCab    C    G      0.5      1        2 
   1   chr1_42272294     HPrz    C    G        0      0        2 
   1   chr1_42272294     ZBoe    C    G        0      0        2 
   1   chr1_42272294     ZGre    C    G        0      0        2 
   1   chr1_42272294     ZHar    C    G        0      0        2 
   1   chr1_42272294   Sample    C    G        0      0        2 
   1   chr1_42285918     AAsi    G    T        0      0        2 
   1   chr1_42285918     AKia    G    T        0      0        2 
   1   chr1_42285918     AOna    G    T        0      0        2 
   1   chr1_42285918     ASom    G    T        0      0        2 
   1   chr1_42285918     HCab    G    T      0.5      1        2 
   1   chr1_42285918     HPrz    G    T        0      0        2 
   1   chr1_42285918     ZBoe    G    T        0      0        2 
   1   chr1_42285918     ZGre    G    T        0      0        2 
   1   chr1_42285918     ZHar    G    T        0      0        2 
   1   chr1_42285918   Sample    G    T        0      0        2 
   1   chr1_42305684     AAsi    T    G        0      0        2 
   1   chr1_42305684     AKia    T    G      0.5      1        2 
   1   chr1_42305684     AOna    T    G        0      0        2 
   1   chr1_42305684     ASom    T    G        0      0        2 
   1   chr1_42305684     HCab    T    G        0      0        2 
   1   chr1_42305684     HPrz    T    G        0      0        2 
   1   chr1_42305684     ZBoe    T    G        0      0        2 
   1   chr1_42305684     ZGre    T    G        0      0        2 
   1   chr1_42305684     ZHar    T    G        0      0        2 
   1   chr1_42305684   Sample    T    G        0      0        2 
   1   chr1_42324715     AAsi    T    G        0      0        2 
   1   chr1_42324715     AKia    T    G        0      0        2 
   1   chr1_42324715     AOna    T    G      0.5      1        2 
   1   chr1_42324715     ASom    T    G        0      0        2 
   1   chr1_42324715     HCab    T    G        0      0        2 
   1   chr1_42324715     HPrz    T    G        0      0        2 
   1   chr1_42324715     ZBoe    T    G        0      0        2 
   1   chr1_42324715     ZGre    T    G        0      0        2 
   1   chr1_42324715     ZHar    T    G        0      0        2 
   1   chr1_42324715   Sample    T    G        0      0        2 
   1   chr1_42341669     AAsi    A    C        0      0        2 
   1   chr1_42341669     AKia    A    C        0      0        2 
   1   chr1_42341669     AOna    A    C        0      0        2 
   1   chr1_42341669     ASom    A    C        0      0        2 
   1   chr1_42341669     HCab    A    C        1      2        2 
   1   chr1_42341669     HPrz    A    C        1      2        2 
   1   chr1_42341669     ZBoe    A    C        0      0        2 
   1   chr1_42341669     ZGre    A    C        0      0        2 
   1   chr1_42341669     ZHar    A    C        0      0        2 
   1   chr1_42341669   Sample    A    C        0      0        2 
   1   chr1_42343384     AAsi    A    T        0      0        2 
   1   chr1_42343384     AKia    A    T        0      0        2 
   1   chr1_42343384     AOna    A    T        0      0        2 
   1   chr1_42343384     ASom    A    T        0      0        2 
   1   chr1_42343384     HCab    A    T        1      2        2 
   1   chr1_42343384     HPrz    A    T        1      2        2 
   1   chr1_42343384     ZBoe    A    T        0      0        2 
   1   chr1_42343384     ZGre    A    T        0      0        2 
   1   chr1_42343384     ZHar    A    T        0      0        2 
   1   chr1_42343384   Sample    A    T        0      0        2 
   1   chr1_42361140     AAsi    A    T        0      0        2 
   1   chr1_42361140     AKia    A    T        0      0        2 
   1   chr1_42361140     AOna    A    T      0.5      1        2 
   1   chr1_42361140     ASom    A    T        0      0        2 
   1   chr1_42361140     HCab    A    T        0      0        2 
   1   chr1_42361140     HPrz    A    T        0      0        2 
   1   chr1_42361140     ZBoe    A    T        0      0        2 
   1   chr1_42361140     ZGre    A    T        0      0        2 
   1   chr1_42361140     ZHar    A    T        0      0        2 
   1   chr1_42361140   Sample    A    T        0      0        2 
   1   chr1_42381200     AAsi    G    T        1      2        2 
   1   chr1_42381200     AKia    G    T        0      0        2 
   1   chr1_42381200     AOna    G    T        0      0        2 
   1   chr1_42381200     ASom    G    T        0      0        2 
   1   chr1_42381200     HCab    G    T        0      0        2 
   1   chr1_42381200     HPrz    G    T        0      0        2 
   1   chr1_42381200     ZBoe    G    T        0      0        2 
   1   chr1_42381200     ZGre    G    T        0      0        2 
   1   chr1_42381200     ZHar    G    T        0      0        2 
   1   chr1_42381200   Sample    G    T        1      2        2 
   1   chr1_42386926     AAsi    C    A        0      0        2 
   1   chr1_42386926     AKia    C    A        0      0        2 
   1   chr1_42386926     AOna    C    A        0      0        2 
   1   chr1_42386926     ASom    C    A        0      0        2 
   1   chr1_42386926     HCab    C    A        1      2        2 
   1   chr1_42386926     HPrz    C    A        1      2        2 
   1   chr1_42386926     ZBoe    C    A        0      0        2 
   1   chr1_42386926     ZGre    C    A        0      0        2 
   1   chr1_42386926     ZHar    C    A        0      0        2 
   1   chr1_42386926   Sample    C    A        0      0        2 
   1   chr1_42405339     AAsi    G    T        0      0        2 
   1   chr1_42405339     AKia    G    T        0      0        2 
   1   chr1_42405339     AOna    G    T        0      0        2 
   1   chr1_42405339     ASom    G    T        0      0        2 
   1   chr1_42405339     HCab    G    T        1      2        2 
   1   chr1_42405339     HPrz    G    T        1      2        2 
   1   chr1_42405339     ZBoe    G    T        0      0        2 
   1   chr1_42405339     ZGre    G    T        0      0        2 
   1   chr1_42405339     ZHar    G    T        0      0        2 
   1   chr1_42405339   Sample    G    T        0      0        2 
   1   chr1_42406506     AAsi    A    T        0      0        2 
   1   chr1_42406506     AKia    A    T        0      0        2 
   1   chr1_42406506     AOna    A    T        0      0        2 
   1   chr1_42406506     ASom    A    T        0      0        2 
   1   chr1_42406506     HCab    A    T      0.5      1        2 
   1   chr1_42406506     HPrz    A    T        0      0        2 
   1   chr1_42406506     ZBoe    A    T        0      0        2 
   1   chr1_42406506     ZGre    A    T        0      0        2 
   1   chr1_42406506     ZHar    A    T        0      0        2 
   1   chr1_42406506   Sample    A    T        0      0        2 
   1   chr1_42408001     AAsi    C    G        0      0        2 
   1   chr1_42408001     AKia    C    G        0      0        2 
   1   chr1_42408001     AOna    C    G      0.5      1        2 
   1   chr1_42408001     ASom    C    G        0      0        2 
   1   chr1_42408001     HCab    C    G        0      0        2 
   1   chr1_42408001     HPrz    C    G        0      0        2 
   1   chr1_42408001     ZBoe    C    G        0      0        2 
   1   chr1_42408001     ZGre    C    G        0      0        2 
   1   chr1_42408001     ZHar    C    G        0      0        2 
   1   chr1_42408001   Sample    C    G        0      0        2 
   1   chr1_42451328     AAsi    G    C        0      0        2 
   1   chr1_42451328     AKia    G    C        0      0        2 
   1   chr1_42451328     AOna    G    C        0      0        2 
   1   chr1_42451328     ASom    G    C        0      0        2 
   1   chr1_42451328     HCab    G    C        0      0        2 
   1   chr1_42451328     HPrz    G    C        0      0        2 
   1   chr1_42451328     ZBoe    G    C        0      0        2 
   1   chr1_42451328     ZGre    G    C        1      2        2 
   1   chr1_42451328     ZHar    G    C        0      0        2 
   1   chr1_42451328   Sample    G    C        0      0        2 
   1   chr1_42458747     AAsi    C    G        0      0        2 
   1   chr1_42458747     AKia    C    G        0      0        2 
   1   chr1_42458747     AOna    C    G        0      0        2 
   1   chr1_42458747     ASom    C    G        0      0        2 
   1   chr1_42458747     HCab    C    G      0.5      1        2 
   1   chr1_42458747     HPrz    C    G      0.5      1        2 
   1   chr1_42458747     ZBoe    C    G        0      0        2 
   1   chr1_42458747     ZGre    C    G        0      0        2 
   1   chr1_42458747     ZHar    C    G        0      0        2 
   1   chr1_42458747   Sample    C    G        0      0        2 
   1   chr1_42458791     AAsi    T    A        1      2        2 
   1   chr1_42458791     AKia    T    A        0      0        2 
   1   chr1_42458791     AOna    T    A        0      0        2 
   1   chr1_42458791     ASom    T    A        1      2        2 
   1   chr1_42458791     HCab    T    A        1      2        2 
   1   chr1_42458791     HPrz    T    A        1      2        2 
   1   chr1_42458791     ZBoe    T    A        0      0        2 
   1   chr1_42458791     ZGre    T    A        0      0        2 
   1   chr1_42458791     ZHar    T    A        0      0        2 
   1   chr1_42458791   Sample    T    A        1      2        2 
   1   chr1_42471276     AAsi    A    T        0      0        2 
   1   chr1_42471276     AKia    A    T        0      0        2 
   1   chr1_42471276     AOna    A    T        0      0        2 
   1   chr1_42471276     ASom    A    T        0      0        2 
   1   chr1_42471276     HCab    A    T        0      0        2 
   1   chr1_42471276     HPrz    A    T        0      0        2 
   1   chr1_42471276     ZBoe    A    T      0.5      1        2 
   1   chr1_42471276     ZGre    A    T        0      0        2 
   1   chr1_42471276     ZHar    A    T        0      0        2 
   1   chr1_42471276   Sample    A    T        0      0        2 
   1   chr1_42493471     AAsi    C    A        0      0        2 
   1   chr1_42493471     AKia    C    A        0      0        2 
   1   chr1_42493471     AOna    C    A      0.5      1        2 
   1   chr1_42493471     ASom    C    A        0      0        2 
   1   chr1_42493471     HCab    C    A        0      0        2 
   1   chr1_42493471     HPrz    C    A        0      0        2 
   1   chr1_42493471     ZBoe    C    A        0      0        2 
   1   chr1_42493471     ZGre    C    A        0      0        2 
   1   chr1_42493471     ZHar    C    A        0      0        2 
   1   chr1_42493471   Sample    C    A        0      0        2 
   1   chr1_42498858     AAsi    A    T        0      0        2 
   1   chr1_42498858     AKia    A    T        0      0        2 
   1   chr1_42498858     AOna    A    T        0      0        2 
   1   chr1_42498858     ASom    A    T        0      0        2 
   1   chr1_42498858     HCab    A    T        1      2        2 
   1   chr1_42498858     HPrz    A    T        1      2        2 
   1   chr1_42498858     ZBoe    A    T        0      0        2 
   1   chr1_42498858     ZGre    A    T        0      0        2 
   1   chr1_42498858     ZHar    A    T        0      0        2 
   1   chr1_42498858   Sample    A    T        0      0        2 
   1   chr1_42515150     AAsi    G    T        0      0        2 
   1   chr1_42515150     AKia    G    T        0      0        2 
   1   chr1_42515150     AOna    G    T        0      0        2 
   1   chr1_42515150     ASom    G    T        0      0        2 
   1   chr1_42515150     HCab    G    T        0      0        2 
   1   chr1_42515150     HPrz    G    T        0      0        2 
   1   chr1_42515150     ZBoe    G    T        0      0        2 
   1   chr1_42515150     ZGre    G    T        0      0        2 
   1   chr1_42515150     ZHar    G    T      0.5      1        2 
   1   chr1_42515150   Sample    G    T        0      0        2 
   1   chr1_42609585     AAsi    C    G      0.5      1        2 
   1   chr1_42609585     AKia    C    G        0      0        2 
   1   chr1_42609585     AOna    C    G        0      0        2 
   1   chr1_42609585     ASom    C    G        0      0        2 
   1   chr1_42609585     HCab    C    G        0      0        2 
   1   chr1_42609585     HPrz    C    G        0      0        2 
   1   chr1_42609585     ZBoe    C    G        0      0        2 
   1   chr1_42609585     ZGre    C    G        0      0        2 
   1   chr1_42609585     ZHar    C    G        0      0        2 
   1   chr1_42609585   Sample    C    G        0      0        2 
   1   chr1_42625041     AAsi    C    G        0      0        2 
   1   chr1_42625041     AKia    C    G        0      0        2 
   1   chr1_42625041     AOna    C    G        0      0        2 
   1   chr1_42625041     ASom    C    G        0      0        2 
   1   chr1_42625041     HCab    C    G        0      0        2 
   1   chr1_42625041     HPrz    C    G        0      0        2 
   1   chr1_42625041     ZBoe    C    G      0.5      1        2 
   1   chr1_42625041     ZGre    C    G        0      0        2 
   1   chr1_42625041     ZHar    C    G        1      2        2 
   1   chr1_42625041   Sample    C    G        0      0        2 
   1   chr1_42628448     AAsi    G    T        0      0        2 
   1   chr1_42628448     AKia    G    T        0      0        2 
   1   chr1_42628448     AOna    G    T        0      0        2 
   1   chr1_42628448     ASom    G    T        0      0        2 
   1   chr1_42628448     HCab    G    T        0      0        2 
   1   chr1_42628448     HPrz    G    T        0      0        2 
   1   chr1_42628448     ZBoe    G    T        0      0        2 
   1   chr1_42628448     ZGre    G    T      0.5      1        2 
   1   chr1_42628448     ZHar    G    T        0      0        2 
   1   chr1_42628448   Sample    G    T        0      0        2 
   1   chr1_42628784     AAsi    G    T        0      0        2 
   1   chr1_42628784     AKia    G    T        0      0        2 
   1   chr1_42628784     AOna    G    T        0      0        2 
   1   chr1_42628784     ASom    G    T        0      0        2 
   1   chr1_42628784     HCab    G    T        1      2        2 
   1   chr1_42628784     HPrz    G    T        1      2        2 
   1   chr1_42628784     ZBoe    G    T        0      0        2 
   1   chr1_42628784     ZGre    G    T        0      0        2 
   1   chr1_42628784     ZHar    G    T        0      0        2 
   1   chr1_42628784   Sample    G    T        0      0        2 
   1   chr1_42659065     AAsi    G    T        0      0        2 
   1   chr1_42659065     AKia    G    T        0      0        2 
   1   chr1_42659065     AOna    G    T        0      0        2 
   1   chr1_42659065     ASom    G    T        0      0        2 
   1   chr1_42659065     HCab    G    T        0      0        2 
   1   chr1_42659065     HPrz    G    T        0      0        2 
   1   chr1_42659065     ZBoe    G    T        1      2        2 
   1   chr1_42659065     ZGre    G    T        1      2        2 
   1   chr1_42659065     ZHar    G    T        1      2        2 
   1   chr1_42659065   Sample    G    T        0      0        2 
   1   chr1_42681393     AAsi    T    A        0      0        2 
   1   chr1_42681393     AKia    T    A        0      0        2 
   1   chr1_42681393     AOna    T    A        0      0        2 
   1   chr1_42681393     ASom    T    A        0      0        2 
   1   chr1_42681393     HCab    T    A        0      0        2 
   1   chr1_42681393     HPrz    T    A        0      0        2 
   1   chr1_42681393     ZBoe    T    A        0      0        2 
   1   chr1_42681393     ZGre    T    A        1      2        2 
   1   chr1_42681393     ZHar    T    A        0      0        2 
   1   chr1_42681393   Sample    T    A        0      0        2 
   1   chr1_42681799     AAsi    T    G      0.5      1        2 
   1   chr1_42681799     AKia    T    G        0      0        2 
   1   chr1_42681799     AOna    T    G        0      0        2 
   1   chr1_42681799     ASom    T    G        0      0        2 
   1   chr1_42681799     HCab    T    G        0      0        2 
   1   chr1_42681799     HPrz    T    G        0      0        2 
   1   chr1_42681799     ZBoe    T    G        0      0        2 
   1   chr1_42681799     ZGre    T    G        0      0        2 
   1   chr1_42681799     ZHar    T    G        0      0        2 
   1   chr1_42681799   Sample    T    G        0      0        2 
   1   chr1_42740145     AAsi    G    C        0      0        2 
   1   chr1_42740145     AKia    G    C        0      0        2 
   1   chr1_42740145     AOna    G    C        0      0        2 
   1   chr1_42740145     ASom    G    C        0      0        2 
   1   chr1_42740145     HCab    G    C        0      0        2 
   1   chr1_42740145     HPrz    G    C        0      0        2 
   1   chr1_42740145     ZBoe    G    C        0      0        2 
   1   chr1_42740145     ZGre    G    C        0      0        2 
   1   chr1_42740145     ZHar    G    C      0.5      1        2 
   1   chr1_42740145   Sample    G    C        0      0        2 
   1   chr1_42743590     AAsi    C    A        0      0        2 
   1   chr1_42743590     AKia    C    A        0      0        2 
   1   chr1_42743590     AOna    C    A        0      0        2 
   1   chr1_42743590     ASom    C    A        0      0        2 
   1   chr1_42743590     HCab    C    A        0      0        2 
   1   chr1_42743590     HPrz    C    A        0      0        2 
   1   chr1_42743590     ZBoe    C    A      0.5      1        2 
   1   chr1_42743590     ZGre    C    A        0      0        2 
   1   chr1_42743590     ZHar    C    A        0      0        2 
   1   chr1_42743590   Sample    C    A        0      0        2 
   1   chr1_42785909     AAsi    A    T        0      0        2 
   1   chr1_42785909     AKia    A    T        0      0        2 
   1   chr1_42785909     AOna    A    T        0      0        2 
   1   chr1_42785909     ASom    A    T        0      0        2 
   1   chr1_42785909     HCab    A    T        0      0        2 
   1   chr1_42785909     HPrz    A    T      0.5      1        2 
   1   chr1_42785909     ZBoe    A    T        0      0        2 
   1   chr1_42785909     ZGre    A    T        0      0        2 
   1   chr1_42785909     ZHar    A    T        0      0        2 
   1   chr1_42785909   Sample    A    T        0      0        2 
   1   chr1_42791198     AAsi    G    T        0      0        2 
   1   chr1_42791198     AKia    G    T        0      0        2 
   1   chr1_42791198     AOna    G    T        0      0        2 
   1   chr1_42791198     ASom    G    T        0      0        2 
   1   chr1_42791198     HCab    G    T      0.5      1        2 
   1   chr1_42791198     HPrz    G    T        0      0        2 
   1   chr1_42791198     ZBoe    G    T        0      0        2 
   1   chr1_42791198     ZGre    G    T        0      0        2 
   1   chr1_42791198     ZHar    G    T        0      0        2 
   1   chr1_42791198   Sample    G    T        0      0        2 
   1   chr1_42808190     AAsi    C    A        0      0        2 
   1   chr1_42808190     AKia    C    A        0      0        2 
   1   chr1_42808190     AOna    C    A        0      0        2 
   1   chr1_42808190     ASom    C    A        0      0        2 
   1   chr1_42808190     HCab    C    A        1      2        2 
   1   chr1_42808190     HPrz    C    A        1      2        2 
   1   chr1_42808190     ZBoe    C    A        0      0        2 
   1   chr1_42808190     ZGre    C    A        0      0        2 
   1   chr1_42808190     ZHar    C    A        0      0        2 
   1   chr1_42808190   Sample    C    A        0      0        2 
   1   chr1_42847413     AAsi    C    A        0      0        2 
   1   chr1_42847413     AKia    C    A        0      0        2 
   1   chr1_42847413     AOna    C    A        0      0        2 
   1   chr1_42847413     ASom    C    A        0      0        2 
   1   chr1_42847413     HCab    C    A        0      0        2 
   1   chr1_42847413     HPrz    C    A        0      0        2 
   1   chr1_42847413     ZBoe    C    A        0      0        2 
   1   chr1_42847413     ZGre    C    A        0      0        2 
   1   chr1_42847413     ZHar    C    A        1      2        2 
   1   chr1_42847413   Sample    C    A        0      0        2 
   1   chr1_42894104     AAsi    T    A        0      0        2 
   1   chr1_42894104     AKia    T    A        0      0        2 
   1   chr1_42894104     AOna    T    A        0      0        2 
   1   chr1_42894104     ASom    T    A        0      0        2 
   1   chr1_42894104     HCab    T    A        1      2        2 
   1   chr1_42894104     HPrz    T    A        1      2        2 
   1   chr1_42894104     ZBoe    T    A        0      0        2 
   1   chr1_42894104     ZGre    T    A        0      0        2 
   1   chr1_42894104     ZHar    T    A        0      0        2 
   1   chr1_42894104   Sample    T    A        0      0        2 
   1   chr1_42912442     AAsi    G    C        0      0        2 
   1   chr1_42912442     AKia    G    C      0.5      1        2 
   1   chr1_42912442     AOna    G    C        0      0        2 
   1   chr1_42912442     ASom    G    C        0      0        2 
   1   chr1_42912442     HCab    G    C        0      0        2 
   1   chr1_42912442     HPrz    G    C        0      0        2 
   1   chr1_42912442     ZBoe    G    C        0      0        2 
   1   chr1_42912442     ZGre    G    C        0      0        2 
   1   chr1_42912442     ZHar    G    C        0      0        2 
   1   chr1_42912442   Sample    G    C        0      0        2 
   1   chr1_42912473     AAsi    C    G        0      0        2 
   1   chr1_42912473     AKia    C    G      0.5      1        2 
   1   chr1_42912473     AOna    C    G        1      2        2 
   1   chr1_42912473     ASom    C    G        0      0        2 
   1   chr1_42912473     HCab    C    G        1      2        2 
   1   chr1_42912473     HPrz    C    G        1      2        2 
   1   chr1_42912473     ZBoe    C    G        0      0        2 
   1   chr1_42912473     ZGre    C    G        0      0        2 
   1   chr1_42912473     ZHar    C    G        0      0        2 
   1   chr1_42912473   Sample    C    G        0      0        2 
   1   chr1_42928255     AAsi    T    A        0      0        2 
   1   chr1_42928255     AKia    T    A        0      0        2 
   1   chr1_42928255     AOna    T    A        0      0        2 
   1   chr1_42928255     ASom    T    A        0      0        2 
   1   chr1_42928255     HCab    T    A        1      2        2 
   1   chr1_42928255     HPrz    T    A        1      2        2 
   1   chr1_42928255     ZBoe    T    A        0      0        2 
   1   chr1_42928255     ZGre    T    A        0      0        2 
   1   chr1_42928255     ZHar    T    A        0      0        2 
   1   chr1_42928255   Sample    T    A        0      0        2 
   1   chr1_42937211     AAsi    A    C        0      0        2 
   1   chr1_42937211     AKia    A    C        0      0        2 
   1   chr1_42937211     AOna    A    C        0      0        2 
   1   chr1_42937211     ASom    A    C        0      0        2 
   1   chr1_42937211     HCab    A    C        1      2        2 
   1   chr1_42937211     HPrz    A    C        1      2        2 
   1   chr1_42937211     ZBoe    A    C        0      0        2 
   1   chr1_42937211     ZGre    A    C        0      0        2 
   1   chr1_42937211     ZHar    A    C        0      0        2 
   1   chr1_42937211   Sample    A    C        0      0        2 
   1   chr1_42967160     AAsi    G    C        0      0        2 
   1   chr1_42967160     AKia    G    C        0      0        2 
   1   chr1_42967160     AOna    G    C        0      0        2 
   1   chr1_42967160     ASom    G    C        0      0        2 
   1   chr1_42967160     HCab    G    C        0      0        2 
   1   chr1_42967160     HPrz    G    C        0      0        2 
   1   chr1_42967160     ZBoe    G    C        0      0        2 
   1   chr1_42967160     ZGre    G    C        0      0        2 
   1   chr1_42967160     ZHar    G    C        1      2        2 
   1   chr1_42967160   Sample    G    C        0      0        2 
   1   chr1_43151058     AAsi    T    G      0.5      1        2 
   1   chr1_43151058     AKia    T    G        0      0        2 
   1   chr1_43151058     AOna    T    G        0      0        2 
   1   chr1_43151058     ASom    T    G        0      0        2 
   1   chr1_43151058     HCab    T    G        0      0        2 
   1   chr1_43151058     HPrz    T    G        0      0        2 
   1   chr1_43151058     ZBoe    T    G        0      0        2 
   1   chr1_43151058     ZGre    T    G        0      0        2 
   1   chr1_43151058     ZHar    T    G        0      0        2 
   1   chr1_43151058   Sample    T    G        0      0        2 
   1   chr1_43162174     AAsi    T    G      0.5      1        2 
   1   chr1_43162174     AKia    T    G        0      0        2 
   1   chr1_43162174     AOna    T    G        0      0        2 
   1   chr1_43162174     ASom    T    G        0      0        2 
   1   chr1_43162174     HCab    T    G        0      0        2 
   1   chr1_43162174     HPrz    T    G        0      0        2 
   1   chr1_43162174     ZBoe    T    G        0      0        2 
   1   chr1_43162174     ZGre    T    G        0      0        2 
   1   chr1_43162174     ZHar    T    G        0      0        2 
   1   chr1_43162174   Sample    T    G        1      2        2 
   1   chr1_43162527     AAsi    G    T        0      0        2 
   1   chr1_43162527     AKia    G    T      0.5      1        2 
   1   chr1_43162527     AOna    G    T        0      0        2 
   1   chr1_43162527     ASom    G    T        0      0        2 
   1   chr1_43162527     HCab    G    T        0      0        2 
   1   chr1_43162527     HPrz    G    T        0      0        2 
   1   chr1_43162527     ZBoe    G    T        0      0        2 
   1   chr1_43162527     ZGre    G    T        0      0        2 
   1   chr1_43162527     ZHar    G    T        0      0        2 
   1   chr1_43162527   Sample    G    T        0      0        2 
   1   chr1_43178576     AAsi    G    C        0      0        2 
   1   chr1_43178576     AKia    G    C        0      0        2 
   1   chr1_43178576     AOna    G    C        0      0        2 
   1   chr1_43178576     ASom    G    C        0      0        2 
   1   chr1_43178576     HCab    G    C        1      2        2 
   1   chr1_43178576     HPrz    G    C        1      2        2 
   1   chr1_43178576     ZBoe    G    C        0      0        2 
   1   chr1_43178576     ZGre    G    C        0      0        2 
   1   chr1_43178576     ZHar    G    C        0      0        2 
   1   chr1_43178576   Sample    G    C        0      0        2 
   1   chr1_43184880     AAsi    G    T        0      0        2 
   1   chr1_43184880     AKia    G    T        0      0        2 
   1   chr1_43184880     AOna    G    T        0      0        2 
   1   chr1_43184880     ASom    G    T        0      0        2 
   1   chr1_43184880     HCab    G    T        0      0        2 
   1   chr1_43184880     HPrz    G    T        0      0        2 
   1   chr1_43184880     ZBoe    G    T      0.5      1        2 
   1   chr1_43184880     ZGre    G    T        0      0        2 
   1   chr1_43184880     ZHar    G    T        0      0        2 
   1   chr1_43184880   Sample    G    T        0      0        2 
   1   chr1_43199655     AAsi    G    T        0      0        2 
   1   chr1_43199655     AKia    G    T        0      0        2 
   1   chr1_43199655     AOna    G    T        0      0        2 
   1   chr1_43199655     ASom    G    T        0      0        2 
   1   chr1_43199655     HCab    G    T      0.5      1        2 
   1   chr1_43199655     HPrz    G    T        0      0        2 
   1   chr1_43199655     ZBoe    G    T        0      0        2 
   1   chr1_43199655     ZGre    G    T        0      0        2 
   1   chr1_43199655     ZHar    G    T        0      0        2 
   1   chr1_43199655   Sample    G    T        0      0        2 
   1   chr1_43231422     AAsi    G    C        0      0        2 
   1   chr1_43231422     AKia    G    C        0      0        2 
   1   chr1_43231422     AOna    G    C        0      0        2 
   1   chr1_43231422     ASom    G    C        0      0        2 
   1   chr1_43231422     HCab    G    C        1      2        2 
   1   chr1_43231422     HPrz    G    C        1      2        2 
   1   chr1_43231422     ZBoe    G    C        0      0        2 
   1   chr1_43231422     ZGre    G    C        0      0        2 
   1   chr1_43231422     ZHar    G    C        0      0        2 
   1   chr1_43231422   Sample    G    C        0      0        2 
   1   chr1_43242415     AAsi    A    C        0      0        2 
   1   chr1_43242415     AKia    A    C        0      0        2 
   1   chr1_43242415     AOna    A    C        0      0        2 
   1   chr1_43242415     ASom    A    C        0      0        2 
   1   chr1_43242415     HCab    A    C      0.5      1        2 
   1   chr1_43242415     HPrz    A    C        1      2        2 
   1   chr1_43242415     ZBoe    A    C        0      0        2 
   1   chr1_43242415     ZGre    A    C        0      0        2 
   1   chr1_43242415     ZHar    A    C        0      0        2 
   1   chr1_43242415   Sample    A    C        0      0        2 
   1   chr1_43244227     AAsi    G    C        0      0        2 
   1   chr1_43244227     AKia    G    C        0      0        2 
   1   chr1_43244227     AOna    G    C        0      0        2 
   1   chr1_43244227     ASom    G    C        0      0        2 
   1   chr1_43244227     HCab    G    C        0      0        2 
   1   chr1_43244227     HPrz    G    C        0      0        2 
   1   chr1_43244227     ZBoe    G    C        0      0        2 
   1   chr1_43244227     ZGre    G    C        0      0        2 
   1   chr1_43244227     ZHar    G    C        1      2        2 
   1   chr1_43244227   Sample    G    C        0      0        2 
   1   chr1_43248691     AAsi    G    T        0      0        2 
   1   chr1_43248691     AKia    G    T        0      0        2 
   1   chr1_43248691     AOna    G    T      0.5      1        2 
   1   chr1_43248691     ASom    G    T        0      0        2 
   1   chr1_43248691     HCab    G    T        0      0        2 
   1   chr1_43248691     HPrz    G    T        0      0        2 
   1   chr1_43248691     ZBoe    G    T        0      0        2 
   1   chr1_43248691     ZGre    G    T        0      0        2 
   1   chr1_43248691     ZHar    G    T        0      0        2 
   1   chr1_43248691   Sample    G    T        0      0        2 
   1   chr1_43259805     AAsi    C    A        0      0        2 
   1   chr1_43259805     AKia    C    A        0      0        2 
   1   chr1_43259805     AOna    C    A        0      0        2 
   1   chr1_43259805     ASom    C    A      0.5      1        2 
   1   chr1_43259805     HCab    C    A        0      0        2 
   1   chr1_43259805     HPrz    C    A        0      0        2 
   1   chr1_43259805     ZBoe    C    A        0      0        2 
   1   chr1_43259805     ZGre    C    A        0      0        2 
   1   chr1_43259805     ZHar    C    A        0      0        2 
   1   chr1_43259805   Sample    C    A        1      2        2 
   1   chr1_43272227     AAsi    G    T        0      0        2 
   1   chr1_43272227     AKia    G    T        0      0        2 
   1   chr1_43272227     AOna    G    T        0      0        2 
   1   chr1_43272227     ASom    G    T        0      0        2 
   1   chr1_43272227     HCab    G    T        0      0        2 
   1   chr1_43272227     HPrz    G    T        0      0        2 
   1   chr1_43272227     ZBoe    G    T      0.5      1        2 
   1   chr1_43272227     ZGre    G    T        0      0        2 
   1   chr1_43272227     ZHar    G    T        0      0        2 
   1   chr1_43272227   Sample    G    T        0      0        2 
   1   chr1_43282854     AAsi    C    G        0      0        2 
   1   chr1_43282854     AKia    C    G        0      0        2 
   1   chr1_43282854     AOna    C    G        0      0        2 
   1   chr1_43282854     ASom    C    G        0      0        2 
   1   chr1_43282854     HCab    C    G        0      0        2 
   1   chr1_43282854     HPrz    C    G        0      0        2 
   1   chr1_43282854     ZBoe    C    G        1      2        2 
   1   chr1_43282854     ZGre    C    G        1      2        2 
   1   chr1_43282854     ZHar    C    G        1      2        2 
   1   chr1_43282854   Sample    C    G        0      0        2 
   1   chr1_43311544     AAsi    C    G        0      0        2 
   1   chr1_43311544     AKia    C    G        0      0        2 
   1   chr1_43311544     AOna    C    G        0      0        2 
   1   chr1_43311544     ASom    C    G        0      0        2 
   1   chr1_43311544     HCab    C    G        0      0        2 
   1   chr1_43311544     HPrz    C    G        0      0        2 
   1   chr1_43311544     ZBoe    C    G      0.5      1        2 
   1   chr1_43311544     ZGre    C    G        0      0        2 
   1   chr1_43311544     ZHar    C    G        0      0        2 
   1   chr1_43311544   Sample    C    G        0      0        2 
   1   chr1_43315573     AAsi    C    A        0      0        2 
   1   chr1_43315573     AKia    C    A        0      0        2 
   1   chr1_43315573     AOna    C    A        0      0        2 
   1   chr1_43315573     ASom    C    A        0      0        2 
   1   chr1_43315573     HCab    C    A        0      0        2 
   1   chr1_43315573     HPrz    C    A        0      0        2 
   1   chr1_43315573     ZBoe    C    A      0.5      1        2 
   1   chr1_43315573     ZGre    C    A        0      0        2 
   1   chr1_43315573     ZHar    C    A        0      0        2 
   1   chr1_43315573   Sample    C    A        0      0        2 
   1   chr1_43317272     AAsi    T    A        0      0        2 
   1   chr1_43317272     AKia    T    A        0      0        2 
   1   chr1_43317272     AOna    T    A        0      0        2 
   1   chr1_43317272     ASom    T    A        0      0        2 
   1   chr1_43317272     HCab    T    A        1      2        2 
   1   chr1_43317272     HPrz    T    A        1      2        2 
   1   chr1_43317272     ZBoe    T    A        0      0        2 
   1   chr1_43317272     ZGre    T    A        0      0        2 
   1   chr1_43317272     ZHar    T    A        0      0        2 
   1   chr1_43317272   Sample    T    A        0      0        2 
   1   chr1_43330778     AAsi    G    T        0      0        2 
   1   chr1_43330778     AKia    G    T        0      0        2 
   1   chr1_43330778     AOna    G    T        0      0        2 
   1   chr1_43330778     ASom    G    T        0      0        2 
   1   chr1_43330778     HCab    G    T        1      2        2 
   1   chr1_43330778     HPrz    G    T        1      2        2 
   1   chr1_43330778     ZBoe    G    T        0      0        2 
   1   chr1_43330778     ZGre    G    T        0      0        2 
   1   chr1_43330778     ZHar    G    T        0      0        2 
   1   chr1_43330778   Sample    G    T        0      0        2 
   1   chr1_43336105     AAsi    G    T        0      0        2 
   1   chr1_43336105     AKia    G    T        0      0        2 
   1   chr1_43336105     AOna    G    T        0      0        2 
   1   chr1_43336105     ASom    G    T        0      0        2 
   1   chr1_43336105     HCab    G    T        1      2        2 
   1   chr1_43336105     HPrz    G    T        1      2        2 
   1   chr1_43336105     ZBoe    G    T        0      0        2 
   1   chr1_43336105     ZGre    G    T        0      0        2 
   1   chr1_43336105     ZHar    G    T        0      0        2 
   1   chr1_43336105   Sample    G    T        0      0        2 
   1   chr1_43358745     AAsi    T    A        0      0        2 
   1   chr1_43358745     AKia    T    A        0      0        2 
   1   chr1_43358745     AOna    T    A        0      0        2 
   1   chr1_43358745     ASom    T    A        0      0        2 
   1   chr1_43358745     HCab    T    A        0      0        2 
   1   chr1_43358745     HPrz    T    A        0      0        2 
   1   chr1_43358745     ZBoe    T    A        0      0        2 
   1   chr1_43358745     ZGre    T    A        0      0        2 
   1   chr1_43358745     ZHar    T    A        1      2        2 
   1   chr1_43358745   Sample    T    A        0      0        2 
   1   chr1_43422416     AAsi    C    A        0      0        2 
   1   chr1_43422416     AKia    C    A        0      0        2 
   1   chr1_43422416     AOna    C    A        0      0        2 
   1   chr1_43422416     ASom    C    A        0      0        2 
   1   chr1_43422416     HCab    C    A        1      2        2 
   1   chr1_43422416     HPrz    C    A        1      2        2 
   1   chr1_43422416     ZBoe    C    A        0      0        2 
   1   chr1_43422416     ZGre    C    A        0      0        2 
   1   chr1_43422416     ZHar    C    A        0      0        2 
   1   chr1_43422416   Sample    C    A        0      0        2 
   1   chr1_43443706     AAsi    A    C        0      0        2 
   1   chr1_43443706     AKia    A    C        0      0        2 
   1   chr1_43443706     AOna    A    C      0.5      1        2 
   1   chr1_43443706     ASom    A    C        0      0        2 
   1   chr1_43443706     HCab    A    C        0      0        2 
   1   chr1_43443706     HPrz    A    C        0      0        2 
   1   chr1_43443706     ZBoe    A    C        0      0        2 
   1   chr1_43443706     ZGre    A    C        0      0        2 
   1   chr1_43443706     ZHar    A    C        0      0        2 
   1   chr1_43443706   Sample    A    C        0      0        2 
   1   chr1_43452515     AAsi    G    C        0      0        2 
   1   chr1_43452515     AKia    G    C        1      2        2 
   1   chr1_43452515     AOna    G    C        0      0        2 
   1   chr1_43452515     ASom    G    C        0      0        2 
   1   chr1_43452515     HCab    G    C        0      0        2 
   1   chr1_43452515     HPrz    G    C        0      0        2 
   1   chr1_43452515     ZBoe    G    C        0      0        2 
   1   chr1_43452515     ZGre    G    C        0      0        2 
   1   chr1_43452515     ZHar    G    C        0      0        2 
   1   chr1_43452515   Sample    G    C        0      0        2 
   1   chr1_43452930     AAsi    A    C        0      0        2 
   1   chr1_43452930     AKia    A    C        0      0        2 
   1   chr1_43452930     AOna    A    C        0      0        2 
   1   chr1_43452930     ASom    A    C        0      0        2 
   1   chr1_43452930     HCab    A    C        1      2        2 
   1   chr1_43452930     HPrz    A    C        1      2        2 
   1   chr1_43452930     ZBoe    A    C        0      0        2 
   1   chr1_43452930     ZGre    A    C        0      0        2 
   1   chr1_43452930     ZHar    A    C        0      0        2 
   1   chr1_43452930   Sample    A    C        0      0        2 
   1   chr1_43474155     AAsi    A    T        0      0        2 
   1   chr1_43474155     AKia    A    T        0      0        2 
   1   chr1_43474155     AOna    A    T        0      0        2 
   1   chr1_43474155     ASom    A    T        0      0        2 
   1   chr1_43474155     HCab    A    T      0.5      1        2 
   1   chr1_43474155     HPrz    A    T        0      0        2 
   1   chr1_43474155     ZBoe    A    T        0      0        2 
   1   chr1_43474155     ZGre    A    T        0      0        2 
   1   chr1_43474155     ZHar    A    T        0      0        2 
   1   chr1_43474155   Sample    A    T        0      0        2 
   1   chr1_43486427     AAsi    T    A        0      0        2 
   1   chr1_43486427     AKia    T    A        0      0        2 
   1   chr1_43486427     AOna    T    A        0      0        2 
   1   chr1_43486427     ASom    T    A        0      0        2 
   1   chr1_43486427     HCab    T    A      0.5      1        2 
   1   chr1_43486427     HPrz    T    A        1      2        2 
   1   chr1_43486427     ZBoe    T    A        0      0        2 
   1   chr1_43486427     ZGre    T    A        0      0        2 
   1   chr1_43486427     ZHar    T    A        0      0        2 
   1   chr1_43486427   Sample    T    A        0      0        2 
   1   chr1_43490056     AAsi    C    A        0      0        2 
   1   chr1_43490056     AKia    C    A        0      0        2 
   1   chr1_43490056     AOna    C    A      0.5      1        2 
   1   chr1_43490056     ASom    C    A        0      0        2 
   1   chr1_43490056     HCab    C    A        0      0        2 
   1   chr1_43490056     HPrz    C    A        0      0        2 
   1   chr1_43490056     ZBoe    C    A        0      0        2 
   1   chr1_43490056     ZGre    C    A        0      0        2 
   1   chr1_43490056     ZHar    C    A        0      0        2 
   1   chr1_43490056   Sample    C    A        0      0        2 
   1   chr1_43512078     AAsi    A    C        0      0        2 
   1   chr1_43512078     AKia    A    C        0      0        2 
   1   chr1_43512078     AOna    A    C        0      0        2 
   1   chr1_43512078     ASom    A    C        0      0        2 
   1   chr1_43512078     HCab    A    C      0.5      1        2 
   1   chr1_43512078     HPrz    A    C        1      2        2 
   1   chr1_43512078     ZBoe    A    C        0      0        2 
   1   chr1_43512078     ZGre    A    C        0      0        2 
   1   chr1_43512078     ZHar    A    C        0      0        2 
   1   chr1_43512078   Sample    A    C        0      0        2 
   1   chr1_43540038     AAsi    G    T        0      0        2 
   1   chr1_43540038     AKia    G    T        0      0        2 
   1   chr1_43540038     AOna    G    T        0      0        2 
   1   chr1_43540038     ASom    G    T        0      0        2 
   1   chr1_43540038     HCab    G    T        0      0        2 
   1   chr1_43540038     HPrz    G    T        1      2        2 
   1   chr1_43540038     ZBoe    G    T        0      0        2 
   1   chr1_43540038     ZGre    G    T        0      0        2 
   1   chr1_43540038     ZHar    G    T        0      0        2 
   1   chr1_43540038   Sample    G    T        0      0        2 
   1   chr1_43543144     AAsi    A    T        0      0        2 
   1   chr1_43543144     AKia    A    T        0      0        2 
   1   chr1_43543144     AOna    A    T        0      0        2 
   1   chr1_43543144     ASom    A    T        0      0        2 
   1   chr1_43543144     HCab    A    T        0      0        2 
   1   chr1_43543144     HPrz    A    T        1      2        2 
   1   chr1_43543144     ZBoe    A    T        0      0        2 
   1   chr1_43543144     ZGre    A    T        0      0        2 
   1   chr1_43543144     ZHar    A    T        0      0        2 
   1   chr1_43543144   Sample    A    T        0      0        2 
   1   chr1_43560974     AAsi    T    A        0      0        2 
   1   chr1_43560974     AKia    T    A        0      0        2 
   1   chr1_43560974     AOna    T    A        0      0        2 
   1   chr1_43560974     ASom    T    A        0      0        2 
   1   chr1_43560974     HCab    T    A        0      0        2 
   1   chr1_43560974     HPrz    T    A        0      0        2 
   1   chr1_43560974     ZBoe    T    A      0.5      1        2 
   1   chr1_43560974     ZGre    T    A        0      0        2 
   1   chr1_43560974     ZHar    T    A        0      0        2 
   1   chr1_43560974   Sample    T    A        0      0        2 
   1   chr1_43563165     AAsi    C    G        0      0        2 
   1   chr1_43563165     AKia    C    G        0      0        2 
   1   chr1_43563165     AOna    C    G        0      0        2 
   1   chr1_43563165     ASom    C    G        0      0        2 
   1   chr1_43563165     HCab    C    G      0.5      1        2 
   1   chr1_43563165     HPrz    C    G        0      0        2 
   1   chr1_43563165     ZBoe    C    G        0      0        2 
   1   chr1_43563165     ZGre    C    G        0      0        2 
   1   chr1_43563165     ZHar    C    G        0      0        2 
   1   chr1_43563165   Sample    C    G        0      0        2 
   1   chr1_43596713     AAsi    C    G        0      0        2 
   1   chr1_43596713     AKia    C    G        0      0        2 
   1   chr1_43596713     AOna    C    G      0.5      1        2 
   1   chr1_43596713     ASom    C    G        0      0        2 
   1   chr1_43596713     HCab    C    G        0      0        2 
   1   chr1_43596713     HPrz    C    G        0      0        2 
   1   chr1_43596713     ZBoe    C    G        0      0        2 
   1   chr1_43596713     ZGre    C    G        0      0        2 
   1   chr1_43596713     ZHar    C    G        0      0        2 
   1   chr1_43596713   Sample    C    G        0      0        2 
   1   chr1_43597702     AAsi    C    A        0      0        2 
   1   chr1_43597702     AKia    C    A        0      0        2 
   1   chr1_43597702     AOna    C    A        0      0        2 
   1   chr1_43597702     ASom    C    A        0      0        2 
   1   chr1_43597702     HCab    C    A        0      0        2 
   1   chr1_43597702     HPrz    C    A        0      0        2 
   1   chr1_43597702     ZBoe    C    A        0      0        2 
   1   chr1_43597702     ZGre    C    A        0      0        2 
   1   chr1_43597702     ZHar    C    A      0.5      1        2 
   1   chr1_43597702   Sample    C    A        0      0        2 
   1   chr1_43605673     AAsi    A    T        0      0        2 
   1   chr1_43605673     AKia    A    T        1      2        2 
   1   chr1_43605673     AOna    A    T      0.5      1        2 
   1   chr1_43605673     ASom    A    T        0      0        2 
   1   chr1_43605673     HCab    A    T        0      0        2 
   1   chr1_43605673     HPrz    A    T        0      0        2 
   1   chr1_43605673     ZBoe    A    T        0      0        2 
   1   chr1_43605673     ZGre    A    T        0      0        2 
   1   chr1_43605673     ZHar    A    T        0      0        2 
   1   chr1_43605673   Sample    A    T        0      0        2 
   1   chr1_43616031     AAsi    A    C        0      0        2 
   1   chr1_43616031     AKia    A    C        0      0        2 
   1   chr1_43616031     AOna    A    C        0      0        2 
   1   chr1_43616031     ASom    A    C        0      0        2 
   1   chr1_43616031     HCab    A    C      0.5      1        2 
   1   chr1_43616031     HPrz    A    C        0      0        2 
   1   chr1_43616031     ZBoe    A    C        0      0        2 
   1   chr1_43616031     ZGre    A    C        0      0        2 
   1   chr1_43616031     ZHar    A    C        0      0        2 
   1   chr1_43616031   Sample    A    C        0      0        2 
   1   chr1_43620290     AAsi    A    T        0      0        2 
   1   chr1_43620290     AKia    A    T        0      0        2 
   1   chr1_43620290     AOna    A    T        0      0        2 
   1   chr1_43620290     ASom    A    T        0      0        2 
   1   chr1_43620290     HCab    A    T        0      0        2 
   1   chr1_43620290     HPrz    A    T        1      2        2 
   1   chr1_43620290     ZBoe    A    T        0      0        2 
   1   chr1_43620290     ZGre    A    T        0      0        2 
   1   chr1_43620290     ZHar    A    T        0      0        2 
   1   chr1_43620290   Sample    A    T        0      0        2 
   1   chr1_43659056     AAsi    T    A        0      0        2 
   1   chr1_43659056     AKia    T    A        0      0        2 
   1   chr1_43659056     AOna    T    A        0      0        2 
   1   chr1_43659056     ASom    T    A        0      0        2 
   1   chr1_43659056     HCab    T    A      0.5      1        2 
   1   chr1_43659056     HPrz    T    A        0      0        2 
   1   chr1_43659056     ZBoe    T    A        0      0        2 
   1   chr1_43659056     ZGre    T    A        0      0        2 
   1   chr1_43659056     ZHar    T    A        0      0        2 
   1   chr1_43659056   Sample    T    A        0      0        2 
   1   chr1_43674315     AAsi    T    G        0      0        2 
   1   chr1_43674315     AKia    T    G        0      0        2 
   1   chr1_43674315     AOna    T    G        0      0        2 
   1   chr1_43674315     ASom    T    G        0      0        2 
   1   chr1_43674315     HCab    T    G        1      2        2 
   1   chr1_43674315     HPrz    T    G        1      2        2 
   1   chr1_43674315     ZBoe    T    G        0      0        2 
   1   chr1_43674315     ZGre    T    G        0      0        2 
   1   chr1_43674315     ZHar    T    G        0      0        2 
   1   chr1_43674315   Sample    T    G        0      0        2 
   1   chr1_43700972     AAsi    G    C        0      0        2 
   1   chr1_43700972     AKia    G    C        0      0        2 
   1   chr1_43700972     AOna    G    C        0      0        2 
   1   chr1_43700972     ASom    G    C        0      0        2 
   1   chr1_43700972     HCab    G    C        0      0        2 
   1   chr1_43700972     HPrz    G    C        0      0        2 
   1   chr1_43700972     ZBoe    G    C      0.5      1        2 
   1   chr1_43700972     ZGre    G    C        0      0        2 
   1   chr1_43700972     ZHar    G    C        0      0        2 
   1   chr1_43700972   Sample    G    C        0      0        2 
   1   chr1_43840307     AAsi    A    T        0      0        2 
   1   chr1_43840307     AKia    A    T        0      0        2 
   1   chr1_43840307     AOna    A    T        0      0        2 
   1   chr1_43840307     ASom    A    T        0      0        2 
   1   chr1_43840307     HCab    A    T        0      0        2 
   1   chr1_43840307     HPrz    A    T        0      0        2 
   1   chr1_43840307     ZBoe    A    T        0      0        2 
   1   chr1_43840307     ZGre    A    T        0      0        2 
   1   chr1_43840307     ZHar    A    T      0.5      1        2 
   1   chr1_43840307   Sample    A    T        0      0        2 
   1   chr1_43844473     AAsi    T    G        0      0        2 
   1   chr1_43844473     AKia    T    G        0      0        2 
   1   chr1_43844473     AOna    T    G        0      0        2 
   1   chr1_43844473     ASom    T    G        0      0        2 
   1   chr1_43844473     HCab    T    G        1      2        2 
   1   chr1_43844473     HPrz    T    G        1      2        2 
   1   chr1_43844473     ZBoe    T    G        0      0        2 
   1   chr1_43844473     ZGre    T    G        0      0        2 
   1   chr1_43844473     ZHar    T    G        0      0        2 
   1   chr1_43844473   Sample    T    G        0      0        2 
   1   chr1_43867873     AAsi    G    C        0      0        2 
   1   chr1_43867873     AKia    G    C        0      0        2 
   1   chr1_43867873     AOna    G    C        0      0        2 
   1   chr1_43867873     ASom    G    C        0      0        2 
   1   chr1_43867873     HCab    G    C        0      0        2 
   1   chr1_43867873     HPrz    G    C      0.5      1        2 
   1   chr1_43867873     ZBoe    G    C        0      0        2 
   1   chr1_43867873     ZGre    G    C        0      0        2 
   1   chr1_43867873     ZHar    G    C        0      0        2 
   1   chr1_43867873   Sample    G    C        0      0        2 
   1   chr1_43914903     AAsi    G    T        0      0        2 
   1   chr1_43914903     AKia    G    T        0      0        2 
   1   chr1_43914903     AOna    G    T        0      0        2 
   1   chr1_43914903     ASom    G    T        0      0        2 
   1   chr1_43914903     HCab    G    T        1      2        2 
   1   chr1_43914903     HPrz    G    T        1      2        2 
   1   chr1_43914903     ZBoe    G    T        0      0        2 
   1   chr1_43914903     ZGre    G    T        0      0        2 
   1   chr1_43914903     ZHar    G    T        0      0        2 
   1   chr1_43914903   Sample    G    T        0      0        2 
   1   chr1_43931748     AAsi    G    T        0      0        2 
   1   chr1_43931748     AKia    G    T        0      0        2 
   1   chr1_43931748     AOna    G    T        0      0        2 
   1   chr1_43931748     ASom    G    T        0      0        2 
   1   chr1_43931748     HCab    G    T        0      0        2 
   1   chr1_43931748     HPrz    G    T        0      0        2 
   1   chr1_43931748     ZBoe    G    T        0      0        2 
   1   chr1_43931748     ZGre    G    T        1      2        2 
   1   chr1_43931748     ZHar    G    T        0      0        2 
   1   chr1_43931748   Sample    G    T        0      0        2 
   1   chr1_43935185     AAsi    C    G        0      0        2 
   1   chr1_43935185     AKia    C    G        0      0        2 
   1   chr1_43935185     AOna    C    G        0      0        2 
   1   chr1_43935185     ASom    C    G        0      0        2 
   1   chr1_43935185     HCab    C    G        1      2        2 
   1   chr1_43935185     HPrz    C    G        1      2        2 
   1   chr1_43935185     ZBoe    C    G        0      0        2 
   1   chr1_43935185     ZGre    C    G        0      0        2 
   1   chr1_43935185     ZHar    C    G        0      0        2 
   1   chr1_43935185   Sample    C    G        0      0        2 
   1   chr1_43961366     AAsi    T    A        0      0        2 
   1   chr1_43961366     AKia    T    A        0      0        2 
   1   chr1_43961366     AOna    T    A        0      0        2 
   1   chr1_43961366     ASom    T    A        0      0        2 
   1   chr1_43961366     HCab    T    A      0.5      1        2 
   1   chr1_43961366     HPrz    T    A        0      0        2 
   1   chr1_43961366     ZBoe    T    A        0      0        2 
   1   chr1_43961366     ZGre    T    A        0      0        2 
   1   chr1_43961366     ZHar    T    A        0      0        2 
   1   chr1_43961366   Sample    T    A        0      0        2 
   1   chr1_43982923     AAsi    C    A        0      0        2 
   1   chr1_43982923     AKia    C    A        0      0        2 
   1   chr1_43982923     AOna    C    A        0      0        2 
   1   chr1_43982923     ASom    C    A        0      0        2 
   1   chr1_43982923     HCab    C    A        0      0        2 
   1   chr1_43982923     HPrz    C    A        0      0        2 
   1   chr1_43982923     ZBoe    C    A        0      0        2 
   1   chr1_43982923     ZGre    C    A        0      0        2 
   1   chr1_43982923     ZHar    C    A      0.5      1        2 
   1   chr1_43982923   Sample    C    A        0      0        2 
   1   chr1_44026402     AAsi    C    A      0.5      1        2 
   1   chr1_44026402     AKia    C    A        0      0        2 
   1   chr1_44026402     AOna    C    A        0      0        2 
   1   chr1_44026402     ASom    C    A        0      0        2 
   1   chr1_44026402     HCab    C    A        0      0        2 
   1   chr1_44026402     HPrz    C    A        0      0        2 
   1   chr1_44026402     ZBoe    C    A        0      0        2 
   1   chr1_44026402     ZGre    C    A        0      0        2 
   1   chr1_44026402     ZHar    C    A        0      0        2 
   1   chr1_44026402   Sample    C    A        1      2        2 
   1   chr1_44075379     AAsi    C    A        0      0        2 
   1   chr1_44075379     AKia    C    A        0      0        2 
   1   chr1_44075379     AOna    C    A        0      0        2 
   1   chr1_44075379     ASom    C    A        0      0        2 
   1   chr1_44075379     HCab    C    A        0      0        2 
   1   chr1_44075379     HPrz    C    A        0      0        2 
   1   chr1_44075379     ZBoe    C    A        0      0        2 
   1   chr1_44075379     ZGre    C    A        0      0        2 
   1   chr1_44075379     ZHar    C    A        1      2        2 
   1   chr1_44075379   Sample    C    A        0      0        2 
   1   chr1_44091662     AAsi    A    C        0      0        2 
   1   chr1_44091662     AKia    A    C        0      0        2 
   1   chr1_44091662     AOna    A    C      0.5      1        2 
   1   chr1_44091662     ASom    A    C        0      0        2 
   1   chr1_44091662     HCab    A    C        0      0        2 
   1   chr1_44091662     HPrz    A    C        0      0        2 
   1   chr1_44091662     ZBoe    A    C        0      0        2 
   1   chr1_44091662     ZGre    A    C        0      0        2 
   1   chr1_44091662     ZHar    A    C        0      0        2 
   1   chr1_44091662   Sample    A    C        0      0        2 
   1   chr1_44114911     AAsi    T    A        0      0        2 
   1   chr1_44114911     AKia    T    A        0      0        2 
   1   chr1_44114911     AOna    T    A        0      0        2 
   1   chr1_44114911     ASom    T    A        0      0        2 
   1   chr1_44114911     HCab    T    A        0      0        2 
   1   chr1_44114911     HPrz    T    A        0      0        2 
   1   chr1_44114911     ZBoe    T    A      0.5      1        2 
   1   chr1_44114911     ZGre    T    A        0      0        2 
   1   chr1_44114911     ZHar    T    A        0      0        2 
   1   chr1_44114911   Sample    T    A        0      0        2 
   1   chr1_44133193     AAsi    T    G        0      0        2 
   1   chr1_44133193     AKia    T    G        0      0        2 
   1   chr1_44133193     AOna    T    G        0      0        2 
   1   chr1_44133193     ASom    T    G        0      0        2 
   1   chr1_44133193     HCab    T    G        1      2        2 
   1   chr1_44133193     HPrz    T    G        1      2        2 
   1   chr1_44133193     ZBoe    T    G        0      0        2 
   1   chr1_44133193     ZGre    T    G        0      0        2 
   1   chr1_44133193     ZHar    T    G        0      0        2 
   1   chr1_44133193   Sample    T    G        0      0        2 
   1   chr1_44136433     AAsi    G    T        0      0        2 
   1   chr1_44136433     AKia    G    T      0.5      1        2 
   1   chr1_44136433     AOna    G    T        0      0        2 
   1   chr1_44136433     ASom    G    T        0      0        2 
   1   chr1_44136433     HCab    G    T        0      0        2 
   1   chr1_44136433     HPrz    G    T        0      0        2 
   1   chr1_44136433     ZBoe    G    T        0      0        2 
   1   chr1_44136433     ZGre    G    T        0      0        2 
   1   chr1_44136433     ZHar    G    T        0      0        2 
   1   chr1_44136433   Sample    G    T        0      0        2 
   1   chr1_44145875     AAsi    G    T        0      0        2 
   1   chr1_44145875     AKia    G    T        0      0        2 
   1   chr1_44145875     AOna    G    T        0      0        2 
   1   chr1_44145875     ASom    G    T        0      0        2 
   1   chr1_44145875     HCab    G    T        1      2        2 
   1   chr1_44145875     HPrz    G    T        1      2        2 
   1   chr1_44145875     ZBoe    G    T        0      0        2 
   1   chr1_44145875     ZGre    G    T        0      0        2 
   1   chr1_44145875     ZHar    G    T        0      0        2 
   1   chr1_44145875   Sample    G    T        0      0        2 
   1   chr1_44210859     AAsi    C    G        1      2        2 
   1   chr1_44210859     AKia    C    G        0      0        2 
   1   chr1_44210859     AOna    C    G        0      0        2 
   1   chr1_44210859     ASom    C    G        1      2        2 
   1   chr1_44210859     HCab    C    G        1      2        2 
   1   chr1_44210859     HPrz    C    G        1      2        2 
   1   chr1_44210859     ZBoe    C    G        0      0        2 
   1   chr1_44210859     ZGre    C    G        0      0        2 
   1   chr1_44210859     ZHar    C    G        0      0        2 
   1   chr1_44210859   Sample    C    G        1      2        2 
   1   chr1_44225838     AAsi    C    G        0      0        2 
   1   chr1_44225838     AKia    C    G        1      2        2 
   1   chr1_44225838     AOna    C    G        0      0        2 
   1   chr1_44225838     ASom    C    G        0      0        2 
   1   chr1_44225838     HCab    C    G        0      0        2 
   1   chr1_44225838     HPrz    C    G        0      0        2 
   1   chr1_44225838     ZBoe    C    G        0      0        2 
   1   chr1_44225838     ZGre    C    G        0      0        2 
   1   chr1_44225838     ZHar    C    G        0      0        2 
   1   chr1_44225838   Sample    C    G        0      0        2 
   1   chr1_44246487     AAsi    C    A        0      0        2 
   1   chr1_44246487     AKia    C    A        0      0        2 
   1   chr1_44246487     AOna    C    A        0      0        2 
   1   chr1_44246487     ASom    C    A        0      0        2 
   1   chr1_44246487     HCab    C    A        0      0        2 
   1   chr1_44246487     HPrz    C    A        0      0        2 
   1   chr1_44246487     ZBoe    C    A        0      0        2 
   1   chr1_44246487     ZGre    C    A        1      2        2 
   1   chr1_44246487     ZHar    C    A        1      2        2 
   1   chr1_44246487   Sample    C    A        0      0        2 
   1   chr1_44271671     AAsi    T    G        0      0        2 
   1   chr1_44271671     AKia    T    G        1      2        2 
   1   chr1_44271671     AOna    T    G      0.5      1        2 
   1   chr1_44271671     ASom    T    G        0      0        2 
   1   chr1_44271671     HCab    T    G        0      0        2 
   1   chr1_44271671     HPrz    T    G        0      0        2 
   1   chr1_44271671     ZBoe    T    G        0      0        2 
   1   chr1_44271671     ZGre    T    G        0      0        2 
   1   chr1_44271671     ZHar    T    G        0      0        2 
   1   chr1_44271671   Sample    T    G        0      0        2 
   1   chr1_44272658     AAsi    A    C        0      0        2 
   1   chr1_44272658     AKia    A    C        0      0        2 
   1   chr1_44272658     AOna    A    C        0      0        2 
   1   chr1_44272658     ASom    A    C        0      0        2 
   1   chr1_44272658     HCab    A    C        0      0        2 
   1   chr1_44272658     HPrz    A    C      0.5      1        2 
   1   chr1_44272658     ZBoe    A    C        0      0        2 
   1   chr1_44272658     ZGre    A    C        0      0        2 
   1   chr1_44272658     ZHar    A    C        0      0        2 
   1   chr1_44272658   Sample    A    C        0      0        2 
   1   chr1_44273528     AAsi    G    T        0      0        2 
   1   chr1_44273528     AKia    G    T        0      0        2 
   1   chr1_44273528     AOna    G    T        0      0        2 
   1   chr1_44273528     ASom    G    T        0      0        2 
   1   chr1_44273528     HCab    G    T        0      0        2 
   1   chr1_44273528     HPrz    G    T        0      0        2 
   1   chr1_44273528     ZBoe    G    T        0      0        2 
   1   chr1_44273528     ZGre    G    T        0      0        2 
   1   chr1_44273528     ZHar    G    T        1      2        2 
   1   chr1_44273528   Sample    G    T        0      0        2 
   1   chr1_44277758     AAsi    C    A        0      0        2 
   1   chr1_44277758     AKia    C    A        1      2        2 
   1   chr1_44277758     AOna    C    A        1      2        2 
   1   chr1_44277758     ASom    C    A        0      0        2 
   1   chr1_44277758     HCab    C    A        0      0        2 
   1   chr1_44277758     HPrz    C    A        0      0        2 
   1   chr1_44277758     ZBoe    C    A        0      0        2 
   1   chr1_44277758     ZGre    C    A        0      0        2 
   1   chr1_44277758     ZHar    C    A        0      0        2 
   1   chr1_44277758   Sample    C    A        0      0        2 
   1   chr1_44286275     AAsi    C    A        0      0        2 
   1   chr1_44286275     AKia    C    A        0      0        2 
   1   chr1_44286275     AOna    C    A        0      0        2 
   1   chr1_44286275     ASom    C    A        0      0        2 
   1   chr1_44286275     HCab    C    A        0      0        2 
   1   chr1_44286275     HPrz    C    A        0      0        2 
   1   chr1_44286275     ZBoe    C    A        0      0        2 
   1   chr1_44286275     ZGre    C    A        1      2        2 
   1   chr1_44286275     ZHar    C    A        0      0        2 
   1   chr1_44286275   Sample    C    A        0      0        2 
   1   chr1_44297488     AAsi    G    T        0      0        2 
   1   chr1_44297488     AKia    G    T        0      0        2 
   1   chr1_44297488     AOna    G    T        0      0        2 
   1   chr1_44297488     ASom    G    T        0      0        2 
   1   chr1_44297488     HCab    G    T        1      2        2 
   1   chr1_44297488     HPrz    G    T        1      2        2 
   1   chr1_44297488     ZBoe    G    T        0      0        2 
   1   chr1_44297488     ZGre    G    T        0      0        2 
   1   chr1_44297488     ZHar    G    T        0      0        2 
   1   chr1_44297488   Sample    G    T        0      0        2 
   1   chr1_44313551     AAsi    T    G        0      0        2 
   1   chr1_44313551     AKia    T    G        0      0        2 
   1   chr1_44313551     AOna    T    G      0.5      1        2 
   1   chr1_44313551     ASom    T    G        0      0        2 
   1   chr1_44313551     HCab    T    G        0      0        2 
   1   chr1_44313551     HPrz    T    G        0      0        2 
   1   chr1_44313551     ZBoe    T    G        0      0        2 
   1   chr1_44313551     ZGre    T    G        0      0        2 
   1   chr1_44313551     ZHar    T    G        0      0        2 
   1   chr1_44313551   Sample    T    G        0      0        2 
   1   chr1_44376681     AAsi    A    T        0      0        2 
   1   chr1_44376681     AKia    A    T        0      0        2 
   1   chr1_44376681     AOna    A    T        0      0        2 
   1   chr1_44376681     ASom    A    T        0      0        2 
   1   chr1_44376681     HCab    A    T        1      2        2 
   1   chr1_44376681     HPrz    A    T        1      2        2 
   1   chr1_44376681     ZBoe    A    T        0      0        2 
   1   chr1_44376681     ZGre    A    T        0      0        2 
   1   chr1_44376681     ZHar    A    T        0      0        2 
   1   chr1_44376681   Sample    A    T        0      0        2 
   1   chr1_44597019     AAsi    A    T        0      0        2 
   1   chr1_44597019     AKia    A    T        0      0        2 
   1   chr1_44597019     AOna    A    T        0      0        2 
   1   chr1_44597019     ASom    A    T        0      0        2 
   1   chr1_44597019     HCab    A    T        0      0        2 
   1   chr1_44597019     HPrz    A    T        0      0        2 
   1   chr1_44597019     ZBoe    A    T        0      0        2 
   1   chr1_44597019     ZGre    A    T        0      0        2 
   1   chr1_44597019     ZHar    A    T        1      2        2 
   1   chr1_44597019   Sample    A    T        0      0        2 
   1   chr1_44645147     AAsi    G    C        0      0        2 
   1   chr1_44645147     AKia    G    C        0      0        2 
   1   chr1_44645147     AOna    G    C        0      0        2 
   1   chr1_44645147     ASom    G    C        0      0        2 
   1   chr1_44645147     HCab    G    C        0      0        2 
   1   chr1_44645147     HPrz    G    C        0      0        2 
   1   chr1_44645147     ZBoe    G    C      0.5      1        2 
   1   chr1_44645147     ZGre    G    C        0      0        2 
   1   chr1_44645147     ZHar    G    C        1      2        2 
   1   chr1_44645147   Sample    G    C        0      0        2 
   1   chr1_44679458     AAsi    T    G        0      0        2 
   1   chr1_44679458     AKia    T    G        0      0        2 
   1   chr1_44679458     AOna    T    G        0      0        2 
   1   chr1_44679458     ASom    T    G        0      0        2 
   1   chr1_44679458     HCab    T    G      0.5      1        2 
   1   chr1_44679458     HPrz    T    G        0      0        2 
   1   chr1_44679458     ZBoe    T    G        0      0        2 
   1   chr1_44679458     ZGre    T    G        0      0        2 
   1   chr1_44679458     ZHar    T    G        0      0        2 
   1   chr1_44679458   Sample    T    G        0      0        2 
   1   chr1_44689820     AAsi    A    T        0      0        2 
   1   chr1_44689820     AKia    A    T        0      0        2 
   1   chr1_44689820     AOna    A    T        0      0        2 
   1   chr1_44689820     ASom    A    T        0      0        2 
   1   chr1_44689820     HCab    A    T        0      0        2 
   1   chr1_44689820     HPrz    A    T        0      0        2 
   1   chr1_44689820     ZBoe    A    T        0      0        2 
   1   chr1_44689820     ZGre    A    T        1      2        2 
   1   chr1_44689820     ZHar    A    T        0      0        2 
   1   chr1_44689820   Sample    A    T        0      0        2 
   1   chr1_44694960     AAsi    T    G        0      0        2 
   1   chr1_44694960     AKia    T    G        0      0        2 
   1   chr1_44694960     AOna    T    G        0      0        2 
   1   chr1_44694960     ASom    T    G        0      0        2 
   1   chr1_44694960     HCab    T    G        0      0        2 
   1   chr1_44694960     HPrz    T    G        0      0        2 
   1   chr1_44694960     ZBoe    T    G        0      0        2 
   1   chr1_44694960     ZGre    T    G        0      0        2 
   1   chr1_44694960     ZHar    T    G        1      2        2 
   1   chr1_44694960   Sample    T    G        0      0        2 
   1   chr1_44745776     AAsi    T    G        0      0        2 
   1   chr1_44745776     AKia    T    G        0      0        2 
   1   chr1_44745776     AOna    T    G        0      0        2 
   1   chr1_44745776     ASom    T    G        0      0        2 
   1   chr1_44745776     HCab    T    G        1      2        2 
   1   chr1_44745776     HPrz    T    G        1      2        2 
   1   chr1_44745776     ZBoe    T    G        0      0        2 
   1   chr1_44745776     ZGre    T    G        0      0        2 
   1   chr1_44745776     ZHar    T    G        0      0        2 
   1   chr1_44745776   Sample    T    G        0      0        2 
   1   chr1_44777728     AAsi    A    C        0      0        2 
   1   chr1_44777728     AKia    A    C        0      0        2 
   1   chr1_44777728     AOna    A    C        0      0        2 
   1   chr1_44777728     ASom    A    C        0      0        2 
   1   chr1_44777728     HCab    A    C        1      2        2 
   1   chr1_44777728     HPrz    A    C        1      2        2 
   1   chr1_44777728     ZBoe    A    C        0      0        2 
   1   chr1_44777728     ZGre    A    C        0      0        2 
   1   chr1_44777728     ZHar    A    C        0      0        2 
   1   chr1_44777728   Sample    A    C        0      0        2 
   1   chr1_44780276     AAsi    C    G        0      0        2 
   1   chr1_44780276     AKia    C    G        0      0        2 
   1   chr1_44780276     AOna    C    G        0      0        2 
   1   chr1_44780276     ASom    C    G        0      0        2 
   1   chr1_44780276     HCab    C    G        1      2        2 
   1   chr1_44780276     HPrz    C    G        1      2        2 
   1   chr1_44780276     ZBoe    C    G        0      0        2 
   1   chr1_44780276     ZGre    C    G        0      0        2 
   1   chr1_44780276     ZHar    C    G        0      0        2 
   1   chr1_44780276   Sample    C    G        0      0        2 
   1   chr1_44789926     AAsi    A    C        0      0        2 
   1   chr1_44789926     AKia    A    C        0      0        2 
   1   chr1_44789926     AOna    A    C        0      0        2 
   1   chr1_44789926     ASom    A    C        0      0        2 
   1   chr1_44789926     HCab    A    C      0.5      1        2 
   1   chr1_44789926     HPrz    A    C        0      0        2 
   1   chr1_44789926     ZBoe    A    C        0      0        2 
   1   chr1_44789926     ZGre    A    C        0      0        2 
   1   chr1_44789926     ZHar    A    C        0      0        2 
   1   chr1_44789926   Sample    A    C        0      0        2 
   1   chr1_44800811     AAsi    C    G        0      0        2 
   1   chr1_44800811     AKia    C    G        0      0        2 
   1   chr1_44800811     AOna    C    G        0      0        2 
   1   chr1_44800811     ASom    C    G        0      0        2 
   1   chr1_44800811     HCab    C    G        0      0        2 
   1   chr1_44800811     HPrz    C    G        0      0        2 
   1   chr1_44800811     ZBoe    C    G        0      0        2 
   1   chr1_44800811     ZGre    C    G        0      0        2 
   1   chr1_44800811     ZHar    C    G        1      2        2 
   1   chr1_44800811   Sample    C    G        0      0        2 
   1   chr1_44806769     AAsi    A    C        1      2        2 
   1   chr1_44806769     AKia    A    C        0      0        2 
   1   chr1_44806769     AOna    A    C        0      0        2 
   1   chr1_44806769     ASom    A    C        1      2        2 
   1   chr1_44806769     HCab    A    C        0      0        2 
   1   chr1_44806769     HPrz    A    C        0      0        2 
   1   chr1_44806769     ZBoe    A    C        0      0        2 
   1   chr1_44806769     ZGre    A    C        0      0        2 
   1   chr1_44806769     ZHar    A    C        0      0        2 
   1   chr1_44806769   Sample    A    C        0      0        2 
   1   chr1_44807542     AAsi    C    A        0      0        2 
   1   chr1_44807542     AKia    C    A        0      0        2 
   1   chr1_44807542     AOna    C    A        0      0        2 
   1   chr1_44807542     ASom    C    A        0      0        2 
   1   chr1_44807542     HCab    C    A        0      0        2 
   1   chr1_44807542     HPrz    C    A        0      0        2 
   1   chr1_44807542     ZBoe    C    A        0      0        2 
   1   chr1_44807542     ZGre    C    A        0      0        2 
   1   chr1_44807542     ZHar    C    A        1      2        2 
   1   chr1_44807542   Sample    C    A        0      0        2 
   1   chr1_44813540     AAsi    C    A        0      0        2 
   1   chr1_44813540     AKia    C    A        0      0        2 
   1   chr1_44813540     AOna    C    A        1      2        2 
   1   chr1_44813540     ASom    C    A        0      0        2 
   1   chr1_44813540     HCab    C    A        0      0        2 
   1   chr1_44813540     HPrz    C    A        0      0        2 
   1   chr1_44813540     ZBoe    C    A        0      0        2 
   1   chr1_44813540     ZGre    C    A        0      0        2 
   1   chr1_44813540     ZHar    C    A        0      0        2 
   1   chr1_44813540   Sample    C    A        0      0        2 
   1   chr1_44832021     AAsi    A    C        0      0        2 
   1   chr1_44832021     AKia    A    C        0      0        2 
   1   chr1_44832021     AOna    A    C        0      0        2 
   1   chr1_44832021     ASom    A    C        0      0        2 
   1   chr1_44832021     HCab    A    C        1      2        2 
   1   chr1_44832021     HPrz    A    C        1      2        2 
   1   chr1_44832021     ZBoe    A    C        0      0        2 
   1   chr1_44832021     ZGre    A    C        0      0        2 
   1   chr1_44832021     ZHar    A    C        0      0        2 
   1   chr1_44832021   Sample    A    C        0      0        2 
   1   chr1_44900799     AAsi    C    G        1      2        2 
   1   chr1_44900799     AKia    C    G        0      0        2 
   1   chr1_44900799     AOna    C    G        0      0        2 
   1   chr1_44900799     ASom    C    G        0      0        2 
   1   chr1_44900799     HCab    C    G        0      0        2 
   1   chr1_44900799     HPrz    C    G        0      0        2 
   1   chr1_44900799     ZBoe    C    G        0      0        2 
   1   chr1_44900799     ZGre    C    G        0      0        2 
   1   chr1_44900799     ZHar    C    G        0      0        2 
   1   chr1_44900799   Sample    C    G        0      0        2 
   1   chr1_44914189     AAsi    A    C        0      0        2 
   1   chr1_44914189     AKia    A    C        0      0        2 
   1   chr1_44914189     AOna    A    C        0      0        2 
   1   chr1_44914189     ASom    A    C      0.5      1        2 
   1   chr1_44914189     HCab    A    C        0      0        2 
   1   chr1_44914189     HPrz    A    C        0      0        2 
   1   chr1_44914189     ZBoe    A    C        0      0        2 
   1   chr1_44914189     ZGre    A    C        0      0        2 
   1   chr1_44914189     ZHar    A    C        0      0        2 
   1   chr1_44914189   Sample    A    C        0      0        2 
   1   chr1_44938723     AAsi    A    C        0      0        2 
   1   chr1_44938723     AKia    A    C        0      0        2 
   1   chr1_44938723     AOna    A    C        0      0        2 
   1   chr1_44938723     ASom    A    C        0      0        2 
   1   chr1_44938723     HCab    A    C        0      0        2 
   1   chr1_44938723     HPrz    A    C        0      0        2 
   1   chr1_44938723     ZBoe    A    C        0      0        2 
   1   chr1_44938723     ZGre    A    C        0      0        2 
   1   chr1_44938723     ZHar    A    C        1      2        2 
   1   chr1_44938723   Sample    A    C        0      0        2 
   1   chr1_44949015     AAsi    C    A        0      0        2 
   1   chr1_44949015     AKia    C    A        0      0        2 
   1   chr1_44949015     AOna    C    A        0      0        2 
   1   chr1_44949015     ASom    C    A        0      0        2 
   1   chr1_44949015     HCab    C    A        0      0        2 
   1   chr1_44949015     HPrz    C    A        0      0        2 
   1   chr1_44949015     ZBoe    C    A        0      0        2 
   1   chr1_44949015     ZGre    C    A      0.5      1        2 
   1   chr1_44949015     ZHar    C    A        0      0        2 
   1   chr1_44949015   Sample    C    A        0      0        2 
   1   chr1_44981233     AAsi    A    C      0.5      1        2 
   1   chr1_44981233     AKia    A    C        0      0        2 
   1   chr1_44981233     AOna    A    C        0      0        2 
   1   chr1_44981233     ASom    A    C        0      0        2 
   1   chr1_44981233     HCab    A    C        0      0        2 
   1   chr1_44981233     HPrz    A    C        0      0        2 
   1   chr1_44981233     ZBoe    A    C        0      0        2 
   1   chr1_44981233     ZGre    A    C        0      0        2 
   1   chr1_44981233     ZHar    A    C        0      0        2 
   1   chr1_44981233   Sample    A    C        0      0        2 
   1   chr1_45008626     AAsi    A    T        0      0        2 
   1   chr1_45008626     AKia    A    T        0      0        2 
   1   chr1_45008626     AOna    A    T        0      0        2 
   1   chr1_45008626     ASom    A    T        0      0        2 
   1   chr1_45008626     HCab    A    T      0.5      1        2 
   1   chr1_45008626     HPrz    A    T        0      0        2 
   1   chr1_45008626     ZBoe    A    T        0      0        2 
   1   chr1_45008626     ZGre    A    T        0      0        2 
   1   chr1_45008626     ZHar    A    T        0      0        2 
   1   chr1_45008626   Sample    A    T        0      0        2 
   1   chr1_45036617     AAsi    G    C        0      0        2 
   1   chr1_45036617     AKia    G    C        0      0        2 
   1   chr1_45036617     AOna    G    C        0      0        2 
   1   chr1_45036617     ASom    G    C        0      0        2 
   1   chr1_45036617     HCab    G    C        0      0        2 
   1   chr1_45036617     HPrz    G    C        0      0        2 
   1   chr1_45036617     ZBoe    G    C        0      0        2 
   1   chr1_45036617     ZGre    G    C        1      2        2 
   1   chr1_45036617     ZHar    G    C        0      0        2 
   1   chr1_45036617   Sample    G    C        0      0        2 
   1   chr1_45039442     AAsi    C    A        0      0        2 
   1   chr1_45039442     AKia    C    A        0      0        2 
   1   chr1_45039442     AOna    C    A        0      0        2 
   1   chr1_45039442     ASom    C    A        0      0        2 
   1   chr1_45039442     HCab    C    A        1      2        2 
   1   chr1_45039442     HPrz    C    A        1      2        2 
   1   chr1_45039442     ZBoe    C    A        0      0        2 
   1   chr1_45039442     ZGre    C    A        0      0        2 
   1   chr1_45039442     ZHar    C    A        0      0        2 
   1   chr1_45039442   Sample    C    A        0      0        2 
   1   chr1_45048981     AAsi    G    T        0      0        2 
   1   chr1_45048981     AKia    G    T        0      0        2 
   1   chr1_45048981     AOna    G    T        0      0        2 
   1   chr1_45048981     ASom    G    T        0      0        2 
   1   chr1_45048981     HCab    G    T        0      0        2 
   1   chr1_45048981     HPrz    G    T        0      0        2 
   1   chr1_45048981     ZBoe    G    T        0      0        2 
   1   chr1_45048981     ZGre    G    T        1      2        2 
   1   chr1_45048981     ZHar    G    T        0      0        2 
   1   chr1_45048981   Sample    G    T        0      0        2 
   1   chr1_45092477     AAsi    C    G        0      0        2 
   1   chr1_45092477     AKia    C    G        0      0        2 
   1   chr1_45092477     AOna    C    G        0      0        2 
   1   chr1_45092477     ASom    C    G        0      0        2 
   1   chr1_45092477     HCab    C    G        0      0        2 
   1   chr1_45092477     HPrz    C    G        0      0        2 
   1   chr1_45092477     ZBoe    C    G        0      0        2 
   1   chr1_45092477     ZGre    C    G        1      2        2 
   1   chr1_45092477     ZHar    C    G        0      0        2 
   1   chr1_45092477   Sample    C    G        0      0        2 
   1   chr1_45094984     AAsi    T    G        0      0        2 
   1   chr1_45094984     AKia    T    G        0      0        2 
   1   chr1_45094984     AOna    T    G        0      0        2 
   1   chr1_45094984     ASom    T    G        0      0        2 
   1   chr1_45094984     HCab    T    G        0      0        2 
   1   chr1_45094984     HPrz    T    G        0      0        2 
   1   chr1_45094984     ZBoe    T    G        0      0        2 
   1   chr1_45094984     ZGre    T    G      0.5      1        2 
   1   chr1_45094984     ZHar    T    G        0      0        2 
   1   chr1_45094984   Sample    T    G        0      0        2 
   1   chr1_45124729     AAsi    T    G      0.5      1        2 
   1   chr1_45124729     AKia    T    G        0      0        2 
   1   chr1_45124729     AOna    T    G        0      0        2 
   1   chr1_45124729     ASom    T    G        0      0        2 
   1   chr1_45124729     HCab    T    G        0      0        2 
   1   chr1_45124729     HPrz    T    G        0      0        2 
   1   chr1_45124729     ZBoe    T    G        0      0        2 
   1   chr1_45124729     ZGre    T    G        0      0        2 
   1   chr1_45124729     ZHar    T    G        0      0        2 
   1   chr1_45124729   Sample    T    G        0      0        2 
   1   chr1_45162720     AAsi    T    G        0      0        2 
   1   chr1_45162720     AKia    T    G        0      0        2 
   1   chr1_45162720     AOna    T    G        0      0        2 
   1   chr1_45162720     ASom    T    G        0      0        2 
   1   chr1_45162720     HCab    T    G      0.5      1        2 
   1   chr1_45162720     HPrz    T    G        0      0        2 
   1   chr1_45162720     ZBoe    T    G        0      0        2 
   1   chr1_45162720     ZGre    T    G        0      0        2 
   1   chr1_45162720     ZHar    T    G        0      0        2 
   1   chr1_45162720   Sample    T    G        0      0        2 
   1   chr1_45182155     AAsi    T    A        0      0        2 
   1   chr1_45182155     AKia    T    A        0      0        2 
   1   chr1_45182155     AOna    T    A        0      0        2 
   1   chr1_45182155     ASom    T    A        0      0        2 
   1   chr1_45182155     HCab    T    A      0.5      1        2 
   1   chr1_45182155     HPrz    T    A      0.5      1        2 
   1   chr1_45182155     ZBoe    T    A        0      0        2 
   1   chr1_45182155     ZGre    T    A        0      0        2 
   1   chr1_45182155     ZHar    T    A        0      0        2 
   1   chr1_45182155   Sample    T    A        0      0        2 
   1   chr1_45196051     AAsi    C    G        0      0        2 
   1   chr1_45196051     AKia    C    G        0      0        2 
   1   chr1_45196051     AOna    C    G        0      0        2 
   1   chr1_45196051     ASom    C    G        1      2        2 
   1   chr1_45196051     HCab    C    G        0      0        2 
   1   chr1_45196051     HPrz    C    G        0      0        2 
   1   chr1_45196051     ZBoe    C    G        0      0        2 
   1   chr1_45196051     ZGre    C    G        0      0        2 
   1   chr1_45196051     ZHar    C    G        0      0        2 
   1   chr1_45196051   Sample    C    G        0      0        2 
   1   chr1_45204195     AAsi    A    C        0      0        2 
   1   chr1_45204195     AKia    A    C        0      0        2 
   1   chr1_45204195     AOna    A    C        0      0        2 
   1   chr1_45204195     ASom    A    C        0      0        2 
   1   chr1_45204195     HCab    A    C        1      2        2 
   1   chr1_45204195     HPrz    A    C        1      2        2 
   1   chr1_45204195     ZBoe    A    C        0      0        2 
   1   chr1_45204195     ZGre    A    C        0      0        2 
   1   chr1_45204195     ZHar    A    C        0      0        2 
   1   chr1_45204195   Sample    A    C        0      0        2 
   1   chr1_45218785     AAsi    A    T        0      0        2 
   1   chr1_45218785     AKia    A    T        0      0        2 
   1   chr1_45218785     AOna    A    T        0      0        2 
   1   chr1_45218785     ASom    A    T        0      0        2 
   1   chr1_45218785     HCab    A    T        0      0        2 
   1   chr1_45218785     HPrz    A    T        0      0        2 
   1   chr1_45218785     ZBoe    A    T        0      0        2 
   1   chr1_45218785     ZGre    A    T        1      2        2 
   1   chr1_45218785     ZHar    A    T        0      0        2 
   1   chr1_45218785   Sample    A    T        0      0        2 
   1   chr1_45244112     AAsi    T    G        0      0        2 
   1   chr1_45244112     AKia    T    G        1      2        2 
   1   chr1_45244112     AOna    T    G        1      2        2 
   1   chr1_45244112     ASom    T    G        0      0        2 
   1   chr1_45244112     HCab    T    G        0      0        2 
   1   chr1_45244112     HPrz    T    G        0      0        2 
   1   chr1_45244112     ZBoe    T    G        0      0        2 
   1   chr1_45244112     ZGre    T    G        0      0        2 
   1   chr1_45244112     ZHar    T    G        0      0        2 
   1   chr1_45244112   Sample    T    G        0      0        2 
   1   chr1_45252525     AAsi    G    T        0      0        2 
   1   chr1_45252525     AKia    G    T        1      2        2 
   1   chr1_45252525     AOna    G    T      0.5      1        2 
   1   chr1_45252525     ASom    G    T        0      0        2 
   1   chr1_45252525     HCab    G    T        0      0        2 
   1   chr1_45252525     HPrz    G    T        0      0        2 
   1   chr1_45252525     ZBoe    G    T        0      0        2 
   1   chr1_45252525     ZGre    G    T        0      0        2 
   1   chr1_45252525     ZHar    G    T        0      0        2 
   1   chr1_45252525   Sample    G    T        0      0        2 
   1   chr1_45254430     AAsi    C    A        0      0        2 
   1   chr1_45254430     AKia    C    A        0      0        2 
   1   chr1_45254430     AOna    C    A        0      0        2 
   1   chr1_45254430     ASom    C    A        0      0        2 
   1   chr1_45254430     HCab    C    A        0      0        2 
   1   chr1_45254430     HPrz    C    A        0      0        2 
   1   chr1_45254430     ZBoe    C    A        0      0        2 
   1   chr1_45254430     ZGre    C    A        1      2        2 
   1   chr1_45254430     ZHar    C    A        0      0        2 
   1   chr1_45254430   Sample    C    A        0      0        2 
   1   chr1_45306940     AAsi    T    A        0      0        2 
   1   chr1_45306940     AKia    T    A        0      0        2 
   1   chr1_45306940     AOna    T    A        0      0        2 
   1   chr1_45306940     ASom    T    A        0      0        2 
   1   chr1_45306940     HCab    T    A        1      2        2 
   1   chr1_45306940     HPrz    T    A        1      2        2 
   1   chr1_45306940     ZBoe    T    A        0      0        2 
   1   chr1_45306940     ZGre    T    A        0      0        2 
   1   chr1_45306940     ZHar    T    A        0      0        2 
   1   chr1_45306940   Sample    T    A        0      0        2 
   1   chr1_45333096     AAsi    A    T        0      0        2 
   1   chr1_45333096     AKia    A    T        1      2        2 
   1   chr1_45333096     AOna    A    T        1      2        2 
   1   chr1_45333096     ASom    A    T        0      0        2 
   1   chr1_45333096     HCab    A    T        1      2        2 
   1   chr1_45333096     HPrz    A    T        1      2        2 
   1   chr1_45333096     ZBoe    A    T        0      0        2 
   1   chr1_45333096     ZGre    A    T        0      0        2 
   1   chr1_45333096     ZHar    A    T        0      0        2 
   1   chr1_45333096   Sample    A    T        0      0        2 
   1   chr1_45337183     AAsi    T    A        0      0        2 
   1   chr1_45337183     AKia    T    A        0      0        2 
   1   chr1_45337183     AOna    T    A        0      0        2 
   1   chr1_45337183     ASom    T    A      0.5      1        2 
   1   chr1_45337183     HCab    T    A        0      0        2 
   1   chr1_45337183     HPrz    T    A        0      0        2 
   1   chr1_45337183     ZBoe    T    A        0      0        2 
   1   chr1_45337183     ZGre    T    A        0      0        2 
   1   chr1_45337183     ZHar    T    A        0      0        2 
   1   chr1_45337183   Sample    T    A        0      0        2 
   1   chr1_45346156     AAsi    T    G        0      0        2 
   1   chr1_45346156     AKia    T    G        0      0        2 
   1   chr1_45346156     AOna    T    G        0      0        2 
   1   chr1_45346156     ASom    T    G        0      0        2 
   1   chr1_45346156     HCab    T    G        0      0        2 
   1   chr1_45346156     HPrz    T    G        0      0        2 
   1   chr1_45346156     ZBoe    T    G        0      0        2 
   1   chr1_45346156     ZGre    T    G        0      0        2 
   1   chr1_45346156     ZHar    T    G      0.5      1        2 
   1   chr1_45346156   Sample    T    G        0      0        2 
   1   chr1_45357072     AAsi    C    G        0      0        2 
   1   chr1_45357072     AKia    C    G        0      0        2 
   1   chr1_45357072     AOna    C    G        0      0        2 
   1   chr1_45357072     ASom    C    G        0      0        2 
   1   chr1_45357072     HCab    C    G        0      0        2 
   1   chr1_45357072     HPrz    C    G        0      0        2 
   1   chr1_45357072     ZBoe    C    G      0.5      1        2 
   1   chr1_45357072     ZGre    C    G        0      0        2 
   1   chr1_45357072     ZHar    C    G        0      0        2 
   1   chr1_45357072   Sample    C    G        0      0        2 
   1   chr1_45403172     AAsi    T    A        0      0        2 
   1   chr1_45403172     AKia    T    A        0      0        2 
   1   chr1_45403172     AOna    T    A      0.5      1        2 
   1   chr1_45403172     ASom    T    A        0      0        2 
   1   chr1_45403172     HCab    T    A        0      0        2 
   1   chr1_45403172     HPrz    T    A        0      0        2 
   1   chr1_45403172     ZBoe    T    A        0      0        2 
   1   chr1_45403172     ZGre    T    A        0      0        2 
   1   chr1_45403172     ZHar    T    A        0      0        2 
   1   chr1_45403172   Sample    T    A        0      0        2 
   1   chr1_45405381     AAsi    C    A        0      0        2 
   1   chr1_45405381     AKia    C    A        0      0        2 
   1   chr1_45405381     AOna    C    A        0      0        2 
   1   chr1_45405381     ASom    C    A        0      0        2 
   1   chr1_45405381     HCab    C    A      0.5      1        2 
   1   chr1_45405381     HPrz    C    A        1      2        2 
   1   chr1_45405381     ZBoe    C    A        0      0        2 
   1   chr1_45405381     ZGre    C    A        0      0        2 
   1   chr1_45405381     ZHar    C    A        0      0        2 
   1   chr1_45405381   Sample    C    A        0      0        2 
   1   chr1_45407530     AAsi    C    G        0      0        2 
   1   chr1_45407530     AKia    C    G        0      0        2 
   1   chr1_45407530     AOna    C    G        0      0        2 
   1   chr1_45407530     ASom    C    G        0      0        2 
   1   chr1_45407530     HCab    C    G        0      0        2 
   1   chr1_45407530     HPrz    C    G        0      0        2 
   1   chr1_45407530     ZBoe    C    G        0      0        2 
   1   chr1_45407530     ZGre    C    G      0.5      1        2 
   1   chr1_45407530     ZHar    C    G        0      0        2 
   1   chr1_45407530   Sample    C    G        0      0        2 
   1   chr1_45410288     AAsi    T    A        0      0        2 
   1   chr1_45410288     AKia    T    A        0      0        2 
   1   chr1_45410288     AOna    T    A        0      0        2 
   1   chr1_45410288     ASom    T    A        0      0        2 
   1   chr1_45410288     HCab    T    A        0      0        2 
   1   chr1_45410288     HPrz    T    A        0      0        2 
   1   chr1_45410288     ZBoe    T    A      0.5      1        2 
   1   chr1_45410288     ZGre    T    A        0      0        2 
   1   chr1_45410288     ZHar    T    A        0      0        2 
   1   chr1_45410288   Sample    T    A        0      0        2 
   1   chr1_45422622     AAsi    A    T        0      0        2 
   1   chr1_45422622     AKia    A    T        0      0        2 
   1   chr1_45422622     AOna    A    T        0      0        2 
   1   chr1_45422622     ASom    A    T        0      0        2 
   1   chr1_45422622     HCab    A    T        0      0        2 
   1   chr1_45422622     HPrz    A    T        0      0        2 
   1   chr1_45422622     ZBoe    A    T        0      0        2 
   1   chr1_45422622     ZGre    A    T        1      2        2 
   1   chr1_45422622     ZHar    A    T        0      0        2 
   1   chr1_45422622   Sample    A    T        0      0        2 
   1   chr1_45427030     AAsi    C    G        0      0        2 
   1   chr1_45427030     AKia    C    G        0      0        2 
   1   chr1_45427030     AOna    C    G        0      0        2 
   1   chr1_45427030     ASom    C    G        0      0        2 
   1   chr1_45427030     HCab    C    G        0      0        2 
   1   chr1_45427030     HPrz    C    G        0      0        2 
   1   chr1_45427030     ZBoe    C    G      0.5      1        2 
   1   chr1_45427030     ZGre    C    G        0      0        2 
   1   chr1_45427030     ZHar    C    G        0      0        2 
   1   chr1_45427030   Sample    C    G        0      0        2 
   1   chr1_45445089     AAsi    G    T        0      0        2 
```
