## Supplementary File 4. Zonkey (Schubert et al. 2017) report for donkey specimen Ancient4. for "No genetic evidence yet for hinnies at Mazongshan (400-160 BCE), northwestern China": excl_ts.frq.strat (part 3 of 92)

```
   1   chr1_45445089     AKia    G    T        0      0        2 
   1   chr1_45445089     AOna    G    T        0      0        2 
   1   chr1_45445089     ASom    G    T        0      0        2 
   1   chr1_45445089     HCab    G    T      0.5      1        2 
   1   chr1_45445089     HPrz    G    T        1      2        2 
   1   chr1_45445089     ZBoe    G    T        0      0        2 
   1   chr1_45445089     ZGre    G    T        0      0        2 
   1   chr1_45445089     ZHar    G    T        0      0        2 
   1   chr1_45445089   Sample    G    T        0      0        2 
   1   chr1_45456701     AAsi    T    A        0      0        2 
   1   chr1_45456701     AKia    T    A        0      0        2 
   1   chr1_45456701     AOna    T    A        0      0        2 
   1   chr1_45456701     ASom    T    A        0      0        2 
   1   chr1_45456701     HCab    T    A      0.5      1        2 
   1   chr1_45456701     HPrz    T    A        1      2        2 
   1   chr1_45456701     ZBoe    T    A        0      0        2 
   1   chr1_45456701     ZGre    T    A        0      0        2 
   1   chr1_45456701     ZHar    T    A        0      0        2 
   1   chr1_45456701   Sample    T    A        0      0        2 
   1   chr1_45457909     AAsi    A    C        0      0        2 
   1   chr1_45457909     AKia    A    C      0.5      1        2 
   1   chr1_45457909     AOna    A    C      0.5      1        2 
   1   chr1_45457909     ASom    A    C        0      0        2 
   1   chr1_45457909     HCab    A    C        0      0        2 
   1   chr1_45457909     HPrz    A    C        0      0        2 
   1   chr1_45457909     ZBoe    A    C        1      2        2 
   1   chr1_45457909     ZGre    A    C        0      0        2 
   1   chr1_45457909     ZHar    A    C        1      2        2 
   1   chr1_45457909   Sample    A    C        0      0        2 
   1   chr1_45473144     AAsi    C    G        0      0        2 
   1   chr1_45473144     AKia    C    G        0      0        2 
   1   chr1_45473144     AOna    C    G        0      0        2 
   1   chr1_45473144     ASom    C    G        0      0        2 
   1   chr1_45473144     HCab    C    G        1      2        2 
   1   chr1_45473144     HPrz    C    G        1      2        2 
   1   chr1_45473144     ZBoe    C    G        0      0        2 
   1   chr1_45473144     ZGre    C    G        0      0        2 
   1   chr1_45473144     ZHar    C    G        0      0        2 
   1   chr1_45473144   Sample    C    G        0      0        2 
   1   chr1_45525582     AAsi    G    T        0      0        2 
   1   chr1_45525582     AKia    G    T        0      0        2 
   1   chr1_45525582     AOna    G    T        0      0        2 
   1   chr1_45525582     ASom    G    T        0      0        2 
   1   chr1_45525582     HCab    G    T        0      0        2 
   1   chr1_45525582     HPrz    G    T        0      0        2 
   1   chr1_45525582     ZBoe    G    T        0      0        2 
   1   chr1_45525582     ZGre    G    T        0      0        2 
   1   chr1_45525582     ZHar    G    T        1      2        2 
   1   chr1_45525582   Sample    G    T        0      0        2 
   1   chr1_45528520     AAsi    G    T        0      0        2 
   1   chr1_45528520     AKia    G    T        0      0        2 
   1   chr1_45528520     AOna    G    T      0.5      1        2 
   1   chr1_45528520     ASom    G    T        0      0        2 
   1   chr1_45528520     HCab    G    T        0      0        2 
   1   chr1_45528520     HPrz    G    T        0      0        2 
   1   chr1_45528520     ZBoe    G    T        0      0        2 
   1   chr1_45528520     ZGre    G    T        0      0        2 
   1   chr1_45528520     ZHar    G    T        0      0        2 
   1   chr1_45528520   Sample    G    T        0      0        2 
   1   chr1_45537540     AAsi    C    G        0      0        2 
   1   chr1_45537540     AKia    C    G        0      0        2 
   1   chr1_45537540     AOna    C    G      0.5      1        2 
   1   chr1_45537540     ASom    C    G        0      0        2 
   1   chr1_45537540     HCab    C    G        0      0        2 
   1   chr1_45537540     HPrz    C    G        0      0        2 
   1   chr1_45537540     ZBoe    C    G        0      0        2 
   1   chr1_45537540     ZGre    C    G        0      0        2 
   1   chr1_45537540     ZHar    C    G        0      0        2 
   1   chr1_45537540   Sample    C    G        0      0        2 
   1   chr1_45545948     AAsi    T    G        0      0        2 
   1   chr1_45545948     AKia    T    G        0      0        2 
   1   chr1_45545948     AOna    T    G        0      0        2 
   1   chr1_45545948     ASom    T    G        0      0        2 
   1   chr1_45545948     HCab    T    G        0      0        2 
   1   chr1_45545948     HPrz    T    G        0      0        2 
   1   chr1_45545948     ZBoe    T    G        0      0        2 
   1   chr1_45545948     ZGre    T    G        1      2        2 
   1   chr1_45545948     ZHar    T    G        0      0        2 
   1   chr1_45545948   Sample    T    G        0      0        2 
   1   chr1_45561922     AAsi    C    A        0      0        2 
   1   chr1_45561922     AKia    C    A        0      0        2 
   1   chr1_45561922     AOna    C    A        0      0        2 
   1   chr1_45561922     ASom    C    A      0.5      1        2 
   1   chr1_45561922     HCab    C    A        0      0        2 
   1   chr1_45561922     HPrz    C    A        0      0        2 
   1   chr1_45561922     ZBoe    C    A        0      0        2 
   1   chr1_45561922     ZGre    C    A        0      0        2 
   1   chr1_45561922     ZHar    C    A        0      0        2 
   1   chr1_45561922   Sample    C    A        0      0        2 
   1   chr1_45577171     AAsi    C    A        0      0        2 
   1   chr1_45577171     AKia    C    A        0      0        2 
   1   chr1_45577171     AOna    C    A        0      0        2 
   1   chr1_45577171     ASom    C    A      0.5      1        2 
   1   chr1_45577171     HCab    C    A        0      0        2 
   1   chr1_45577171     HPrz    C    A        0      0        2 
   1   chr1_45577171     ZBoe    C    A        0      0        2 
   1   chr1_45577171     ZGre    C    A        0      0        2 
   1   chr1_45577171     ZHar    C    A        0      0        2 
   1   chr1_45577171   Sample    C    A        0      0        2 
   1   chr1_45615246     AAsi    G    C        0      0        2 
   1   chr1_45615246     AKia    G    C        0      0        2 
   1   chr1_45615246     AOna    G    C        0      0        2 
   1   chr1_45615246     ASom    G    C        0      0        2 
   1   chr1_45615246     HCab    G    C        0      0        2 
   1   chr1_45615246     HPrz    G    C        0      0        2 
   1   chr1_45615246     ZBoe    G    C        1      2        2 
   1   chr1_45615246     ZGre    G    C        1      2        2 
   1   chr1_45615246     ZHar    G    C        1      2        2 
   1   chr1_45615246   Sample    G    C        0      0        2 
   1   chr1_45617057     AAsi    C    G        0      0        2 
   1   chr1_45617057     AKia    C    G        0      0        2 
   1   chr1_45617057     AOna    C    G        0      0        2 
   1   chr1_45617057     ASom    C    G        0      0        2 
   1   chr1_45617057     HCab    C    G        0      0        2 
   1   chr1_45617057     HPrz    C    G        0      0        2 
   1   chr1_45617057     ZBoe    C    G        0      0        2 
   1   chr1_45617057     ZGre    C    G      0.5      1        2 
   1   chr1_45617057     ZHar    C    G        0      0        2 
   1   chr1_45617057   Sample    C    G        0      0        2 
   1   chr1_45617058     AAsi    A    T        0      0        2 
   1   chr1_45617058     AKia    A    T        0      0        2 
   1   chr1_45617058     AOna    A    T        0      0        2 
   1   chr1_45617058     ASom    A    T        0      0        2 
   1   chr1_45617058     HCab    A    T        1      2        2 
   1   chr1_45617058     HPrz    A    T        1      2        2 
   1   chr1_45617058     ZBoe    A    T        0      0        2 
   1   chr1_45617058     ZGre    A    T        0      0        2 
   1   chr1_45617058     ZHar    A    T        0      0        2 
   1   chr1_45617058   Sample    A    T        0      0        2 
   1   chr1_45618103     AAsi    A    T        0      0        2 
   1   chr1_45618103     AKia    A    T        0      0        2 
   1   chr1_45618103     AOna    A    T        0      0        2 
   1   chr1_45618103     ASom    A    T        0      0        2 
   1   chr1_45618103     HCab    A    T        0      0        2 
   1   chr1_45618103     HPrz    A    T        0      0        2 
   1   chr1_45618103     ZBoe    A    T      0.5      1        2 
   1   chr1_45618103     ZGre    A    T        0      0        2 
   1   chr1_45618103     ZHar    A    T        0      0        2 
   1   chr1_45618103   Sample    A    T        0      0        2 
   1   chr1_45638924     AAsi    C    A        0      0        2 
   1   chr1_45638924     AKia    C    A        0      0        2 
   1   chr1_45638924     AOna    C    A        0      0        2 
   1   chr1_45638924     ASom    C    A        0      0        2 
   1   chr1_45638924     HCab    C    A        0      0        2 
   1   chr1_45638924     HPrz    C    A        0      0        2 
   1   chr1_45638924     ZBoe    C    A      0.5      1        2 
   1   chr1_45638924     ZGre    C    A        0      0        2 
   1   chr1_45638924     ZHar    C    A        0      0        2 
   1   chr1_45638924   Sample    C    A        0      0        2 
   1   chr1_45661971     AAsi    C    A        0      0        2 
   1   chr1_45661971     AKia    C    A        0      0        2 
   1   chr1_45661971     AOna    C    A        0      0        2 
   1   chr1_45661971     ASom    C    A        0      0        2 
   1   chr1_45661971     HCab    C    A        0      0        2 
   1   chr1_45661971     HPrz    C    A        0      0        2 
   1   chr1_45661971     ZBoe    C    A        0      0        2 
   1   chr1_45661971     ZGre    C    A        0      0        2 
   1   chr1_45661971     ZHar    C    A      0.5      1        2 
   1   chr1_45661971   Sample    C    A        0      0        2 
   1   chr1_45678142     AAsi    C    G        0      0        2 
   1   chr1_45678142     AKia    C    G      0.5      1        2 
   1   chr1_45678142     AOna    C    G        0      0        2 
   1   chr1_45678142     ASom    C    G        0      0        2 
   1   chr1_45678142     HCab    C    G        0      0        2 
   1   chr1_45678142     HPrz    C    G        0      0        2 
   1   chr1_45678142     ZBoe    C    G        0      0        2 
   1   chr1_45678142     ZGre    C    G        0      0        2 
   1   chr1_45678142     ZHar    C    G        0      0        2 
   1   chr1_45678142   Sample    C    G        0      0        2 
   1   chr1_45711612     AAsi    T    A        0      0        2 
   1   chr1_45711612     AKia    T    A        0      0        2 
   1   chr1_45711612     AOna    T    A        0      0        2 
   1   chr1_45711612     ASom    T    A        0      0        2 
   1   chr1_45711612     HCab    T    A        1      2        2 
   1   chr1_45711612     HPrz    T    A        1      2        2 
   1   chr1_45711612     ZBoe    T    A        0      0        2 
   1   chr1_45711612     ZGre    T    A        0      0        2 
   1   chr1_45711612     ZHar    T    A        0      0        2 
   1   chr1_45711612   Sample    T    A        0      0        2 
   1   chr1_45716124     AAsi    A    T        0      0        2 
   1   chr1_45716124     AKia    A    T        0      0        2 
   1   chr1_45716124     AOna    A    T        0      0        2 
   1   chr1_45716124     ASom    A    T        0      0        2 
   1   chr1_45716124     HCab    A    T        1      2        2 
   1   chr1_45716124     HPrz    A    T        1      2        2 
   1   chr1_45716124     ZBoe    A    T        0      0        2 
   1   chr1_45716124     ZGre    A    T        0      0        2 
   1   chr1_45716124     ZHar    A    T        0      0        2 
   1   chr1_45716124   Sample    A    T        0      0        2 
   1   chr1_45719852     AAsi    C    A        0      0        2 
   1   chr1_45719852     AKia    C    A        0      0        2 
   1   chr1_45719852     AOna    C    A        1      2        2 
   1   chr1_45719852     ASom    C    A        0      0        2 
   1   chr1_45719852     HCab    C    A        0      0        2 
   1   chr1_45719852     HPrz    C    A        0      0        2 
   1   chr1_45719852     ZBoe    C    A        0      0        2 
   1   chr1_45719852     ZGre    C    A        0      0        2 
   1   chr1_45719852     ZHar    C    A        0      0        2 
   1   chr1_45719852   Sample    C    A        0      0        2 
   1   chr1_45734798     AAsi    A    C        0      0        2 
   1   chr1_45734798     AKia    A    C        0      0        2 
   1   chr1_45734798     AOna    A    C        0      0        2 
   1   chr1_45734798     ASom    A    C        0      0        2 
   1   chr1_45734798     HCab    A    C        0      0        2 
   1   chr1_45734798     HPrz    A    C        0      0        2 
   1   chr1_45734798     ZBoe    A    C        0      0        2 
   1   chr1_45734798     ZGre    A    C      0.5      1        2 
   1   chr1_45734798     ZHar    A    C        0      0        2 
   1   chr1_45734798   Sample    A    C        0      0        2 
   1   chr1_45735454     AAsi    A    T        0      0        2 
   1   chr1_45735454     AKia    A    T        0      0        2 
   1   chr1_45735454     AOna    A    T        0      0        2 
   1   chr1_45735454     ASom    A    T        0      0        2 
   1   chr1_45735454     HCab    A    T        0      0        2 
   1   chr1_45735454     HPrz    A    T        0      0        2 
   1   chr1_45735454     ZBoe    A    T        1      2        2 
   1   chr1_45735454     ZGre    A    T        0      0        2 
   1   chr1_45735454     ZHar    A    T        0      0        2 
   1   chr1_45735454   Sample    A    T        0      0        2 
   1   chr1_45752026     AAsi    A    T        0      0        2 
   1   chr1_45752026     AKia    A    T        1      2        2 
   1   chr1_45752026     AOna    A    T        0      0        2 
   1   chr1_45752026     ASom    A    T        0      0        2 
   1   chr1_45752026     HCab    A    T        0      0        2 
   1   chr1_45752026     HPrz    A    T        0      0        2 
   1   chr1_45752026     ZBoe    A    T        0      0        2 
   1   chr1_45752026     ZGre    A    T        0      0        2 
   1   chr1_45752026     ZHar    A    T        0      0        2 
   1   chr1_45752026   Sample    A    T        0      0        2 
   1   chr1_45802603     AAsi    G    T        0      0        2 
   1   chr1_45802603     AKia    G    T        0      0        2 
   1   chr1_45802603     AOna    G    T      0.5      1        2 
   1   chr1_45802603     ASom    G    T        0      0        2 
   1   chr1_45802603     HCab    G    T        0      0        2 
   1   chr1_45802603     HPrz    G    T        0      0        2 
   1   chr1_45802603     ZBoe    G    T        0      0        2 
   1   chr1_45802603     ZGre    G    T        0      0        2 
   1   chr1_45802603     ZHar    G    T        0      0        2 
   1   chr1_45802603   Sample    G    T        0      0        2 
   1   chr1_45816993     AAsi    G    C        0      0        2 
   1   chr1_45816993     AKia    G    C        0      0        2 
   1   chr1_45816993     AOna    G    C        0      0        2 
   1   chr1_45816993     ASom    G    C        0      0        2 
   1   chr1_45816993     HCab    G    C        1      2        2 
   1   chr1_45816993     HPrz    G    C        0      0        2 
   1   chr1_45816993     ZBoe    G    C        0      0        2 
   1   chr1_45816993     ZGre    G    C        0      0        2 
   1   chr1_45816993     ZHar    G    C        0      0        2 
   1   chr1_45816993   Sample    G    C        0      0        2 
   1   chr1_45833708     AAsi    G    T        0      0        2 
   1   chr1_45833708     AKia    G    T        0      0        2 
   1   chr1_45833708     AOna    G    T        0      0        2 
   1   chr1_45833708     ASom    G    T        0      0        2 
   1   chr1_45833708     HCab    G    T        0      0        2 
   1   chr1_45833708     HPrz    G    T        1      2        2 
   1   chr1_45833708     ZBoe    G    T        0      0        2 
   1   chr1_45833708     ZGre    G    T        0      0        2 
   1   chr1_45833708     ZHar    G    T        0      0        2 
   1   chr1_45833708   Sample    G    T        0      0        2 
   1   chr1_45844962     AAsi    G    T        0      0        2 
   1   chr1_45844962     AKia    G    T        0      0        2 
   1   chr1_45844962     AOna    G    T        0      0        2 
   1   chr1_45844962     ASom    G    T        0      0        2 
   1   chr1_45844962     HCab    G    T      0.5      1        2 
   1   chr1_45844962     HPrz    G    T        1      2        2 
   1   chr1_45844962     ZBoe    G    T        0      0        2 
   1   chr1_45844962     ZGre    G    T        0      0        2 
   1   chr1_45844962     ZHar    G    T        0      0        2 
   1   chr1_45844962   Sample    G    T        0      0        2 
   1   chr1_45846215     AAsi    A    C        0      0        2 
   1   chr1_45846215     AKia    A    C        0      0        2 
   1   chr1_45846215     AOna    A    C        0      0        2 
   1   chr1_45846215     ASom    A    C        0      0        2 
   1   chr1_45846215     HCab    A    C        0      0        2 
   1   chr1_45846215     HPrz    A    C        0      0        2 
   1   chr1_45846215     ZBoe    A    C        0      0        2 
   1   chr1_45846215     ZGre    A    C      0.5      1        2 
   1   chr1_45846215     ZHar    A    C        0      0        2 
   1   chr1_45846215   Sample    A    C        0      0        2 
   1   chr1_45868182     AAsi    A    C        0      0        2 
   1   chr1_45868182     AKia    A    C        0      0        2 
   1   chr1_45868182     AOna    A    C        0      0        2 
   1   chr1_45868182     ASom    A    C        0      0        2 
   1   chr1_45868182     HCab    A    C      0.5      1        2 
   1   chr1_45868182     HPrz    A    C        0      0        2 
   1   chr1_45868182     ZBoe    A    C        0      0        2 
   1   chr1_45868182     ZGre    A    C        0      0        2 
   1   chr1_45868182     ZHar    A    C        0      0        2 
   1   chr1_45868182   Sample    A    C        0      0        2 
   1   chr1_45883330     AAsi    C    A        0      0        2 
   1   chr1_45883330     AKia    C    A        0      0        2 
   1   chr1_45883330     AOna    C    A        0      0        2 
   1   chr1_45883330     ASom    C    A        0      0        2 
   1   chr1_45883330     HCab    C    A        0      0        2 
   1   chr1_45883330     HPrz    C    A        0      0        2 
   1   chr1_45883330     ZBoe    C    A        0      0        2 
   1   chr1_45883330     ZGre    C    A        0      0        2 
   1   chr1_45883330     ZHar    C    A      0.5      1        2 
   1   chr1_45883330   Sample    C    A        0      0        2 
   1   chr1_45892045     AAsi    G    T        1      2        2 
   1   chr1_45892045     AKia    G    T        0      0        2 
   1   chr1_45892045     AOna    G    T        0      0        2 
   1   chr1_45892045     ASom    G    T        1      2        2 
   1   chr1_45892045     HCab    G    T        0      0        2 
   1   chr1_45892045     HPrz    G    T        0      0        2 
   1   chr1_45892045     ZBoe    G    T        0      0        2 
   1   chr1_45892045     ZGre    G    T        0      0        2 
   1   chr1_45892045     ZHar    G    T        0      0        2 
   1   chr1_45892045   Sample    G    T        1      2        2 
   1   chr1_45896715     AAsi    T    G        0      0        2 
   1   chr1_45896715     AKia    T    G        0      0        2 
   1   chr1_45896715     AOna    T    G        0      0        2 
   1   chr1_45896715     ASom    T    G        0      0        2 
   1   chr1_45896715     HCab    T    G        0      0        2 
   1   chr1_45896715     HPrz    T    G        0      0        2 
   1   chr1_45896715     ZBoe    T    G        0      0        2 
   1   chr1_45896715     ZGre    T    G        0      0        2 
   1   chr1_45896715     ZHar    T    G        1      2        2 
   1   chr1_45896715   Sample    T    G        0      0        2 
   1   chr1_45961405     AAsi    G    T        0      0        2 
   1   chr1_45961405     AKia    G    T        0      0        2 
   1   chr1_45961405     AOna    G    T        0      0        2 
   1   chr1_45961405     ASom    G    T        0      0        2 
   1   chr1_45961405     HCab    G    T        0      0        2 
   1   chr1_45961405     HPrz    G    T        0      0        2 
   1   chr1_45961405     ZBoe    G    T      0.5      1        2 
   1   chr1_45961405     ZGre    G    T        0      0        2 
   1   chr1_45961405     ZHar    G    T        0      0        2 
   1   chr1_45961405   Sample    G    T        0      0        2 
   1   chr1_45996646     AAsi    A    C        0      0        2 
   1   chr1_45996646     AKia    A    C        0      0        2 
   1   chr1_45996646     AOna    A    C        0      0        2 
   1   chr1_45996646     ASom    A    C        0      0        2 
   1   chr1_45996646     HCab    A    C        1      2        2 
   1   chr1_45996646     HPrz    A    C        1      2        2 
   1   chr1_45996646     ZBoe    A    C        0      0        2 
   1   chr1_45996646     ZGre    A    C        0      0        2 
   1   chr1_45996646     ZHar    A    C        0      0        2 
   1   chr1_45996646   Sample    A    C        0      0        2 
   1   chr1_46063291     AAsi    C    A        0      0        2 
   1   chr1_46063291     AKia    C    A        0      0        2 
   1   chr1_46063291     AOna    C    A        0      0        2 
   1   chr1_46063291     ASom    C    A        0      0        2 
   1   chr1_46063291     HCab    C    A        0      0        2 
   1   chr1_46063291     HPrz    C    A        0      0        2 
   1   chr1_46063291     ZBoe    C    A      0.5      1        2 
   1   chr1_46063291     ZGre    C    A        0      0        2 
   1   chr1_46063291     ZHar    C    A        0      0        2 
   1   chr1_46063291   Sample    C    A        0      0        2 
   1   chr1_46089467     AAsi    G    T        0      0        2 
   1   chr1_46089467     AKia    G    T        0      0        2 
   1   chr1_46089467     AOna    G    T        0      0        2 
   1   chr1_46089467     ASom    G    T        0      0        2 
   1   chr1_46089467     HCab    G    T        0      0        2 
   1   chr1_46089467     HPrz    G    T        0      0        2 
   1   chr1_46089467     ZBoe    G    T      0.5      1        2 
   1   chr1_46089467     ZGre    G    T        0      0        2 
   1   chr1_46089467     ZHar    G    T        0      0        2 
   1   chr1_46089467   Sample    G    T        0      0        2 
   1   chr1_46111739     AAsi    C    A        0      0        2 
   1   chr1_46111739     AKia    C    A        0      0        2 
   1   chr1_46111739     AOna    C    A        0      0        2 
   1   chr1_46111739     ASom    C    A        0      0        2 
   1   chr1_46111739     HCab    C    A      0.5      1        2 
   1   chr1_46111739     HPrz    C    A        0      0        2 
   1   chr1_46111739     ZBoe    C    A        0      0        2 
   1   chr1_46111739     ZGre    C    A        0      0        2 
   1   chr1_46111739     ZHar    C    A        0      0        2 
   1   chr1_46111739   Sample    C    A        0      0        2 
   1   chr1_46127366     AAsi    T    G        0      0        2 
   1   chr1_46127366     AKia    T    G        0      0        2 
   1   chr1_46127366     AOna    T    G        0      0        2 
   1   chr1_46127366     ASom    T    G        0      0        2 
   1   chr1_46127366     HCab    T    G        1      2        2 
   1   chr1_46127366     HPrz    T    G        1      2        2 
   1   chr1_46127366     ZBoe    T    G        0      0        2 
   1   chr1_46127366     ZGre    T    G        0      0        2 
   1   chr1_46127366     ZHar    T    G        0      0        2 
   1   chr1_46127366   Sample    T    G        0      0        2 
   1   chr1_46155989     AAsi    G    C        1      2        2 
   1   chr1_46155989     AKia    G    C        0      0        2 
   1   chr1_46155989     AOna    G    C        0      0        2 
   1   chr1_46155989     ASom    G    C        0      0        2 
   1   chr1_46155989     HCab    G    C        0      0        2 
   1   chr1_46155989     HPrz    G    C        0      0        2 
   1   chr1_46155989     ZBoe    G    C        0      0        2 
   1   chr1_46155989     ZGre    G    C        0      0        2 
   1   chr1_46155989     ZHar    G    C        0      0        2 
   1   chr1_46155989   Sample    G    C        0      0        2 
   1   chr1_46172840     AAsi    T    G        0      0        2 
   1   chr1_46172840     AKia    T    G      0.5      1        2 
   1   chr1_46172840     AOna    T    G        0      0        2 
   1   chr1_46172840     ASom    T    G        0      0        2 
   1   chr1_46172840     HCab    T    G        0      0        2 
   1   chr1_46172840     HPrz    T    G        0      0        2 
   1   chr1_46172840     ZBoe    T    G        0      0        2 
   1   chr1_46172840     ZGre    T    G        0      0        2 
   1   chr1_46172840     ZHar    T    G        0      0        2 
   1   chr1_46172840   Sample    T    G        0      0        2 
   1   chr1_46190569     AAsi    T    A        0      0        2 
   1   chr1_46190569     AKia    T    A        0      0        2 
   1   chr1_46190569     AOna    T    A        0      0        2 
   1   chr1_46190569     ASom    T    A        0      0        2 
   1   chr1_46190569     HCab    T    A        0      0        2 
   1   chr1_46190569     HPrz    T    A        0      0        2 
   1   chr1_46190569     ZBoe    T    A        1      2        2 
   1   chr1_46190569     ZGre    T    A        0      0        2 
   1   chr1_46190569     ZHar    T    A        0      0        2 
   1   chr1_46190569   Sample    T    A        0      0        2 
   1   chr1_46195260     AAsi    A    C        0      0        2 
   1   chr1_46195260     AKia    A    C        0      0        2 
   1   chr1_46195260     AOna    A    C        0      0        2 
   1   chr1_46195260     ASom    A    C        0      0        2 
   1   chr1_46195260     HCab    A    C        0      0        2 
   1   chr1_46195260     HPrz    A    C      0.5      1        2 
   1   chr1_46195260     ZBoe    A    C        0      0        2 
   1   chr1_46195260     ZGre    A    C        0      0        2 
   1   chr1_46195260     ZHar    A    C        0      0        2 
   1   chr1_46195260   Sample    A    C        0      0        2 
   1   chr1_46237979     AAsi    T    G        0      0        2 
   1   chr1_46237979     AKia    T    G      0.5      1        2 
   1   chr1_46237979     AOna    T    G        0      0        2 
   1   chr1_46237979     ASom    T    G        0      0        2 
   1   chr1_46237979     HCab    T    G        0      0        2 
   1   chr1_46237979     HPrz    T    G        0      0        2 
   1   chr1_46237979     ZBoe    T    G        0      0        2 
   1   chr1_46237979     ZGre    T    G        0      0        2 
   1   chr1_46237979     ZHar    T    G        0      0        2 
   1   chr1_46237979   Sample    T    G        0      0        2 
   1   chr1_46252537     AAsi    T    A        1      2        2 
   1   chr1_46252537     AKia    T    A        0      0        2 
   1   chr1_46252537     AOna    T    A        0      0        2 
   1   chr1_46252537     ASom    T    A        1      2        2 
   1   chr1_46252537     HCab    T    A        0      0        2 
   1   chr1_46252537     HPrz    T    A        0      0        2 
   1   chr1_46252537     ZBoe    T    A        0      0        2 
   1   chr1_46252537     ZGre    T    A        0      0        2 
   1   chr1_46252537     ZHar    T    A        0      0        2 
   1   chr1_46252537   Sample    T    A        1      2        2 
   1   chr1_46307276     AAsi    C    A        0      0        2 
   1   chr1_46307276     AKia    C    A        0      0        2 
   1   chr1_46307276     AOna    C    A        0      0        2 
   1   chr1_46307276     ASom    C    A        0      0        2 
   1   chr1_46307276     HCab    C    A        0      0        2 
   1   chr1_46307276     HPrz    C    A        0      0        2 
   1   chr1_46307276     ZBoe    C    A        0      0        2 
   1   chr1_46307276     ZGre    C    A      0.5      1        2 
   1   chr1_46307276     ZHar    C    A        0      0        2 
   1   chr1_46307276   Sample    C    A        0      0        2 
   1   chr1_46369350     AAsi    T    A      0.5      1        2 
   1   chr1_46369350     AKia    T    A        0      0        2 
   1   chr1_46369350     AOna    T    A        0      0        2 
   1   chr1_46369350     ASom    T    A        0      0        2 
   1   chr1_46369350     HCab    T    A        0      0        2 
   1   chr1_46369350     HPrz    T    A        0      0        2 
   1   chr1_46369350     ZBoe    T    A        0      0        2 
   1   chr1_46369350     ZGre    T    A        0      0        2 
   1   chr1_46369350     ZHar    T    A        0      0        2 
   1   chr1_46369350   Sample    T    A        0      0        2 
   1   chr1_46403482     AAsi    C    A        0      0        2 
   1   chr1_46403482     AKia    C    A        0      0        2 
   1   chr1_46403482     AOna    C    A        0      0        2 
   1   chr1_46403482     ASom    C    A        0      0        2 
   1   chr1_46403482     HCab    C    A        0      0        2 
   1   chr1_46403482     HPrz    C    A        0      0        2 
   1   chr1_46403482     ZBoe    C    A      0.5      1        2 
   1   chr1_46403482     ZGre    C    A        0      0        2 
   1   chr1_46403482     ZHar    C    A        0      0        2 
   1   chr1_46403482   Sample    C    A        0      0        2 
   1   chr1_46442046     AAsi    C    A        0      0        2 
   1   chr1_46442046     AKia    C    A        0      0        2 
   1   chr1_46442046     AOna    C    A        0      0        2 
   1   chr1_46442046     ASom    C    A        0      0        2 
   1   chr1_46442046     HCab    C    A        1      2        2 
   1   chr1_46442046     HPrz    C    A        1      2        2 
   1   chr1_46442046     ZBoe    C    A        0      0        2 
   1   chr1_46442046     ZGre    C    A        0      0        2 
   1   chr1_46442046     ZHar    C    A        0      0        2 
   1   chr1_46442046   Sample    C    A        0      0        2 
   1   chr1_46460963     AAsi    G    C        0      0        2 
   1   chr1_46460963     AKia    G    C        0      0        2 
   1   chr1_46460963     AOna    G    C        0      0        2 
   1   chr1_46460963     ASom    G    C        0      0        2 
   1   chr1_46460963     HCab    G    C        0      0        2 
   1   chr1_46460963     HPrz    G    C        0      0        2 
   1   chr1_46460963     ZBoe    G    C        0      0        2 
   1   chr1_46460963     ZGre    G    C        0      0        2 
   1   chr1_46460963     ZHar    G    C        1      2        2 
   1   chr1_46460963   Sample    G    C        0      0        2 
   1   chr1_46465599     AAsi    C    G        0      0        2 
   1   chr1_46465599     AKia    C    G        0      0        2 
   1   chr1_46465599     AOna    C    G        0      0        2 
   1   chr1_46465599     ASom    C    G        0      0        2 
   1   chr1_46465599     HCab    C    G        0      0        2 
   1   chr1_46465599     HPrz    C    G        0      0        2 
   1   chr1_46465599     ZBoe    C    G      0.5      1        2 
   1   chr1_46465599     ZGre    C    G        0      0        2 
   1   chr1_46465599     ZHar    C    G        0      0        2 
   1   chr1_46465599   Sample    C    G        0      0        2 
   1   chr1_46467442     AAsi    C    G        0      0        2 
   1   chr1_46467442     AKia    C    G        0      0        2 
   1   chr1_46467442     AOna    C    G        0      0        2 
   1   chr1_46467442     ASom    C    G        0      0        2 
   1   chr1_46467442     HCab    C    G        0      0        2 
   1   chr1_46467442     HPrz    C    G        0      0        2 
   1   chr1_46467442     ZBoe    C    G      0.5      1        2 
   1   chr1_46467442     ZGre    C    G        0      0        2 
   1   chr1_46467442     ZHar    C    G        0      0        2 
   1   chr1_46467442   Sample    C    G        0      0        2 
   1   chr1_46509111     AAsi    G    T        0      0        2 
   1   chr1_46509111     AKia    G    T        0      0        2 
   1   chr1_46509111     AOna    G    T        0      0        2 
   1   chr1_46509111     ASom    G    T      0.5      1        2 
   1   chr1_46509111     HCab    G    T        0      0        2 
   1   chr1_46509111     HPrz    G    T        0      0        2 
   1   chr1_46509111     ZBoe    G    T        0      0        2 
   1   chr1_46509111     ZGre    G    T        0      0        2 
   1   chr1_46509111     ZHar    G    T        0      0        2 
   1   chr1_46509111   Sample    G    T        0      0        2 
   1   chr1_46523093     AAsi    C    G        0      0        2 
   1   chr1_46523093     AKia    C    G        1      2        2 
   1   chr1_46523093     AOna    C    G        1      2        2 
   1   chr1_46523093     ASom    C    G        0      0        2 
   1   chr1_46523093     HCab    C    G        1      2        2 
   1   chr1_46523093     HPrz    C    G        1      2        2 
   1   chr1_46523093     ZBoe    C    G        0      0        2 
   1   chr1_46523093     ZGre    C    G        0      0        2 
   1   chr1_46523093     ZHar    C    G        0      0        2 
   1   chr1_46523093   Sample    C    G        0      0        2 
   1   chr1_46527854     AAsi    T    G        0      0        2 
   1   chr1_46527854     AKia    T    G        0      0        2 
   1   chr1_46527854     AOna    T    G      0.5      1        2 
   1   chr1_46527854     ASom    T    G        0      0        2 
   1   chr1_46527854     HCab    T    G        0      0        2 
   1   chr1_46527854     HPrz    T    G        0      0        2 
   1   chr1_46527854     ZBoe    T    G        0      0        2 
   1   chr1_46527854     ZGre    T    G        0      0        2 
   1   chr1_46527854     ZHar    T    G        0      0        2 
   1   chr1_46527854   Sample    T    G        0      0        2 
   1   chr1_46532048     AAsi    G    T        0      0        2 
   1   chr1_46532048     AKia    G    T        1      2        2 
   1   chr1_46532048     AOna    G    T      0.5      1        2 
   1   chr1_46532048     ASom    G    T        0      0        2 
   1   chr1_46532048     HCab    G    T        1      2        2 
   1   chr1_46532048     HPrz    G    T        1      2        2 
   1   chr1_46532048     ZBoe    G    T        0      0        2 
   1   chr1_46532048     ZGre    G    T        0      0        2 
   1   chr1_46532048     ZHar    G    T        0      0        2 
   1   chr1_46532048   Sample    G    T        0      0        2 
   1   chr1_46543924     AAsi    G    C        0      0        2 
   1   chr1_46543924     AKia    G    C        1      2        2 
   1   chr1_46543924     AOna    G    C        1      2        2 
   1   chr1_46543924     ASom    G    C        0      0        2 
   1   chr1_46543924     HCab    G    C        0      0        2 
   1   chr1_46543924     HPrz    G    C        0      0        2 
   1   chr1_46543924     ZBoe    G    C        1      2        2 
   1   chr1_46543924     ZGre    G    C      0.5      1        2 
   1   chr1_46543924     ZHar    G    C        1      2        2 
   1   chr1_46543924   Sample    G    C        0      0        2 
   1   chr1_46543935     AAsi    A    C        0      0        2 
   1   chr1_46543935     AKia    A    C        1      2        2 
   1   chr1_46543935     AOna    A    C        1      2        2 
   1   chr1_46543935     ASom    A    C        0      0        2 
   1   chr1_46543935     HCab    A    C        0      0        2 
   1   chr1_46543935     HPrz    A    C        0      0        2 
   1   chr1_46543935     ZBoe    A    C        1      2        2 
   1   chr1_46543935     ZGre    A    C      0.5      1        2 
   1   chr1_46543935     ZHar    A    C        1      2        2 
   1   chr1_46543935   Sample    A    C        0      0        2 
   1   chr1_46546076     AAsi    G    C        0      0        2 
   1   chr1_46546076     AKia    G    C        0      0        2 
   1   chr1_46546076     AOna    G    C        0      0        2 
   1   chr1_46546076     ASom    G    C        0      0        2 
   1   chr1_46546076     HCab    G    C        0      0        2 
   1   chr1_46546076     HPrz    G    C        0      0        2 
   1   chr1_46546076     ZBoe    G    C        0      0        2 
   1   chr1_46546076     ZGre    G    C      0.5      1        2 
   1   chr1_46546076     ZHar    G    C        0      0        2 
   1   chr1_46546076   Sample    G    C        0      0        2 
   1   chr1_46581457     AAsi    T    A        0      0        2 
   1   chr1_46581457     AKia    T    A        0      0        2 
   1   chr1_46581457     AOna    T    A        0      0        2 
   1   chr1_46581457     ASom    T    A      0.5      1        2 
   1   chr1_46581457     HCab    T    A        0      0        2 
   1   chr1_46581457     HPrz    T    A        0      0        2 
   1   chr1_46581457     ZBoe    T    A        0      0        2 
   1   chr1_46581457     ZGre    T    A        0      0        2 
   1   chr1_46581457     ZHar    T    A        0      0        2 
   1   chr1_46581457   Sample    T    A        0      0        2 
   1   chr1_46584706     AAsi    C    A        0      0        2 
   1   chr1_46584706     AKia    C    A        0      0        2 
   1   chr1_46584706     AOna    C    A        0      0        2 
   1   chr1_46584706     ASom    C    A        0      0        2 
   1   chr1_46584706     HCab    C    A        1      2        2 
   1   chr1_46584706     HPrz    C    A        1      2        2 
   1   chr1_46584706     ZBoe    C    A        0      0        2 
   1   chr1_46584706     ZGre    C    A        0      0        2 
   1   chr1_46584706     ZHar    C    A        0      0        2 
   1   chr1_46584706   Sample    C    A        0      0        2 
   1   chr1_46585125     AAsi    C    G        0      0        2 
   1   chr1_46585125     AKia    C    G        0      0        2 
   1   chr1_46585125     AOna    C    G        0      0        2 
   1   chr1_46585125     ASom    C    G        0      0        2 
   1   chr1_46585125     HCab    C    G        1      2        2 
   1   chr1_46585125     HPrz    C    G        1      2        2 
   1   chr1_46585125     ZBoe    C    G        0      0        2 
   1   chr1_46585125     ZGre    C    G        0      0        2 
   1   chr1_46585125     ZHar    C    G        0      0        2 
   1   chr1_46585125   Sample    C    G        0      0        2 
   1   chr1_46590642     AAsi    G    C        0      0        2 
   1   chr1_46590642     AKia    G    C        0      0        2 
   1   chr1_46590642     AOna    G    C        0      0        2 
   1   chr1_46590642     ASom    G    C      0.5      1        2 
   1   chr1_46590642     HCab    G    C        0      0        2 
   1   chr1_46590642     HPrz    G    C        0      0        2 
   1   chr1_46590642     ZBoe    G    C        0      0        2 
   1   chr1_46590642     ZGre    G    C        0      0        2 
   1   chr1_46590642     ZHar    G    C        0      0        2 
   1   chr1_46590642   Sample    G    C        0      0        2 
   1   chr1_46610876     AAsi    C    G        0      0        2 
   1   chr1_46610876     AKia    C    G      0.5      1        2 
   1   chr1_46610876     AOna    C    G      0.5      1        2 
   1   chr1_46610876     ASom    C    G        0      0        2 
   1   chr1_46610876     HCab    C    G        0      0        2 
   1   chr1_46610876     HPrz    C    G        0      0        2 
   1   chr1_46610876     ZBoe    C    G        0      0        2 
   1   chr1_46610876     ZGre    C    G        0      0        2 
   1   chr1_46610876     ZHar    C    G        0      0        2 
   1   chr1_46610876   Sample    C    G        0      0        2 
   1   chr1_46620494     AAsi    C    G        0      0        2 
   1   chr1_46620494     AKia    C    G      0.5      1        2 
   1   chr1_46620494     AOna    C    G        0      0        2 
   1   chr1_46620494     ASom    C    G        0      0        2 
   1   chr1_46620494     HCab    C    G        0      0        2 
   1   chr1_46620494     HPrz    C    G        0      0        2 
   1   chr1_46620494     ZBoe    C    G        0      0        2 
   1   chr1_46620494     ZGre    C    G        0      0        2 
   1   chr1_46620494     ZHar    C    G        0      0        2 
   1   chr1_46620494   Sample    C    G        0      0        2 
   1   chr1_46623253     AAsi    C    A        0      0        2 
   1   chr1_46623253     AKia    C    A        0      0        2 
   1   chr1_46623253     AOna    C    A        0      0        2 
   1   chr1_46623253     ASom    C    A        0      0        2 
   1   chr1_46623253     HCab    C    A      0.5      1        2 
   1   chr1_46623253     HPrz    C    A        1      2        2 
   1   chr1_46623253     ZBoe    C    A        0      0        2 
   1   chr1_46623253     ZGre    C    A        0      0        2 
   1   chr1_46623253     ZHar    C    A        0      0        2 
   1   chr1_46623253   Sample    C    A        0      0        2 
   1   chr1_46623303     AAsi    G    C        0      0        2 
   1   chr1_46623303     AKia    G    C        0      0        2 
   1   chr1_46623303     AOna    G    C      0.5      1        2 
   1   chr1_46623303     ASom    G    C        0      0        2 
   1   chr1_46623303     HCab    G    C        0      0        2 
   1   chr1_46623303     HPrz    G    C        0      0        2 
   1   chr1_46623303     ZBoe    G    C        0      0        2 
   1   chr1_46623303     ZGre    G    C        0      0        2 
   1   chr1_46623303     ZHar    G    C        0      0        2 
   1   chr1_46623303   Sample    G    C        0      0        2 
   1   chr1_46638448     AAsi    A    C        0      0        2 
   1   chr1_46638448     AKia    A    C        0      0        2 
   1   chr1_46638448     AOna    A    C        0      0        2 
   1   chr1_46638448     ASom    A    C        0      0        2 
   1   chr1_46638448     HCab    A    C        0      0        2 
   1   chr1_46638448     HPrz    A    C        0      0        2 
   1   chr1_46638448     ZBoe    A    C      0.5      1        2 
   1   chr1_46638448     ZGre    A    C        0      0        2 
   1   chr1_46638448     ZHar    A    C        0      0        2 
   1   chr1_46638448   Sample    A    C        0      0        2 
   1   chr1_46662725     AAsi    A    T        0      0        2 
   1   chr1_46662725     AKia    A    T        0      0        2 
   1   chr1_46662725     AOna    A    T        0      0        2 
   1   chr1_46662725     ASom    A    T        0      0        2 
   1   chr1_46662725     HCab    A    T        0      0        2 
   1   chr1_46662725     HPrz    A    T        0      0        2 
   1   chr1_46662725     ZBoe    A    T        0      0        2 
   1   chr1_46662725     ZGre    A    T      0.5      1        2 
   1   chr1_46662725     ZHar    A    T        0      0        2 
   1   chr1_46662725   Sample    A    T        0      0        2 
   1   chr1_46687416     AAsi    G    T        0      0        2 
   1   chr1_46687416     AKia    G    T        0      0        2 
   1   chr1_46687416     AOna    G    T        0      0        2 
   1   chr1_46687416     ASom    G    T        0      0        2 
   1   chr1_46687416     HCab    G    T        0      0        2 
   1   chr1_46687416     HPrz    G    T        0      0        2 
   1   chr1_46687416     ZBoe    G    T      0.5      1        2 
   1   chr1_46687416     ZGre    G    T        0      0        2 
   1   chr1_46687416     ZHar    G    T        0      0        2 
   1   chr1_46687416   Sample    G    T        0      0        2 
   1   chr1_46694077     AAsi    T    A        0      0        2 
   1   chr1_46694077     AKia    T    A        0      0        2 
   1   chr1_46694077     AOna    T    A        0      0        2 
   1   chr1_46694077     ASom    T    A        0      0        2 
   1   chr1_46694077     HCab    T    A        1      2        2 
   1   chr1_46694077     HPrz    T    A        1      2        2 
   1   chr1_46694077     ZBoe    T    A        0      0        2 
   1   chr1_46694077     ZGre    T    A        0      0        2 
   1   chr1_46694077     ZHar    T    A        0      0        2 
   1   chr1_46694077   Sample    T    A        0      0        2 
   1   chr1_46739668     AAsi    A    C        0      0        2 
   1   chr1_46739668     AKia    A    C        0      0        2 
   1   chr1_46739668     AOna    A    C        0      0        2 
   1   chr1_46739668     ASom    A    C        0      0        2 
   1   chr1_46739668     HCab    A    C        1      2        2 
   1   chr1_46739668     HPrz    A    C        1      2        2 
   1   chr1_46739668     ZBoe    A    C        0      0        2 
   1   chr1_46739668     ZGre    A    C        0      0        2 
   1   chr1_46739668     ZHar    A    C        0      0        2 
   1   chr1_46739668   Sample    A    C        0      0        2 
   1   chr1_46751634     AAsi    G    C        0      0        2 
   1   chr1_46751634     AKia    G    C        0      0        2 
   1   chr1_46751634     AOna    G    C      0.5      1        2 
   1   chr1_46751634     ASom    G    C        0      0        2 
   1   chr1_46751634     HCab    G    C        0      0        2 
   1   chr1_46751634     HPrz    G    C        0      0        2 
   1   chr1_46751634     ZBoe    G    C        0      0        2 
   1   chr1_46751634     ZGre    G    C        0      0        2 
   1   chr1_46751634     ZHar    G    C        0      0        2 
   1   chr1_46751634   Sample    G    C        0      0        2 
   1   chr1_46753137     AAsi    A    C        0      0        2 
   1   chr1_46753137     AKia    A    C        0      0        2 
   1   chr1_46753137     AOna    A    C        0      0        2 
   1   chr1_46753137     ASom    A    C        0      0        2 
   1   chr1_46753137     HCab    A    C      0.5      1        2 
   1   chr1_46753137     HPrz    A    C        0      0        2 
   1   chr1_46753137     ZBoe    A    C        0      0        2 
   1   chr1_46753137     ZGre    A    C        0      0        2 
   1   chr1_46753137     ZHar    A    C        0      0        2 
   1   chr1_46753137   Sample    A    C        0      0        2 
   1   chr1_46800604     AAsi    G    T        0      0        2 
   1   chr1_46800604     AKia    G    T        1      2        2 
   1   chr1_46800604     AOna    G    T      0.5      1        2 
   1   chr1_46800604     ASom    G    T        0      0        2 
   1   chr1_46800604     HCab    G    T        0      0        2 
   1   chr1_46800604     HPrz    G    T        0      0        2 
   1   chr1_46800604     ZBoe    G    T        0      0        2 
   1   chr1_46800604     ZGre    G    T        0      0        2 
   1   chr1_46800604     ZHar    G    T        0      0        2 
   1   chr1_46800604   Sample    G    T        0      0        2 
   1   chr1_46805261     AAsi    A    C        0      0        2 
   1   chr1_46805261     AKia    A    C        0      0        2 
   1   chr1_46805261     AOna    A    C        0      0        2 
   1   chr1_46805261     ASom    A    C        0      0        2 
   1   chr1_46805261     HCab    A    C        0      0        2 
   1   chr1_46805261     HPrz    A    C        0      0        2 
   1   chr1_46805261     ZBoe    A    C        0      0        2 
   1   chr1_46805261     ZGre    A    C      0.5      1        2 
   1   chr1_46805261     ZHar    A    C        0      0        2 
   1   chr1_46805261   Sample    A    C        0      0        2 
   1   chr1_46807192     AAsi    A    T        0      0        2 
   1   chr1_46807192     AKia    A    T        0      0        2 
   1   chr1_46807192     AOna    A    T        0      0        2 
   1   chr1_46807192     ASom    A    T        0      0        2 
   1   chr1_46807192     HCab    A    T        0      0        2 
   1   chr1_46807192     HPrz    A    T        0      0        2 
   1   chr1_46807192     ZBoe    A    T        0      0        2 
   1   chr1_46807192     ZGre    A    T        0      0        2 
   1   chr1_46807192     ZHar    A    T      0.5      1        2 
   1   chr1_46807192   Sample    A    T        0      0        2 
   1   chr1_46837001     AAsi    A    C        0      0        2 
   1   chr1_46837001     AKia    A    C        0      0        2 
   1   chr1_46837001     AOna    A    C        0      0        2 
   1   chr1_46837001     ASom    A    C        0      0        2 
   1   chr1_46837001     HCab    A    C      0.5      1        2 
   1   chr1_46837001     HPrz    A    C        0      0        2 
   1   chr1_46837001     ZBoe    A    C        0      0        2 
   1   chr1_46837001     ZGre    A    C        0      0        2 
   1   chr1_46837001     ZHar    A    C        0      0        2 
   1   chr1_46837001   Sample    A    C        0      0        2 
   1   chr1_46897636     AAsi    G    T        0      0        2 
   1   chr1_46897636     AKia    G    T        0      0        2 
   1   chr1_46897636     AOna    G    T        0      0        2 
   1   chr1_46897636     ASom    G    T        0      0        2 
   1   chr1_46897636     HCab    G    T        0      0        2 
   1   chr1_46897636     HPrz    G    T        0      0        2 
   1   chr1_46897636     ZBoe    G    T        0      0        2 
   1   chr1_46897636     ZGre    G    T      0.5      1        2 
   1   chr1_46897636     ZHar    G    T        0      0        2 
   1   chr1_46897636   Sample    G    T        0      0        2 
   1   chr1_46930547     AAsi    C    A        1      2        2 
   1   chr1_46930547     AKia    C    A        0      0        2 
   1   chr1_46930547     AOna    C    A        0      0        2 
   1   chr1_46930547     ASom    C    A        1      2        2 
   1   chr1_46930547     HCab    C    A        0      0        2 
   1   chr1_46930547     HPrz    C    A        0      0        2 
   1   chr1_46930547     ZBoe    C    A        0      0        2 
   1   chr1_46930547     ZGre    C    A        0      0        2 
   1   chr1_46930547     ZHar    C    A        0      0        2 
   1   chr1_46930547   Sample    C    A        1      2        2 
   1   chr1_46937207     AAsi    T    G        0      0        2 
   1   chr1_46937207     AKia    T    G        0      0        2 
   1   chr1_46937207     AOna    T    G      0.5      1        2 
   1   chr1_46937207     ASom    T    G        0      0        2 
   1   chr1_46937207     HCab    T    G        0      0        2 
   1   chr1_46937207     HPrz    T    G        0      0        2 
   1   chr1_46937207     ZBoe    T    G        0      0        2 
   1   chr1_46937207     ZGre    T    G        0      0        2 
   1   chr1_46937207     ZHar    T    G        0      0        2 
   1   chr1_46937207   Sample    T    G        0      0        2 
   1   chr1_46941005     AAsi    C    A        0      0        2 
   1   chr1_46941005     AKia    C    A        0      0        2 
   1   chr1_46941005     AOna    C    A        0      0        2 
   1   chr1_46941005     ASom    C    A        0      0        2 
   1   chr1_46941005     HCab    C    A        1      2        2 
   1   chr1_46941005     HPrz    C    A        1      2        2 
   1   chr1_46941005     ZBoe    C    A        0      0        2 
   1   chr1_46941005     ZGre    C    A        0      0        2 
   1   chr1_46941005     ZHar    C    A        1      2        2 
   1   chr1_46941005   Sample    C    A        0      0        2 
   1   chr1_46946545     AAsi    G    C        0      0        2 
   1   chr1_46946545     AKia    G    C        0      0        2 
   1   chr1_46946545     AOna    G    C        0      0        2 
   1   chr1_46946545     ASom    G    C        0      0        2 
   1   chr1_46946545     HCab    G    C      0.5      1        2 
   1   chr1_46946545     HPrz    G    C        0      0        2 
   1   chr1_46946545     ZBoe    G    C        0      0        2 
   1   chr1_46946545     ZGre    G    C        0      0        2 
   1   chr1_46946545     ZHar    G    C        0      0        2 
   1   chr1_46946545   Sample    G    C        0      0        2 
   1   chr1_46960777     AAsi    T    G        0      0        2 
   1   chr1_46960777     AKia    T    G        0      0        2 
   1   chr1_46960777     AOna    T    G      0.5      1        2 
   1   chr1_46960777     ASom    T    G        0      0        2 
   1   chr1_46960777     HCab    T    G        0      0        2 
   1   chr1_46960777     HPrz    T    G        0      0        2 
   1   chr1_46960777     ZBoe    T    G        0      0        2 
   1   chr1_46960777     ZGre    T    G        0      0        2 
   1   chr1_46960777     ZHar    T    G        0      0        2 
   1   chr1_46960777   Sample    T    G        0      0        2 
   1   chr1_46968729     AAsi    T    G        0      0        2 
   1   chr1_46968729     AKia    T    G        0      0        2 
   1   chr1_46968729     AOna    T    G        0      0        2 
   1   chr1_46968729     ASom    T    G        0      0        2 
   1   chr1_46968729     HCab    T    G        1      2        2 
   1   chr1_46968729     HPrz    T    G        1      2        2 
   1   chr1_46968729     ZBoe    T    G        0      0        2 
   1   chr1_46968729     ZGre    T    G        0      0        2 
   1   chr1_46968729     ZHar    T    G        0      0        2 
   1   chr1_46968729   Sample    T    G        0      0        2 
   1   chr1_47047647     AAsi    T    A        0      0        2 
   1   chr1_47047647     AKia    T    A        0      0        2 
   1   chr1_47047647     AOna    T    A        0      0        2 
   1   chr1_47047647     ASom    T    A        1      2        2 
   1   chr1_47047647     HCab    T    A        0      0        2 
   1   chr1_47047647     HPrz    T    A        0      0        2 
   1   chr1_47047647     ZBoe    T    A        0      0        2 
   1   chr1_47047647     ZGre    T    A        0      0        2 
   1   chr1_47047647     ZHar    T    A        0      0        2 
   1   chr1_47047647   Sample    T    A        0      0        2 
   1   chr1_47054695     AAsi    C    A        0      0        2 
   1   chr1_47054695     AKia    C    A        0      0        2 
   1   chr1_47054695     AOna    C    A        0      0        2 
   1   chr1_47054695     ASom    C    A        0      0        2 
   1   chr1_47054695     HCab    C    A        0      0        2 
   1   chr1_47054695     HPrz    C    A        0      0        2 
   1   chr1_47054695     ZBoe    C    A        0      0        2 
   1   chr1_47054695     ZGre    C    A        1      2        2 
   1   chr1_47054695     ZHar    C    A        0      0        2 
   1   chr1_47054695   Sample    C    A        0      0        2 
   1   chr1_47055153     AAsi    T    G        0      0        2 
   1   chr1_47055153     AKia    T    G        0      0        2 
   1   chr1_47055153     AOna    T    G        0      0        2 
   1   chr1_47055153     ASom    T    G        0      0        2 
   1   chr1_47055153     HCab    T    G        0      0        2 
   1   chr1_47055153     HPrz    T    G        0      0        2 
   1   chr1_47055153     ZBoe    T    G      0.5      1        2 
   1   chr1_47055153     ZGre    T    G        1      2        2 
   1   chr1_47055153     ZHar    T    G        1      2        2 
   1   chr1_47055153   Sample    T    G        0      0        2 
   1   chr1_47060410     AAsi    A    T        0      0        2 
   1   chr1_47060410     AKia    A    T        0      0        2 
   1   chr1_47060410     AOna    A    T      0.5      1        2 
   1   chr1_47060410     ASom    A    T        0      0        2 
   1   chr1_47060410     HCab    A    T        0      0        2 
   1   chr1_47060410     HPrz    A    T        0      0        2 
   1   chr1_47060410     ZBoe    A    T        0      0        2 
   1   chr1_47060410     ZGre    A    T        0      0        2 
   1   chr1_47060410     ZHar    A    T        0      0        2 
   1   chr1_47060410   Sample    A    T        0      0        2 
   1   chr1_47074202     AAsi    G    C        0      0        2 
   1   chr1_47074202     AKia    G    C        0      0        2 
   1   chr1_47074202     AOna    G    C        0      0        2 
   1   chr1_47074202     ASom    G    C        0      0        2 
   1   chr1_47074202     HCab    G    C        0      0        2 
   1   chr1_47074202     HPrz    G    C      0.5      1        2 
   1   chr1_47074202     ZBoe    G    C        0      0        2 
   1   chr1_47074202     ZGre    G    C        0      0        2 
   1   chr1_47074202     ZHar    G    C        0      0        2 
   1   chr1_47074202   Sample    G    C        0      0        2 
   1   chr1_47075229     AAsi    A    T        0      0        2 
   1   chr1_47075229     AKia    A    T        0      0        2 
   1   chr1_47075229     AOna    A    T        0      0        2 
   1   chr1_47075229     ASom    A    T        0      0        2 
   1   chr1_47075229     HCab    A    T        0      0        2 
   1   chr1_47075229     HPrz    A    T        0      0        2 
   1   chr1_47075229     ZBoe    A    T        0      0        2 
   1   chr1_47075229     ZGre    A    T        1      2        2 
   1   chr1_47075229     ZHar    A    T        0      0        2 
   1   chr1_47075229   Sample    A    T        0      0        2 
   1   chr1_47089925     AAsi    T    G        0      0        2 
   1   chr1_47089925     AKia    T    G        0      0        2 
   1   chr1_47089925     AOna    T    G        0      0        2 
   1   chr1_47089925     ASom    T    G        0      0        2 
   1   chr1_47089925     HCab    T    G      0.5      1        2 
   1   chr1_47089925     HPrz    T    G        0      0        2 
   1   chr1_47089925     ZBoe    T    G        0      0        2 
   1   chr1_47089925     ZGre    T    G        0      0        2 
   1   chr1_47089925     ZHar    T    G        0      0        2 
   1   chr1_47089925   Sample    T    G        0      0        2 
   1   chr1_47090017     AAsi    G    T        0      0        2 
   1   chr1_47090017     AKia    G    T        0      0        2 
   1   chr1_47090017     AOna    G    T        0      0        2 
   1   chr1_47090017     ASom    G    T        0      0        2 
   1   chr1_47090017     HCab    G    T        1      2        2 
   1   chr1_47090017     HPrz    G    T        1      2        2 
   1   chr1_47090017     ZBoe    G    T        0      0        2 
   1   chr1_47090017     ZGre    G    T        0      0        2 
   1   chr1_47090017     ZHar    G    T        0      0        2 
   1   chr1_47090017   Sample    G    T        0      0        2 
   1   chr1_47156279     AAsi    G    C        0      0        2 
   1   chr1_47156279     AKia    G    C        0      0        2 
   1   chr1_47156279     AOna    G    C        0      0        2 
   1   chr1_47156279     ASom    G    C        0      0        2 
   1   chr1_47156279     HCab    G    C        0      0        2 
   1   chr1_47156279     HPrz    G    C        0      0        2 
   1   chr1_47156279     ZBoe    G    C        0      0        2 
   1   chr1_47156279     ZGre    G    C        0      0        2 
   1   chr1_47156279     ZHar    G    C      0.5      1        2 
   1   chr1_47156279   Sample    G    C        0      0        2 
   1   chr1_47179267     AAsi    C    A        0      0        2 
   1   chr1_47179267     AKia    C    A        0      0        2 
   1   chr1_47179267     AOna    C    A        0      0        2 
   1   chr1_47179267     ASom    C    A        0      0        2 
   1   chr1_47179267     HCab    C    A      0.5      1        2 
   1   chr1_47179267     HPrz    C    A        0      0        2 
   1   chr1_47179267     ZBoe    C    A        0      0        2 
   1   chr1_47179267     ZGre    C    A        0      0        2 
   1   chr1_47179267     ZHar    C    A        0      0        2 
   1   chr1_47179267   Sample    C    A        0      0        2 
   1   chr1_47190959     AAsi    C    A        0      0        2 
   1   chr1_47190959     AKia    C    A        0      0        2 
   1   chr1_47190959     AOna    C    A      0.5      1        2 
   1   chr1_47190959     ASom    C    A        0      0        2 
   1   chr1_47190959     HCab    C    A        0      0        2 
   1   chr1_47190959     HPrz    C    A        0      0        2 
   1   chr1_47190959     ZBoe    C    A        0      0        2 
   1   chr1_47190959     ZGre    C    A        0      0        2 
   1   chr1_47190959     ZHar    C    A        0      0        2 
   1   chr1_47190959   Sample    C    A        0      0        2 
   1   chr1_47238942     AAsi    T    G        0      0        2 
   1   chr1_47238942     AKia    T    G        0      0        2 
   1   chr1_47238942     AOna    T    G        0      0        2 
   1   chr1_47238942     ASom    T    G        0      0        2 
   1   chr1_47238942     HCab    T    G        0      0        2 
   1   chr1_47238942     HPrz    T    G        0      0        2 
   1   chr1_47238942     ZBoe    T    G        0      0        2 
   1   chr1_47238942     ZGre    T    G        1      2        2 
   1   chr1_47238942     ZHar    T    G        0      0        2 
   1   chr1_47238942   Sample    T    G        0      0        2 
   1   chr1_47253699     AAsi    A    C        0      0        2 
   1   chr1_47253699     AKia    A    C        0      0        2 
   1   chr1_47253699     AOna    A    C        0      0        2 
   1   chr1_47253699     ASom    A    C        0      0        2 
   1   chr1_47253699     HCab    A    C        1      2        2 
   1   chr1_47253699     HPrz    A    C        1      2        2 
   1   chr1_47253699     ZBoe    A    C        0      0        2 
   1   chr1_47253699     ZGre    A    C        0      0        2 
   1   chr1_47253699     ZHar    A    C        0      0        2 
   1   chr1_47253699   Sample    A    C        0      0        2 
   1   chr1_47281384     AAsi    C    A        0      0        2 
   1   chr1_47281384     AKia    C    A        0      0        2 
   1   chr1_47281384     AOna    C    A        0      0        2 
   1   chr1_47281384     ASom    C    A        0      0        2 
   1   chr1_47281384     HCab    C    A        0      0        2 
   1   chr1_47281384     HPrz    C    A        0      0        2 
   1   chr1_47281384     ZBoe    C    A        0      0        2 
   1   chr1_47281384     ZGre    C    A        0      0        2 
   1   chr1_47281384     ZHar    C    A        1      2        2 
   1   chr1_47281384   Sample    C    A        0      0        2 
   1   chr1_47301446     AAsi    C    A        1      2        2 
   1   chr1_47301446     AKia    C    A        0      0        2 
   1   chr1_47301446     AOna    C    A        0      0        2 
   1   chr1_47301446     ASom    C    A        0      0        2 
   1   chr1_47301446     HCab    C    A        0      0        2 
   1   chr1_47301446     HPrz    C    A        0      0        2 
   1   chr1_47301446     ZBoe    C    A        0      0        2 
   1   chr1_47301446     ZGre    C    A        0      0        2 
   1   chr1_47301446     ZHar    C    A        0      0        2 
   1   chr1_47301446   Sample    C    A        0      0        2 
   1   chr1_47302551     AAsi    A    C        0      0        2 
   1   chr1_47302551     AKia    A    C        0      0        2 
   1   chr1_47302551     AOna    A    C        0      0        2 
   1   chr1_47302551     ASom    A    C      0.5      1        2 
   1   chr1_47302551     HCab    A    C        0      0        2 
   1   chr1_47302551     HPrz    A    C        0      0        2 
   1   chr1_47302551     ZBoe    A    C        0      0        2 
   1   chr1_47302551     ZGre    A    C        0      0        2 
   1   chr1_47302551     ZHar    A    C        0      0        2 
   1   chr1_47302551   Sample    A    C        0      0        2 
   1   chr1_47322795     AAsi    A    T        1      2        2 
   1   chr1_47322795     AKia    A    T        0      0        2 
   1   chr1_47322795     AOna    A    T        0      0        2 
   1   chr1_47322795     ASom    A    T        0      0        2 
   1   chr1_47322795     HCab    A    T        0      0        2 
   1   chr1_47322795     HPrz    A    T        0      0        2 
   1   chr1_47322795     ZBoe    A    T        0      0        2 
   1   chr1_47322795     ZGre    A    T        0      0        2 
   1   chr1_47322795     ZHar    A    T        0      0        2 
   1   chr1_47322795   Sample    A    T        0      0        2 
   1   chr1_47331442     AAsi    C    G        0      0        2 
   1   chr1_47331442     AKia    C    G        0      0        2 
   1   chr1_47331442     AOna    C    G        0      0        2 
   1   chr1_47331442     ASom    C    G        0      0        2 
   1   chr1_47331442     HCab    C    G        0      0        2 
   1   chr1_47331442     HPrz    C    G        0      0        2 
   1   chr1_47331442     ZBoe    C    G        0      0        2 
   1   chr1_47331442     ZGre    C    G        0      0        2 
   1   chr1_47331442     ZHar    C    G      0.5      1        2 
   1   chr1_47331442   Sample    C    G        0      0        2 
   1   chr1_47374332     AAsi    T    A        0      0        2 
   1   chr1_47374332     AKia    T    A        1      2        2 
   1   chr1_47374332     AOna    T    A      0.5      1        2 
   1   chr1_47374332     ASom    T    A        0      0        2 
   1   chr1_47374332     HCab    T    A        0      0        2 
   1   chr1_47374332     HPrz    T    A        0      0        2 
   1   chr1_47374332     ZBoe    T    A        0      0        2 
   1   chr1_47374332     ZGre    T    A        0      0        2 
   1   chr1_47374332     ZHar    T    A        0      0        2 
   1   chr1_47374332   Sample    T    A        0      0        2 
   1   chr1_47420746     AAsi    T    G        0      0        2 
   1   chr1_47420746     AKia    T    G        0      0        2 
   1   chr1_47420746     AOna    T    G        0      0        2 
   1   chr1_47420746     ASom    T    G        0      0        2 
   1   chr1_47420746     HCab    T    G        1      2        2 
   1   chr1_47420746     HPrz    T    G        1      2        2 
   1   chr1_47420746     ZBoe    T    G        0      0        2 
   1   chr1_47420746     ZGre    T    G        0      0        2 
   1   chr1_47420746     ZHar    T    G        0      0        2 
   1   chr1_47420746   Sample    T    G        0      0        2 
   1   chr1_47421506     AAsi    T    G        0      0        2 
   1   chr1_47421506     AKia    T    G        0      0        2 
   1   chr1_47421506     AOna    T    G        0      0        2 
   1   chr1_47421506     ASom    T    G        0      0        2 
   1   chr1_47421506     HCab    T    G        0      0        2 
   1   chr1_47421506     HPrz    T    G        0      0        2 
   1   chr1_47421506     ZBoe    T    G        0      0        2 
   1   chr1_47421506     ZGre    T    G      0.5      1        2 
   1   chr1_47421506     ZHar    T    G        0      0        2 
   1   chr1_47421506   Sample    T    G        0      0        2 
   1   chr1_47424970     AAsi    G    C        0      0        2 
   1   chr1_47424970     AKia    G    C        0      0        2 
   1   chr1_47424970     AOna    G    C        0      0        2 
   1   chr1_47424970     ASom    G    C        0      0        2 
   1   chr1_47424970     HCab    G    C        0      0        2 
   1   chr1_47424970     HPrz    G    C        0      0        2 
   1   chr1_47424970     ZBoe    G    C      0.5      1        2 
   1   chr1_47424970     ZGre    G    C        0      0        2 
   1   chr1_47424970     ZHar    G    C        0      0        2 
   1   chr1_47424970   Sample    G    C        0      0        2 
   1   chr1_47442971     AAsi    G    T        0      0        2 
   1   chr1_47442971     AKia    G    T        1      2        2 
   1   chr1_47442971     AOna    G    T        1      2        2 
   1   chr1_47442971     ASom    G    T        0      0        2 
   1   chr1_47442971     HCab    G    T        0      0        2 
   1   chr1_47442971     HPrz    G    T        0      0        2 
   1   chr1_47442971     ZBoe    G    T        0      0        2 
   1   chr1_47442971     ZGre    G    T        0      0        2 
   1   chr1_47442971     ZHar    G    T        0      0        2 
   1   chr1_47442971   Sample    G    T        0      0        2 
   1   chr1_47444251     AAsi    G    T        0      0        2 
   1   chr1_47444251     AKia    G    T        0      0        2 
   1   chr1_47444251     AOna    G    T        0      0        2 
   1   chr1_47444251     ASom    G    T        0      0        2 
   1   chr1_47444251     HCab    G    T        1      2        2 
   1   chr1_47444251     HPrz    G    T      0.5      1        2 
   1   chr1_47444251     ZBoe    G    T        0      0        2 
   1   chr1_47444251     ZGre    G    T        0      0        2 
   1   chr1_47444251     ZHar    G    T        0      0        2 
   1   chr1_47444251   Sample    G    T        0      0        2 
   1   chr1_47463403     AAsi    A    T        0      0        2 
   1   chr1_47463403     AKia    A    T        0      0        2 
   1   chr1_47463403     AOna    A    T        0      0        2 
   1   chr1_47463403     ASom    A    T        0      0        2 
   1   chr1_47463403     HCab    A    T        1      2        2 
   1   chr1_47463403     HPrz    A    T        1      2        2 
   1   chr1_47463403     ZBoe    A    T        0      0        2 
   1   chr1_47463403     ZGre    A    T        0      0        2 
   1   chr1_47463403     ZHar    A    T        0      0        2 
   1   chr1_47463403   Sample    A    T        0      0        2 
   1   chr1_47464788     AAsi    C    A        0      0        2 
   1   chr1_47464788     AKia    C    A        0      0        2 
   1   chr1_47464788     AOna    C    A      0.5      1        2 
   1   chr1_47464788     ASom    C    A        0      0        2 
   1   chr1_47464788     HCab    C    A        0      0        2 
   1   chr1_47464788     HPrz    C    A        0      0        2 
   1   chr1_47464788     ZBoe    C    A        0      0        2 
   1   chr1_47464788     ZGre    C    A        0      0        2 
   1   chr1_47464788     ZHar    C    A        0      0        2 
   1   chr1_47464788   Sample    C    A        0      0        2 
   1   chr1_47477140     AAsi    C    A        0      0        2 
   1   chr1_47477140     AKia    C    A        0      0        2 
   1   chr1_47477140     AOna    C    A        0      0        2 
   1   chr1_47477140     ASom    C    A        0      0        2 
   1   chr1_47477140     HCab    C    A        1      2        2 
   1   chr1_47477140     HPrz    C    A        1      2        2 
   1   chr1_47477140     ZBoe    C    A        0      0        2 
   1   chr1_47477140     ZGre    C    A        0      0        2 
   1   chr1_47477140     ZHar    C    A        0      0        2 
   1   chr1_47477140   Sample    C    A        0      0        2 
   1   chr1_47508892     AAsi    G    C      0.5      1        2 
   1   chr1_47508892     AKia    G    C        0      0        2 
   1   chr1_47508892     AOna    G    C        0      0        2 
   1   chr1_47508892     ASom    G    C        0      0        2 
   1   chr1_47508892     HCab    G    C        0      0        2 
   1   chr1_47508892     HPrz    G    C        0      0        2 
   1   chr1_47508892     ZBoe    G    C        0      0        2 
   1   chr1_47508892     ZGre    G    C        0      0        2 
   1   chr1_47508892     ZHar    G    C        0      0        2 
   1   chr1_47508892   Sample    G    C        0      0        2 
   1   chr1_47512754     AAsi    C    G        0      0        2 
   1   chr1_47512754     AKia    C    G        0      0        2 
   1   chr1_47512754     AOna    C    G        0      0        2 
   1   chr1_47512754     ASom    C    G        0      0        2 
   1   chr1_47512754     HCab    C    G        0      0        2 
   1   chr1_47512754     HPrz    C    G        0      0        2 
   1   chr1_47512754     ZBoe    C    G      0.5      1        2 
   1   chr1_47512754     ZGre    C    G        0      0        2 
   1   chr1_47512754     ZHar    C    G        0      0        2 
   1   chr1_47512754   Sample    C    G        0      0        2 
   1   chr1_47515963     AAsi    T    A        0      0        2 
   1   chr1_47515963     AKia    T    A        1      2        2 
   1   chr1_47515963     AOna    T    A        0      0        2 
   1   chr1_47515963     ASom    T    A        0      0        2 
   1   chr1_47515963     HCab    T    A        0      0        2 
   1   chr1_47515963     HPrz    T    A        0      0        2 
   1   chr1_47515963     ZBoe    T    A        0      0        2 
   1   chr1_47515963     ZGre    T    A        0      0        2 
   1   chr1_47515963     ZHar    T    A        0      0        2 
   1   chr1_47515963   Sample    T    A        0      0        2 
   1   chr1_47559933     AAsi    T    G        0      0        2 
   1   chr1_47559933     AKia    T    G        0      0        2 
   1   chr1_47559933     AOna    T    G        0      0        2 
   1   chr1_47559933     ASom    T    G        0      0        2 
   1   chr1_47559933     HCab    T    G        1      2        2 
   1   chr1_47559933     HPrz    T    G        1      2        2 
   1   chr1_47559933     ZBoe    T    G        0      0        2 
   1   chr1_47559933     ZGre    T    G        0      0        2 
   1   chr1_47559933     ZHar    T    G        0      0        2 
   1   chr1_47559933   Sample    T    G        0      0        2 
   1   chr1_47563051     AAsi    A    T        0      0        2 
   1   chr1_47563051     AKia    A    T        0      0        2 
   1   chr1_47563051     AOna    A    T      0.5      1        2 
   1   chr1_47563051     ASom    A    T        0      0        2 
   1   chr1_47563051     HCab    A    T        0      0        2 
   1   chr1_47563051     HPrz    A    T        0      0        2 
   1   chr1_47563051     ZBoe    A    T        0      0        2 
   1   chr1_47563051     ZGre    A    T        0      0        2 
   1   chr1_47563051     ZHar    A    T        0      0        2 
   1   chr1_47563051   Sample    A    T        0      0        2 
   1   chr1_47615150     AAsi    G    C        0      0        2 
   1   chr1_47615150     AKia    G    C        0      0        2 
   1   chr1_47615150     AOna    G    C        0      0        2 
   1   chr1_47615150     ASom    G    C        0      0        2 
   1   chr1_47615150     HCab    G    C        1      2        2 
   1   chr1_47615150     HPrz    G    C        1      2        2 
   1   chr1_47615150     ZBoe    G    C        0      0        2 
   1   chr1_47615150     ZGre    G    C        0      0        2 
   1   chr1_47615150     ZHar    G    C        0      0        2 
   1   chr1_47615150   Sample    G    C        0      0        2 
   1   chr1_47615501     AAsi    C    G        0      0        2 
   1   chr1_47615501     AKia    C    G        0      0        2 
   1   chr1_47615501     AOna    C    G        1      2        2 
   1   chr1_47615501     ASom    C    G        0      0        2 
   1   chr1_47615501     HCab    C    G        1      2        2 
   1   chr1_47615501     HPrz    C    G        1      2        2 
   1   chr1_47615501     ZBoe    C    G        0      0        2 
   1   chr1_47615501     ZGre    C    G        0      0        2 
   1   chr1_47615501     ZHar    C    G        0      0        2 
   1   chr1_47615501   Sample    C    G        0      0        2 
   1   chr1_47620093     AAsi    T    A        0      0        2 
   1   chr1_47620093     AKia    T    A        0      0        2 
   1   chr1_47620093     AOna    T    A      0.5      1        2 
   1   chr1_47620093     ASom    T    A        0      0        2 
   1   chr1_47620093     HCab    T    A        0      0        2 
   1   chr1_47620093     HPrz    T    A        0      0        2 
   1   chr1_47620093     ZBoe    T    A        0      0        2 
   1   chr1_47620093     ZGre    T    A        0      0        2 
   1   chr1_47620093     ZHar    T    A        0      0        2 
   1   chr1_47620093   Sample    T    A        0      0        2 
   1   chr1_47621858     AAsi    G    T        0      0        2 
   1   chr1_47621858     AKia    G    T        0      0        2 
   1   chr1_47621858     AOna    G    T        0      0        2 
   1   chr1_47621858     ASom    G    T        0      0        2 
   1   chr1_47621858     HCab    G    T        1      2        2 
   1   chr1_47621858     HPrz    G    T        1      2        2 
   1   chr1_47621858     ZBoe    G    T        0      0        2 
   1   chr1_47621858     ZGre    G    T        0      0        2 
   1   chr1_47621858     ZHar    G    T        0      0        2 
   1   chr1_47621858   Sample    G    T        0      0        2 
   1   chr1_47657739     AAsi    A    C        0      0        2 
   1   chr1_47657739     AKia    A    C        0      0        2 
   1   chr1_47657739     AOna    A    C        0      0        2 
   1   chr1_47657739     ASom    A    C        0      0        2 
   1   chr1_47657739     HCab    A    C        1      2        2 
   1   chr1_47657739     HPrz    A    C        1      2        2 
   1   chr1_47657739     ZBoe    A    C        0      0        2 
   1   chr1_47657739     ZGre    A    C        0      0        2 
   1   chr1_47657739     ZHar    A    C        0      0        2 
   1   chr1_47657739   Sample    A    C        0      0        2 
   1   chr1_47682424     AAsi    C    A        0      0        2 
   1   chr1_47682424     AKia    C    A      0.5      1        2 
   1   chr1_47682424     AOna    C    A        0      0        2 
   1   chr1_47682424     ASom    C    A        0      0        2 
   1   chr1_47682424     HCab    C    A        0      0        2 
   1   chr1_47682424     HPrz    C    A        0      0        2 
   1   chr1_47682424     ZBoe    C    A        0      0        2 
   1   chr1_47682424     ZGre    C    A        0      0        2 
   1   chr1_47682424     ZHar    C    A        0      0        2 
   1   chr1_47682424   Sample    C    A        0      0        2 
   1   chr1_47698668     AAsi    A    C        0      0        2 
   1   chr1_47698668     AKia    A    C        0      0        2 
   1   chr1_47698668     AOna    A    C        0      0        2 
   1   chr1_47698668     ASom    A    C        0      0        2 
   1   chr1_47698668     HCab    A    C        0      0        2 
   1   chr1_47698668     HPrz    A    C        0      0        2 
   1   chr1_47698668     ZBoe    A    C      0.5      1        2 
   1   chr1_47698668     ZGre    A    C        0      0        2 
   1   chr1_47698668     ZHar    A    C        0      0        2 
   1   chr1_47698668   Sample    A    C        0      0        2 
   1   chr1_47699178     AAsi    A    C        0      0        2 
   1   chr1_47699178     AKia    A    C        0      0        2 
   1   chr1_47699178     AOna    A    C        0      0        2 
   1   chr1_47699178     ASom    A    C        0      0        2 
   1   chr1_47699178     HCab    A    C        0      0        2 
   1   chr1_47699178     HPrz    A    C        0      0        2 
   1   chr1_47699178     ZBoe    A    C        0      0        2 
   1   chr1_47699178     ZGre    A    C        0      0        2 
   1   chr1_47699178     ZHar    A    C      0.5      1        2 
   1   chr1_47699178   Sample    A    C        0      0        2 
   1   chr1_47699182     AAsi    T    G        0      0        2 
   1   chr1_47699182     AKia    T    G        0      0        2 
   1   chr1_47699182     AOna    T    G        0      0        2 
   1   chr1_47699182     ASom    T    G        0      0        2 
   1   chr1_47699182     HCab    T    G        0      0        2 
   1   chr1_47699182     HPrz    T    G        0      0        2 
   1   chr1_47699182     ZBoe    T    G        0      0        2 
   1   chr1_47699182     ZGre    T    G      0.5      1        2 
   1   chr1_47699182     ZHar    T    G        0      0        2 
   1   chr1_47699182   Sample    T    G        0      0        2 
   1   chr1_47738394     AAsi    T    A        0      0        2 
   1   chr1_47738394     AKia    T    A        0      0        2 
   1   chr1_47738394     AOna    T    A        0      0        2 
   1   chr1_47738394     ASom    T    A        0      0        2 
   1   chr1_47738394     HCab    T    A        1      2        2 
   1   chr1_47738394     HPrz    T    A        1      2        2 
   1   chr1_47738394     ZBoe    T    A        0      0        2 
   1   chr1_47738394     ZGre    T    A        0      0        2 
   1   chr1_47738394     ZHar    T    A        0      0        2 
   1   chr1_47738394   Sample    T    A        0      0        2 
   1   chr1_47739257     AAsi    A    C        0      0        2 
   1   chr1_47739257     AKia    A    C        0      0        2 
   1   chr1_47739257     AOna    A    C        0      0        2 
   1   chr1_47739257     ASom    A    C        1      2        2 
   1   chr1_47739257     HCab    A    C        0      0        2 
   1   chr1_47739257     HPrz    A    C        0      0        2 
   1   chr1_47739257     ZBoe    A    C        0      0        2 
   1   chr1_47739257     ZGre    A    C        0      0        2 
   1   chr1_47739257     ZHar    A    C        0      0        2 
   1   chr1_47739257   Sample    A    C        0      0        2 
   1   chr1_47760226     AAsi    A    C        0      0        2 
   1   chr1_47760226     AKia    A    C        0      0        2 
   1   chr1_47760226     AOna    A    C        0      0        2 
   1   chr1_47760226     ASom    A    C        0      0        2 
   1   chr1_47760226     HCab    A    C        0      0        2 
   1   chr1_47760226     HPrz    A    C        0      0        2 
   1   chr1_47760226     ZBoe    A    C        0      0        2 
   1   chr1_47760226     ZGre    A    C      0.5      1        2 
   1   chr1_47760226     ZHar    A    C        0      0        2 
   1   chr1_47760226   Sample    A    C        0      0        2 
   1   chr1_47775092     AAsi    T    A        0      0        2 
   1   chr1_47775092     AKia    T    A        0      0        2 
   1   chr1_47775092     AOna    T    A        0      0        2 
   1   chr1_47775092     ASom    T    A        0      0        2 
   1   chr1_47775092     HCab    T    A        1      2        2 
   1   chr1_47775092     HPrz    T    A        1      2        2 
   1   chr1_47775092     ZBoe    T    A        0      0        2 
   1   chr1_47775092     ZGre    T    A        0      0        2 
   1   chr1_47775092     ZHar    T    A        0      0        2 
   1   chr1_47775092   Sample    T    A        0      0        2 
   1   chr1_47783290     AAsi    C    A        0      0        2 
   1   chr1_47783290     AKia    C    A        0      0        2 
   1   chr1_47783290     AOna    C    A        0      0        2 
   1   chr1_47783290     ASom    C    A      0.5      1        2 
   1   chr1_47783290     HCab    C    A        0      0        2 
   1   chr1_47783290     HPrz    C    A        0      0        2 
   1   chr1_47783290     ZBoe    C    A        0      0        2 
   1   chr1_47783290     ZGre    C    A        0      0        2 
   1   chr1_47783290     ZHar    C    A        0      0        2 
   1   chr1_47783290   Sample    C    A        0      0        2 
   1   chr1_47786704     AAsi    T    G        0      0        2 
   1   chr1_47786704     AKia    T    G        0      0        2 
   1   chr1_47786704     AOna    T    G        0      0        2 
   1   chr1_47786704     ASom    T    G        0      0        2 
   1   chr1_47786704     HCab    T    G        1      2        2 
   1   chr1_47786704     HPrz    T    G        1      2        2 
   1   chr1_47786704     ZBoe    T    G        0      0        2 
   1   chr1_47786704     ZGre    T    G        0      0        2 
   1   chr1_47786704     ZHar    T    G        0      0        2 
   1   chr1_47786704   Sample    T    G        0      0        2 
   1   chr1_47811417     AAsi    C    G        0      0        2 
   1   chr1_47811417     AKia    C    G        0      0        2 
   1   chr1_47811417     AOna    C    G        0      0        2 
   1   chr1_47811417     ASom    C    G        0      0        2 
   1   chr1_47811417     HCab    C    G        0      0        2 
   1   chr1_47811417     HPrz    C    G        0      0        2 
   1   chr1_47811417     ZBoe    C    G        1      2        2 
   1   chr1_47811417     ZGre    C    G        0      0        2 
   1   chr1_47811417     ZHar    C    G        1      2        2 
   1   chr1_47811417   Sample    C    G        0      0        2 
   1   chr1_47820454     AAsi    A    T        0      0        2 
   1   chr1_47820454     AKia    A    T        0      0        2 
   1   chr1_47820454     AOna    A    T        0      0        2 
   1   chr1_47820454     ASom    A    T        0      0        2 
   1   chr1_47820454     HCab    A    T        0      0        2 
   1   chr1_47820454     HPrz    A    T        0      0        2 
   1   chr1_47820454     ZBoe    A    T        0      0        2 
   1   chr1_47820454     ZGre    A    T        0      0        2 
   1   chr1_47820454     ZHar    A    T      0.5      1        2 
   1   chr1_47820454   Sample    A    T        0      0        2 
   1   chr1_47835155     AAsi    C    A        0      0        2 
   1   chr1_47835155     AKia    C    A        0      0        2 
   1   chr1_47835155     AOna    C    A        0      0        2 
   1   chr1_47835155     ASom    C    A        0      0        2 
   1   chr1_47835155     HCab    C    A        1      2        2 
   1   chr1_47835155     HPrz    C    A        0      0        2 
   1   chr1_47835155     ZBoe    C    A        0      0        2 
   1   chr1_47835155     ZGre    C    A        0      0        2 
   1   chr1_47835155     ZHar    C    A        0      0        2 
   1   chr1_47835155   Sample    C    A        0      0        2 
   1   chr1_47852968     AAsi    T    A        0      0        2 
   1   chr1_47852968     AKia    T    A        0      0        2 
   1   chr1_47852968     AOna    T    A        0      0        2 
   1   chr1_47852968     ASom    T    A        0      0        2 
   1   chr1_47852968     HCab    T    A        0      0        2 
   1   chr1_47852968     HPrz    T    A        0      0        2 
   1   chr1_47852968     ZBoe    T    A        0      0        2 
   1   chr1_47852968     ZGre    T    A        1      2        2 
   1   chr1_47852968     ZHar    T    A        0      0        2 
   1   chr1_47852968   Sample    T    A        0      0        2 
   1   chr1_47854350     AAsi    G    T        0      0        2 
   1   chr1_47854350     AKia    G    T        0      0        2 
   1   chr1_47854350     AOna    G    T        0      0        2 
   1   chr1_47854350     ASom    G    T        0      0        2 
   1   chr1_47854350     HCab    G    T        1      2        2 
   1   chr1_47854350     HPrz    G    T        1      2        2 
   1   chr1_47854350     ZBoe    G    T        0      0        2 
   1   chr1_47854350     ZGre    G    T        0      0        2 
   1   chr1_47854350     ZHar    G    T        0      0        2 
   1   chr1_47854350   Sample    G    T        0      0        2 
   1   chr1_47866342     AAsi    G    T        0      0        2 
   1   chr1_47866342     AKia    G    T        0      0        2 
   1   chr1_47866342     AOna    G    T        0      0        2 
   1   chr1_47866342     ASom    G    T        0      0        2 
   1   chr1_47866342     HCab    G    T        1      2        2 
   1   chr1_47866342     HPrz    G    T        1      2        2 
   1   chr1_47866342     ZBoe    G    T        0      0        2 
   1   chr1_47866342     ZGre    G    T        0      0        2 
   1   chr1_47866342     ZHar    G    T        0      0        2 
   1   chr1_47866342   Sample    G    T        0      0        2 
   1   chr1_47871603     AAsi    G    C        0      0        2 
   1   chr1_47871603     AKia    G    C        0      0        2 
   1   chr1_47871603     AOna    G    C        0      0        2 
   1   chr1_47871603     ASom    G    C        0      0        2 
   1   chr1_47871603     HCab    G    C        0      0        2 
   1   chr1_47871603     HPrz    G    C        0      0        2 
   1   chr1_47871603     ZBoe    G    C      0.5      1        2 
   1   chr1_47871603     ZGre    G    C        0      0        2 
   1   chr1_47871603     ZHar    G    C        0      0        2 
   1   chr1_47871603   Sample    G    C        0      0        2 
   1   chr1_47874005     AAsi    T    G        0      0        2 
   1   chr1_47874005     AKia    T    G        0      0        2 
   1   chr1_47874005     AOna    T    G        0      0        2 
   1   chr1_47874005     ASom    T    G        0      0        2 
   1   chr1_47874005     HCab    T    G        1      2        2 
   1   chr1_47874005     HPrz    T    G        1      2        2 
   1   chr1_47874005     ZBoe    T    G        0      0        2 
   1   chr1_47874005     ZGre    T    G        0      0        2 
   1   chr1_47874005     ZHar    T    G        0      0        2 
   1   chr1_47874005   Sample    T    G        0      0        2 
   1   chr1_47919602     AAsi    C    G        0      0        2 
   1   chr1_47919602     AKia    C    G        0      0        2 
   1   chr1_47919602     AOna    C    G        0      0        2 
   1   chr1_47919602     ASom    C    G        0      0        2 
   1   chr1_47919602     HCab    C    G        1      2        2 
   1   chr1_47919602     HPrz    C    G        1      2        2 
   1   chr1_47919602     ZBoe    C    G        0      0        2 
   1   chr1_47919602     ZGre    C    G        0      0        2 
   1   chr1_47919602     ZHar    C    G        0      0        2 
   1   chr1_47919602   Sample    C    G        0      0        2 
   1   chr1_47927205     AAsi    T    G        1      2        2 
   1   chr1_47927205     AKia    T    G        0      0        2 
   1   chr1_47927205     AOna    T    G        0      0        2 
   1   chr1_47927205     ASom    T    G        1      2        2 
   1   chr1_47927205     HCab    T    G        0      0        2 
   1   chr1_47927205     HPrz    T    G        0      0        2 
   1   chr1_47927205     ZBoe    T    G        0      0        2 
   1   chr1_47927205     ZGre    T    G        0      0        2 
   1   chr1_47927205     ZHar    T    G        0      0        2 
   1   chr1_47927205   Sample    T    G        1      2        2 
   1   chr1_47959576     AAsi    T    G        0      0        2 
   1   chr1_47959576     AKia    T    G        0      0        2 
   1   chr1_47959576     AOna    T    G        0      0        2 
   1   chr1_47959576     ASom    T    G        0      0        2 
   1   chr1_47959576     HCab    T    G        0      0        2 
   1   chr1_47959576     HPrz    T    G        0      0        2 
   1   chr1_47959576     ZBoe    T    G        0      0        2 
   1   chr1_47959576     ZGre    T    G        0      0        2 
   1   chr1_47959576     ZHar    T    G        1      2        2 
   1   chr1_47959576   Sample    T    G        0      0        2 
   1   chr1_47971398     AAsi    C    A        0      0        2 
   1   chr1_47971398     AKia    C    A        1      2        2 
   1   chr1_47971398     AOna    C    A        0      0        2 
   1   chr1_47971398     ASom    C    A        0      0        2 
   1   chr1_47971398     HCab    C    A        0      0        2 
   1   chr1_47971398     HPrz    C    A        0      0        2 
   1   chr1_47971398     ZBoe    C    A        0      0        2 
   1   chr1_47971398     ZGre    C    A        0      0        2 
   1   chr1_47971398     ZHar    C    A        0      0        2 
   1   chr1_47971398   Sample    C    A        0      0        2 
   1   chr1_47989549     AAsi    G    C        0      0        2 
   1   chr1_47989549     AKia    G    C        0      0        2 
   1   chr1_47989549     AOna    G    C        0      0        2 
   1   chr1_47989549     ASom    G    C        0      0        2 
   1   chr1_47989549     HCab    G    C        0      0        2 
   1   chr1_47989549     HPrz    G    C        0      0        2 
   1   chr1_47989549     ZBoe    G    C        0      0        2 
   1   chr1_47989549     ZGre    G    C      0.5      1        2 
   1   chr1_47989549     ZHar    G    C        0      0        2 
   1   chr1_47989549   Sample    G    C        0      0        2 
   1   chr1_47996877     AAsi    G    C        0      0        2 
   1   chr1_47996877     AKia    G    C        0      0        2 
   1   chr1_47996877     AOna    G    C        0      0        2 
   1   chr1_47996877     ASom    G    C        0      0        2 
   1   chr1_47996877     HCab    G    C        0      0        2 
   1   chr1_47996877     HPrz    G    C        0      0        2 
   1   chr1_47996877     ZBoe    G    C        1      2        2 
   1   chr1_47996877     ZGre    G    C        0      0        2 
   1   chr1_47996877     ZHar    G    C        0      0        2 
   1   chr1_47996877   Sample    G    C        0      0        2 
   1   chr1_48024199     AAsi    T    G        0      0        2 
   1   chr1_48024199     AKia    T    G        0      0        2 
   1   chr1_48024199     AOna    T    G        0      0        2 
   1   chr1_48024199     ASom    T    G        0      0        2 
   1   chr1_48024199     HCab    T    G        1      2        2 
   1   chr1_48024199     HPrz    T    G        1      2        2 
   1   chr1_48024199     ZBoe    T    G        0      0        2 
   1   chr1_48024199     ZGre    T    G        0      0        2 
   1   chr1_48024199     ZHar    T    G        0      0        2 
   1   chr1_48024199   Sample    T    G        0      0        2 
   1   chr1_48026194     AAsi    C    G        0      0        2 
   1   chr1_48026194     AKia    C    G        0      0        2 
   1   chr1_48026194     AOna    C    G        0      0        2 
   1   chr1_48026194     ASom    C    G        0      0        2 
   1   chr1_48026194     HCab    C    G        0      0        2 
   1   chr1_48026194     HPrz    C    G        0      0        2 
   1   chr1_48026194     ZBoe    C    G        0      0        2 
   1   chr1_48026194     ZGre    C    G        0      0        2 
   1   chr1_48026194     ZHar    C    G      0.5      1        2 
   1   chr1_48026194   Sample    C    G        0      0        2 
   1   chr1_48059632     AAsi    A    C        1      2        2 
   1   chr1_48059632     AKia    A    C        0      0        2 
   1   chr1_48059632     AOna    A    C        0      0        2 
   1   chr1_48059632     ASom    A    C        0      0        2 
   1   chr1_48059632     HCab    A    C        0      0        2 
   1   chr1_48059632     HPrz    A    C        0      0        2 
   1   chr1_48059632     ZBoe    A    C        0      0        2 
   1   chr1_48059632     ZGre    A    C        0      0        2 
   1   chr1_48059632     ZHar    A    C        0      0        2 
   1   chr1_48059632   Sample    A    C        0      0        2 
   1   chr1_48071678     AAsi    C    A        1      2        2 
   1   chr1_48071678     AKia    C    A        1      2        2 
   1   chr1_48071678     AOna    C    A        1      2        2 
   1   chr1_48071678     ASom    C    A        1      2        2 
   1   chr1_48071678     HCab    C    A        0      0        2 
   1   chr1_48071678     HPrz    C    A        0      0        2 
   1   chr1_48071678     ZBoe    C    A        0      0        2 
   1   chr1_48071678     ZGre    C    A        0      0        2 
   1   chr1_48071678     ZHar    C    A        0      0        2 
   1   chr1_48071678   Sample    C    A        1      2        2 
   1   chr1_48081817     AAsi    G    C        0      0        2 
   1   chr1_48081817     AKia    G    C        0      0        2 
   1   chr1_48081817     AOna    G    C        0      0        2 
   1   chr1_48081817     ASom    G    C        0      0        2 
   1   chr1_48081817     HCab    G    C        0      0        2 
   1   chr1_48081817     HPrz    G    C        0      0        2 
   1   chr1_48081817     ZBoe    G    C      0.5      1        2 
   1   chr1_48081817     ZGre    G    C        0      0        2 
   1   chr1_48081817     ZHar    G    C        0      0        2 
   1   chr1_48081817   Sample    G    C        0      0        2 
   1   chr1_48090323     AAsi    G    T        0      0        2 
   1   chr1_48090323     AKia    G    T        0      0        2 
   1   chr1_48090323     AOna    G    T        0      0        2 
   1   chr1_48090323     ASom    G    T        0      0        2 
   1   chr1_48090323     HCab    G    T        0      0        2 
   1   chr1_48090323     HPrz    G    T        0      0        2 
   1   chr1_48090323     ZBoe    G    T        0      0        2 
   1   chr1_48090323     ZGre    G    T        0      0        2 
   1   chr1_48090323     ZHar    G    T        1      2        2 
   1   chr1_48090323   Sample    G    T        0      0        2 
   1   chr1_48167715     AAsi    A    C        0      0        2 
   1   chr1_48167715     AKia    A    C        0      0        2 
   1   chr1_48167715     AOna    A    C        0      0        2 
   1   chr1_48167715     ASom    A    C        0      0        2 
   1   chr1_48167715     HCab    A    C        0      0        2 
   1   chr1_48167715     HPrz    A    C        0      0        2 
   1   chr1_48167715     ZBoe    A    C        0      0        2 
   1   chr1_48167715     ZGre    A    C        0      0        2 
   1   chr1_48167715     ZHar    A    C      0.5      1        2 
   1   chr1_48167715   Sample    A    C        0      0        2 
   1   chr1_48168967     AAsi    C    G        0      0        2 
   1   chr1_48168967     AKia    C    G        0      0        2 
   1   chr1_48168967     AOna    C    G        0      0        2 
   1   chr1_48168967     ASom    C    G        0      0        2 
   1   chr1_48168967     HCab    C    G        1      2        2 
   1   chr1_48168967     HPrz    C    G        1      2        2 
   1   chr1_48168967     ZBoe    C    G        0      0        2 
   1   chr1_48168967     ZGre    C    G        0      0        2 
   1   chr1_48168967     ZHar    C    G        0      0        2 
   1   chr1_48168967   Sample    C    G        0      0        2 
   1   chr1_48199975     AAsi    G    T        0      0        2 
   1   chr1_48199975     AKia    G    T        0      0        2 
   1   chr1_48199975     AOna    G    T      0.5      1        2 
   1   chr1_48199975     ASom    G    T        0      0        2 
   1   chr1_48199975     HCab    G    T        0      0        2 
   1   chr1_48199975     HPrz    G    T        0      0        2 
   1   chr1_48199975     ZBoe    G    T        0      0        2 
   1   chr1_48199975     ZGre    G    T        0      0        2 
   1   chr1_48199975     ZHar    G    T        0      0        2 
   1   chr1_48199975   Sample    G    T        0      0        2 
   1   chr1_48204417     AAsi    C    A        0      0        2 
   1   chr1_48204417     AKia    C    A      0.5      1        2 
   1   chr1_48204417     AOna    C    A        0      0        2 
   1   chr1_48204417     ASom    C    A        0      0        2 
   1   chr1_48204417     HCab    C    A        0      0        2 
   1   chr1_48204417     HPrz    C    A        0      0        2 
   1   chr1_48204417     ZBoe    C    A        0      0        2 
   1   chr1_48204417     ZGre    C    A        0      0        2 
   1   chr1_48204417     ZHar    C    A        0      0        2 
   1   chr1_48204417   Sample    C    A        0      0        2 
   1   chr1_48205657     AAsi    T    A        0      0        2 
   1   chr1_48205657     AKia    T    A        0      0        2 
   1   chr1_48205657     AOna    T    A        0      0        2 
   1   chr1_48205657     ASom    T    A        0      0        2 
   1   chr1_48205657     HCab    T    A        0      0        2 
   1   chr1_48205657     HPrz    T    A        0      0        2 
   1   chr1_48205657     ZBoe    T    A        0      0        2 
   1   chr1_48205657     ZGre    T    A        0      0        2 
   1   chr1_48205657     ZHar    T    A      0.5      1        2 
   1   chr1_48205657   Sample    T    A        0      0        2 
   1   chr1_48307048     AAsi    C    A        0      0        2 
   1   chr1_48307048     AKia    C    A        0      0        2 
   1   chr1_48307048     AOna    C    A        0      0        2 
   1   chr1_48307048     ASom    C    A        0      0        2 
   1   chr1_48307048     HCab    C    A        0      0        2 
   1   chr1_48307048     HPrz    C    A        0      0        2 
   1   chr1_48307048     ZBoe    C    A        0      0        2 
   1   chr1_48307048     ZGre    C    A      0.5      1        2 
   1   chr1_48307048     ZHar    C    A        0      0        2 
   1   chr1_48307048   Sample    C    A        0      0        2 
   1   chr1_48324144     AAsi    A    T        0      0        2 
   1   chr1_48324144     AKia    A    T        0      0        2 
   1   chr1_48324144     AOna    A    T      0.5      1        2 
   1   chr1_48324144     ASom    A    T        0      0        2 
   1   chr1_48324144     HCab    A    T        0      0        2 
   1   chr1_48324144     HPrz    A    T        0      0        2 
   1   chr1_48324144     ZBoe    A    T        0      0        2 
   1   chr1_48324144     ZGre    A    T        0      0        2 
   1   chr1_48324144     ZHar    A    T        0      0        2 
   1   chr1_48324144   Sample    A    T        0      0        2 
   1   chr1_48343363     AAsi    A    C        0      0        2 
   1   chr1_48343363     AKia    A    C        0      0        2 
   1   chr1_48343363     AOna    A    C        0      0        2 
   1   chr1_48343363     ASom    A    C        0      0        2 
   1   chr1_48343363     HCab    A    C        0      0        2 
   1   chr1_48343363     HPrz    A    C        0      0        2 
   1   chr1_48343363     ZBoe    A    C        0      0        2 
   1   chr1_48343363     ZGre    A    C        1      2        2 
   1   chr1_48343363     ZHar    A    C        0      0        2 
   1   chr1_48343363   Sample    A    C        0      0        2 
   1   chr1_48349790     AAsi    G    C        0      0        2 
   1   chr1_48349790     AKia    G    C        0      0        2 
   1   chr1_48349790     AOna    G    C        0      0        2 
   1   chr1_48349790     ASom    G    C        0      0        2 
   1   chr1_48349790     HCab    G    C        0      0        2 
   1   chr1_48349790     HPrz    G    C        0      0        2 
   1   chr1_48349790     ZBoe    G    C        0      0        2 
   1   chr1_48349790     ZGre    G    C        0      0        2 
   1   chr1_48349790     ZHar    G    C        1      2        2 
   1   chr1_48349790   Sample    G    C        0      0        2 
   1   chr1_48380472     AAsi    C    A        0      0        2 
   1   chr1_48380472     AKia    C    A        0      0        2 
   1   chr1_48380472     AOna    C    A        0      0        2 
   1   chr1_48380472     ASom    C    A        0      0        2 
   1   chr1_48380472     HCab    C    A        0      0        2 
   1   chr1_48380472     HPrz    C    A        0      0        2 
   1   chr1_48380472     ZBoe    C    A        1      2        2 
   1   chr1_48380472     ZGre    C    A        0      0        2 
   1   chr1_48380472     ZHar    C    A        0      0        2 
   1   chr1_48380472   Sample    C    A        0      0        2 
   1   chr1_48386268     AAsi    G    C        0      0        2 
   1   chr1_48386268     AKia    G    C        1      2        2 
   1   chr1_48386268     AOna    G    C        0      0        2 
   1   chr1_48386268     ASom    G    C        0      0        2 
   1   chr1_48386268     HCab    G    C        0      0        2 
   1   chr1_48386268     HPrz    G    C        0      0        2 
   1   chr1_48386268     ZBoe    G    C        0      0        2 
   1   chr1_48386268     ZGre    G    C        0      0        2 
   1   chr1_48386268     ZHar    G    C        0      0        2 
   1   chr1_48386268   Sample    G    C        0      0        2 
   1   chr1_48390816     AAsi    C    A        0      0        2 
   1   chr1_48390816     AKia    C    A        0      0        2 
   1   chr1_48390816     AOna    C    A        0      0        2 
   1   chr1_48390816     ASom    C    A        0      0        2 
   1   chr1_48390816     HCab    C    A        0      0        2 
   1   chr1_48390816     HPrz    C    A        0      0        2 
   1   chr1_48390816     ZBoe    C    A      0.5      1        2 
   1   chr1_48390816     ZGre    C    A        0      0        2 
   1   chr1_48390816     ZHar    C    A        0      0        2 
   1   chr1_48390816   Sample    C    A        0      0        2 
   1   chr1_48392079     AAsi    G    T        0      0        2 
   1   chr1_48392079     AKia    G    T        0      0        2 
   1   chr1_48392079     AOna    G    T        0      0        2 
   1   chr1_48392079     ASom    G    T        0      0        2 
   1   chr1_48392079     HCab    G    T        0      0        2 
   1   chr1_48392079     HPrz    G    T        0      0        2 
   1   chr1_48392079     ZBoe    G    T        0      0        2 
   1   chr1_48392079     ZGre    G    T        0      0        2 
   1   chr1_48392079     ZHar    G    T        1      2        2 
   1   chr1_48392079   Sample    G    T        0      0        2 
   1   chr1_48397350     AAsi    T    G        0      0        2 
   1   chr1_48397350     AKia    T    G        0      0        2 
   1   chr1_48397350     AOna    T    G        0      0        2 
   1   chr1_48397350     ASom    T    G        0      0        2 
   1   chr1_48397350     HCab    T    G      0.5      1        2 
   1   chr1_48397350     HPrz    T    G        0      0        2 
   1   chr1_48397350     ZBoe    T    G        0      0        2 
   1   chr1_48397350     ZGre    T    G        0      0        2 
   1   chr1_48397350     ZHar    T    G        0      0        2 
   1   chr1_48397350   Sample    T    G        0      0        2 
   1   chr1_48399258     AAsi    T    G        0      0        2 
   1   chr1_48399258     AKia    T    G        0      0        2 
   1   chr1_48399258     AOna    T    G        0      0        2 
   1   chr1_48399258     ASom    T    G        0      0        2 
   1   chr1_48399258     HCab    T    G        1      2        2 
   1   chr1_48399258     HPrz    T    G        1      2        2 
   1   chr1_48399258     ZBoe    T    G        0      0        2 
   1   chr1_48399258     ZGre    T    G        0      0        2 
   1   chr1_48399258     ZHar    T    G        0      0        2 
   1   chr1_48399258   Sample    T    G        0      0        2 
   1   chr1_48418766     AAsi    T    G        0      0        2 
   1   chr1_48418766     AKia    T    G        0      0        2 
   1   chr1_48418766     AOna    T    G      0.5      1        2 
   1   chr1_48418766     ASom    T    G        0      0        2 
   1   chr1_48418766     HCab    T    G        0      0        2 
   1   chr1_48418766     HPrz    T    G        0      0        2 
   1   chr1_48418766     ZBoe    T    G        0      0        2 
   1   chr1_48418766     ZGre    T    G        0      0        2 
   1   chr1_48418766     ZHar    T    G        0      0        2 
   1   chr1_48418766   Sample    T    G        0      0        2 
   1   chr1_48428513     AAsi    A    T        0      0        2 
   1   chr1_48428513     AKia    A    T        0      0        2 
   1   chr1_48428513     AOna    A    T        0      0        2 
   1   chr1_48428513     ASom    A    T        0      0        2 
   1   chr1_48428513     HCab    A    T        1      2        2 
   1   chr1_48428513     HPrz    A    T        1      2        2 
   1   chr1_48428513     ZBoe    A    T        0      0        2 
   1   chr1_48428513     ZGre    A    T        0      0        2 
   1   chr1_48428513     ZHar    A    T        0      0        2 
   1   chr1_48428513   Sample    A    T        0      0        2 
   1   chr1_48436957     AAsi    G    C        0      0        2 
   1   chr1_48436957     AKia    G    C        0      0        2 
   1   chr1_48436957     AOna    G    C        0      0        2 
   1   chr1_48436957     ASom    G    C        0      0        2 
   1   chr1_48436957     HCab    G    C        0      0        2 
   1   chr1_48436957     HPrz    G    C        0      0        2 
   1   chr1_48436957     ZBoe    G    C        0      0        2 
   1   chr1_48436957     ZGre    G    C        0      0        2 
   1   chr1_48436957     ZHar    G    C        1      2        2 
   1   chr1_48436957   Sample    G    C        0      0        2 
   1   chr1_48439582     AAsi    G    T        0      0        2 
   1   chr1_48439582     AKia    G    T        0      0        2 
   1   chr1_48439582     AOna    G    T        0      0        2 
   1   chr1_48439582     ASom    G    T        0      0        2 
   1   chr1_48439582     HCab    G    T        0      0        2 
   1   chr1_48439582     HPrz    G    T        0      0        2 
   1   chr1_48439582     ZBoe    G    T      0.5      1        2 
   1   chr1_48439582     ZGre    G    T        0      0        2 
   1   chr1_48439582     ZHar    G    T        0      0        2 
   1   chr1_48439582   Sample    G    T        0      0        2 
   1   chr1_48449010     AAsi    C    A      0.5      1        2 
   1   chr1_48449010     AKia    C    A        0      0        2 
   1   chr1_48449010     AOna    C    A        0      0        2 
   1   chr1_48449010     ASom    C    A        0      0        2 
   1   chr1_48449010     HCab    C    A        0      0        2 
   1   chr1_48449010     HPrz    C    A        0      0        2 
   1   chr1_48449010     ZBoe    C    A        0      0        2 
   1   chr1_48449010     ZGre    C    A        0      0        2 
   1   chr1_48449010     ZHar    C    A        0      0        2 
   1   chr1_48449010   Sample    C    A        0      0        2 
   1   chr1_48449420     AAsi    C    A        0      0        2 
   1   chr1_48449420     AKia    C    A        0      0        2 
   1   chr1_48449420     AOna    C    A        0      0        2 
   1   chr1_48449420     ASom    C    A        0      0        2 
   1   chr1_48449420     HCab    C    A        1      2        2 
   1   chr1_48449420     HPrz    C    A        1      2        2 
   1   chr1_48449420     ZBoe    C    A        0      0        2 
   1   chr1_48449420     ZGre    C    A        0      0        2 
   1   chr1_48449420     ZHar    C    A        0      0        2 
   1   chr1_48449420   Sample    C    A        0      0        2 
   1   chr1_48457453     AAsi    A    T        0      0        2 
   1   chr1_48457453     AKia    A    T        0      0        2 
   1   chr1_48457453     AOna    A    T        0      0        2 
   1   chr1_48457453     ASom    A    T        0      0        2 
   1   chr1_48457453     HCab    A    T        0      0        2 
   1   chr1_48457453     HPrz    A    T      0.5      1        2 
   1   chr1_48457453     ZBoe    A    T        0      0        2 
   1   chr1_48457453     ZGre    A    T        0      0        2 
   1   chr1_48457453     ZHar    A    T        0      0        2 
   1   chr1_48457453   Sample    A    T        0      0        2 
   1   chr1_48463586     AAsi    A    C        0      0        2 
   1   chr1_48463586     AKia    A    C        0      0        2 
   1   chr1_48463586     AOna    A    C        0      0        2 
   1   chr1_48463586     ASom    A    C        0      0        2 
   1   chr1_48463586     HCab    A    C        1      2        2 
   1   chr1_48463586     HPrz    A    C        1      2        2 
   1   chr1_48463586     ZBoe    A    C        0      0        2 
   1   chr1_48463586     ZGre    A    C        0      0        2 
   1   chr1_48463586     ZHar    A    C        0      0        2 
   1   chr1_48463586   Sample    A    C        0      0        2 
   1   chr1_48476410     AAsi    C    G        0      0        2 
   1   chr1_48476410     AKia    C    G        0      0        2 
   1   chr1_48476410     AOna    C    G        0      0        2 
   1   chr1_48476410     ASom    C    G        0      0        2 
   1   chr1_48476410     HCab    C    G        0      0        2 
   1   chr1_48476410     HPrz    C    G        0      0        2 
   1   chr1_48476410     ZBoe    C    G        0      0        2 
   1   chr1_48476410     ZGre    C    G        0      0        2 
   1   chr1_48476410     ZHar    C    G        1      2        2 
   1   chr1_48476410   Sample    C    G        0      0        2 
   1   chr1_48508069     AAsi    T    G        0      0        2 
   1   chr1_48508069     AKia    T    G        0      0        2 
   1   chr1_48508069     AOna    T    G        0      0        2 
   1   chr1_48508069     ASom    T    G        0      0        2 
   1   chr1_48508069     HCab    T    G        1      2        2 
   1   chr1_48508069     HPrz    T    G        1      2        2 
   1   chr1_48508069     ZBoe    T    G        0      0        2 
   1   chr1_48508069     ZGre    T    G        0      0        2 
   1   chr1_48508069     ZHar    T    G        0      0        2 
   1   chr1_48508069   Sample    T    G        0      0        2 
   1   chr1_48524943     AAsi    T    G        0      0        2 
   1   chr1_48524943     AKia    T    G        0      0        2 
   1   chr1_48524943     AOna    T    G      0.5      1        2 
   1   chr1_48524943     ASom    T    G        0      0        2 
   1   chr1_48524943     HCab    T    G        1      2        2 
   1   chr1_48524943     HPrz    T    G        1      2        2 
   1   chr1_48524943     ZBoe    T    G        0      0        2 
   1   chr1_48524943     ZGre    T    G        0      0        2 
   1   chr1_48524943     ZHar    T    G        0      0        2 
   1   chr1_48524943   Sample    T    G        0      0        2 
   1   chr1_48557347     AAsi    T    G        0      0        2 
   1   chr1_48557347     AKia    T    G        0      0        2 
   1   chr1_48557347     AOna    T    G        0      0        2 
   1   chr1_48557347     ASom    T    G        0      0        2 
   1   chr1_48557347     HCab    T    G        1      2        2 
   1   chr1_48557347     HPrz    T    G        1      2        2 
   1   chr1_48557347     ZBoe    T    G        0      0        2 
   1   chr1_48557347     ZGre    T    G        0      0        2 
   1   chr1_48557347     ZHar    T    G        0      0        2 
   1   chr1_48557347   Sample    T    G        0      0        2 
   1   chr1_48561394     AAsi    A    T        0      0        2 
   1   chr1_48561394     AKia    A    T        0      0        2 
   1   chr1_48561394     AOna    A    T        0      0        2 
   1   chr1_48561394     ASom    A    T        0      0        2 
   1   chr1_48561394     HCab    A    T        1      2        2 
   1   chr1_48561394     HPrz    A    T        1      2        2 
   1   chr1_48561394     ZBoe    A    T        0      0        2 
   1   chr1_48561394     ZGre    A    T        0      0        2 
   1   chr1_48561394     ZHar    A    T        0      0        2 
   1   chr1_48561394   Sample    A    T        0      0        2 
   1   chr1_48571733     AAsi    C    A        0      0        2 
   1   chr1_48571733     AKia    C    A        0      0        2 
   1   chr1_48571733     AOna    C    A      0.5      1        2 
   1   chr1_48571733     ASom    C    A        0      0        2 
   1   chr1_48571733     HCab    C    A        0      0        2 
   1   chr1_48571733     HPrz    C    A        0      0        2 
   1   chr1_48571733     ZBoe    C    A        0      0        2 
   1   chr1_48571733     ZGre    C    A        0      0        2 
   1   chr1_48571733     ZHar    C    A        0      0        2 
   1   chr1_48571733   Sample    C    A        0      0        2 
   1   chr1_48587264     AAsi    G    T        0      0        2 
   1   chr1_48587264     AKia    G    T        0      0        2 
   1   chr1_48587264     AOna    G    T        0      0        2 
   1   chr1_48587264     ASom    G    T        0      0        2 
   1   chr1_48587264     HCab    G    T        0      0        2 
   1   chr1_48587264     HPrz    G    T        0      0        2 
   1   chr1_48587264     ZBoe    G    T        0      0        2 
   1   chr1_48587264     ZGre    G    T      0.5      1        2 
   1   chr1_48587264     ZHar    G    T        0      0        2 
   1   chr1_48587264   Sample    G    T        0      0        2 
   1   chr1_48614774     AAsi    A    C        0      0        2 
   1   chr1_48614774     AKia    A    C        0      0        2 
   1   chr1_48614774     AOna    A    C      0.5      1        2 
   1   chr1_48614774     ASom    A    C        0      0        2 
   1   chr1_48614774     HCab    A    C        0      0        2 
   1   chr1_48614774     HPrz    A    C        0      0        2 
   1   chr1_48614774     ZBoe    A    C        0      0        2 
   1   chr1_48614774     ZGre    A    C        0      0        2 
   1   chr1_48614774     ZHar    A    C        0      0        2 
   1   chr1_48614774   Sample    A    C        0      0        2 
   1   chr1_48616000     AAsi    G    T        0      0        2 
   1   chr1_48616000     AKia    G    T        0      0        2 
   1   chr1_48616000     AOna    G    T        0      0        2 
   1   chr1_48616000     ASom    G    T        0      0        2 
   1   chr1_48616000     HCab    G    T      0.5      1        2 
   1   chr1_48616000     HPrz    G    T        0      0        2 
   1   chr1_48616000     ZBoe    G    T        0      0        2 
   1   chr1_48616000     ZGre    G    T        0      0        2 
   1   chr1_48616000     ZHar    G    T        0      0        2 
   1   chr1_48616000   Sample    G    T        0      0        2 
   1   chr1_48671010     AAsi    C    G        0      0        2 
   1   chr1_48671010     AKia    C    G        0      0        2 
   1   chr1_48671010     AOna    C    G        0      0        2 
   1   chr1_48671010     ASom    C    G        0      0        2 
   1   chr1_48671010     HCab    C    G        1      2        2 
   1   chr1_48671010     HPrz    C    G        1      2        2 
   1   chr1_48671010     ZBoe    C    G        0      0        2 
   1   chr1_48671010     ZGre    C    G        0      0        2 
   1   chr1_48671010     ZHar    C    G        0      0        2 
   1   chr1_48671010   Sample    C    G        0      0        2 
   1   chr1_48674404     AAsi    G    T        0      0        2 
   1   chr1_48674404     AKia    G    T        1      2        2 
   1   chr1_48674404     AOna    G    T        0      0        2 
   1   chr1_48674404     ASom    G    T        0      0        2 
   1   chr1_48674404     HCab    G    T        0      0        2 
   1   chr1_48674404     HPrz    G    T        0      0        2 
   1   chr1_48674404     ZBoe    G    T        0      0        2 
   1   chr1_48674404     ZGre    G    T        0      0        2 
   1   chr1_48674404     ZHar    G    T        0      0        2 
   1   chr1_48674404   Sample    G    T        0      0        2 
   1   chr1_48676612     AAsi    T    A      0.5      1        2 
   1   chr1_48676612     AKia    T    A        0      0        2 
   1   chr1_48676612     AOna    T    A        0      0        2 
   1   chr1_48676612     ASom    T    A        0      0        2 
   1   chr1_48676612     HCab    T    A        0      0        2 
   1   chr1_48676612     HPrz    T    A        0      0        2 
   1   chr1_48676612     ZBoe    T    A        0      0        2 
   1   chr1_48676612     ZGre    T    A        0      0        2 
   1   chr1_48676612     ZHar    T    A        0      0        2 
   1   chr1_48676612   Sample    T    A        0      0        2 
   1   chr1_48686458     AAsi    T    G      0.5      1        2 
   1   chr1_48686458     AKia    T    G        0      0        2 
   1   chr1_48686458     AOna    T    G        0      0        2 
   1   chr1_48686458     ASom    T    G        0      0        2 
   1   chr1_48686458     HCab    T    G        0      0        2 
   1   chr1_48686458     HPrz    T    G        0      0        2 
   1   chr1_48686458     ZBoe    T    G        0      0        2 
   1   chr1_48686458     ZGre    T    G        0      0        2 
   1   chr1_48686458     ZHar    T    G        0      0        2 
   1   chr1_48686458   Sample    T    G        0      0        2 
   1   chr1_48699897     AAsi    A    C        0      0        2 
   1   chr1_48699897     AKia    A    C        0      0        2 
   1   chr1_48699897     AOna    A    C      0.5      1        2 
   1   chr1_48699897     ASom    A    C        0      0        2 
   1   chr1_48699897     HCab    A    C        0      0        2 
   1   chr1_48699897     HPrz    A    C        0      0        2 
   1   chr1_48699897     ZBoe    A    C        0      0        2 
   1   chr1_48699897     ZGre    A    C        0      0        2 
   1   chr1_48699897     ZHar    A    C        0      0        2 
   1   chr1_48699897   Sample    A    C        0      0        2 
   1   chr1_48710060     AAsi    C    G        0      0        2 
   1   chr1_48710060     AKia    C    G        0      0        2 
   1   chr1_48710060     AOna    C    G        0      0        2 
   1   chr1_48710060     ASom    C    G        0      0        2 
   1   chr1_48710060     HCab    C    G        0      0        2 
   1   chr1_48710060     HPrz    C    G        0      0        2 
   1   chr1_48710060     ZBoe    C    G        0      0        2 
   1   chr1_48710060     ZGre    C    G        1      2        2 
   1   chr1_48710060     ZHar    C    G        0      0        2 
   1   chr1_48710060   Sample    C    G        0      0        2 
   1   chr1_48721340     AAsi    C    A        0      0        2 
   1   chr1_48721340     AKia    C    A        0      0        2 
   1   chr1_48721340     AOna    C    A      0.5      1        2 
   1   chr1_48721340     ASom    C    A        0      0        2 
   1   chr1_48721340     HCab    C    A        0      0        2 
   1   chr1_48721340     HPrz    C    A        0      0        2 
   1   chr1_48721340     ZBoe    C    A        0      0        2 
   1   chr1_48721340     ZGre    C    A        0      0        2 
   1   chr1_48721340     ZHar    C    A        0      0        2 
   1   chr1_48721340   Sample    C    A        0      0        2 
   1   chr1_48730315     AAsi    G    C        0      0        2 
   1   chr1_48730315     AKia    G    C        0      0        2 
   1   chr1_48730315     AOna    G    C        0      0        2 
   1   chr1_48730315     ASom    G    C        0      0        2 
   1   chr1_48730315     HCab    G    C        1      2        2 
   1   chr1_48730315     HPrz    G    C        1      2        2 
   1   chr1_48730315     ZBoe    G    C        0      0        2 
   1   chr1_48730315     ZGre    G    C        0      0        2 
   1   chr1_48730315     ZHar    G    C        0      0        2 
   1   chr1_48730315   Sample    G    C        0      0        2 
   1   chr1_48732732     AAsi    A    C        0      0        2 
   1   chr1_48732732     AKia    A    C        0      0        2 
   1   chr1_48732732     AOna    A    C      0.5      1        2 
   1   chr1_48732732     ASom    A    C        0      0        2 
   1   chr1_48732732     HCab    A    C        0      0        2 
   1   chr1_48732732     HPrz    A    C        0      0        2 
   1   chr1_48732732     ZBoe    A    C        0      0        2 
   1   chr1_48732732     ZGre    A    C        0      0        2 
   1   chr1_48732732     ZHar    A    C        0      0        2 
   1   chr1_48732732   Sample    A    C        0      0        2 
   1   chr1_48736221     AAsi    C    G        0      0        2 
   1   chr1_48736221     AKia    C    G        0      0        2 
   1   chr1_48736221     AOna    C    G      0.5      1        2 
   1   chr1_48736221     ASom    C    G        0      0        2 
   1   chr1_48736221     HCab    C    G        0      0        2 
   1   chr1_48736221     HPrz    C    G        0      0        2 
   1   chr1_48736221     ZBoe    C    G        0      0        2 
   1   chr1_48736221     ZGre    C    G        0      0        2 
   1   chr1_48736221     ZHar    C    G        0      0        2 
   1   chr1_48736221   Sample    C    G        0      0        2 
   1   chr1_48775700     AAsi    A    C        0      0        2 
   1   chr1_48775700     AKia    A    C        0      0        2 
   1   chr1_48775700     AOna    A    C        0      0        2 
   1   chr1_48775700     ASom    A    C        0      0        2 
   1   chr1_48775700     HCab    A    C        0      0        2 
   1   chr1_48775700     HPrz    A    C        0      0        2 
   1   chr1_48775700     ZBoe    A    C      0.5      1        2 
   1   chr1_48775700     ZGre    A    C        0      0        2 
   1   chr1_48775700     ZHar    A    C        0      0        2 
   1   chr1_48775700   Sample    A    C        0      0        2 
   1   chr1_48822090     AAsi    C    G        0      0        2 
   1   chr1_48822090     AKia    C    G        1      2        2 
   1   chr1_48822090     AOna    C    G        0      0        2 
   1   chr1_48822090     ASom    C    G        0      0        2 
   1   chr1_48822090     HCab    C    G        0      0        2 
   1   chr1_48822090     HPrz    C    G        0      0        2 
   1   chr1_48822090     ZBoe    C    G        0      0        2 
   1   chr1_48822090     ZGre    C    G        0      0        2 
   1   chr1_48822090     ZHar    C    G        0      0        2 
   1   chr1_48822090   Sample    C    G        0      0        2 
   1   chr1_48831912     AAsi    C    A        0      0        2 
   1   chr1_48831912     AKia    C    A        0      0        2 
   1   chr1_48831912     AOna    C    A        0      0        2 
   1   chr1_48831912     ASom    C    A      0.5      1        2 
   1   chr1_48831912     HCab    C    A        0      0        2 
   1   chr1_48831912     HPrz    C    A        0      0        2 
   1   chr1_48831912     ZBoe    C    A        0      0        2 
   1   chr1_48831912     ZGre    C    A        0      0        2 
   1   chr1_48831912     ZHar    C    A        0      0        2 
   1   chr1_48831912   Sample    C    A        0      0        2 
   1   chr1_48878106     AAsi    G    T        0      0        2 
   1   chr1_48878106     AKia    G    T        0      0        2 
   1   chr1_48878106     AOna    G    T        0      0        2 
   1   chr1_48878106     ASom    G    T        0      0        2 
   1   chr1_48878106     HCab    G    T        0      0        2 
   1   chr1_48878106     HPrz    G    T        0      0        2 
   1   chr1_48878106     ZBoe    G    T        0      0        2 
   1   chr1_48878106     ZGre    G    T        0      0        2 
   1   chr1_48878106     ZHar    G    T        1      2        2 
   1   chr1_48878106   Sample    G    T        0      0        2 
   1   chr1_48920771     AAsi    A    C        0      0        2 
   1   chr1_48920771     AKia    A    C        0      0        2 
   1   chr1_48920771     AOna    A    C        0      0        2 
   1   chr1_48920771     ASom    A    C        0      0        2 
   1   chr1_48920771     HCab    A    C        1      2        2 
   1   chr1_48920771     HPrz    A    C        1      2        2 
   1   chr1_48920771     ZBoe    A    C        0      0        2 
   1   chr1_48920771     ZGre    A    C        0      0        2 
   1   chr1_48920771     ZHar    A    C        0      0        2 
   1   chr1_48920771   Sample    A    C        0      0        2 
   1   chr1_48920997     AAsi    A    T        0      0        2 
   1   chr1_48920997     AKia    A    T        1      2        2 
   1   chr1_48920997     AOna    A    T        1      2        2 
   1   chr1_48920997     ASom    A    T        0      0        2 
   1   chr1_48920997     HCab    A    T        0      0        2 
   1   chr1_48920997     HPrz    A    T        0      0        2 
   1   chr1_48920997     ZBoe    A    T        0      0        2 
   1   chr1_48920997     ZGre    A    T        0      0        2 
   1   chr1_48920997     ZHar    A    T        0      0        2 
   1   chr1_48920997   Sample    A    T        0      0        2 
   1   chr1_48929786     AAsi    G    T        0      0        2 
   1   chr1_48929786     AKia    G    T        0      0        2 
   1   chr1_48929786     AOna    G    T        0      0        2 
   1   chr1_48929786     ASom    G    T        0      0        2 
   1   chr1_48929786     HCab    G    T        0      0        2 
   1   chr1_48929786     HPrz    G    T        0      0        2 
   1   chr1_48929786     ZBoe    G    T        0      0        2 
   1   chr1_48929786     ZGre    G    T      0.5      1        2 
   1   chr1_48929786     ZHar    G    T        0      0        2 
   1   chr1_48929786   Sample    G    T        0      0        2 
   1   chr1_48930536     AAsi    G    C        0      0        2 
   1   chr1_48930536     AKia    G    C      0.5      1        2 
   1   chr1_48930536     AOna    G    C        0      0        2 
   1   chr1_48930536     ASom    G    C        0      0        2 
   1   chr1_48930536     HCab    G    C        0      0        2 
   1   chr1_48930536     HPrz    G    C        0      0        2 
   1   chr1_48930536     ZBoe    G    C        0      0        2 
   1   chr1_48930536     ZGre    G    C        0      0        2 
   1   chr1_48930536     ZHar    G    C        0      0        2 
   1   chr1_48930536   Sample    G    C        0      0        2 
   1   chr1_48969152     AAsi    C    A        0      0        2 
   1   chr1_48969152     AKia    C    A        1      2        2 
   1   chr1_48969152     AOna    C    A      0.5      1        2 
   1   chr1_48969152     ASom    C    A        0      0        2 
   1   chr1_48969152     HCab    C    A        0      0        2 
   1   chr1_48969152     HPrz    C    A        0      0        2 
   1   chr1_48969152     ZBoe    C    A        0      0        2 
   1   chr1_48969152     ZGre    C    A        0      0        2 
   1   chr1_48969152     ZHar    C    A        0      0        2 
   1   chr1_48969152   Sample    C    A        0      0        2 
   1   chr1_49017182     AAsi    A    T        0      0        2 
   1   chr1_49017182     AKia    A    T        0      0        2 
   1   chr1_49017182     AOna    A    T        0      0        2 
   1   chr1_49017182     ASom    A    T        0      0        2 
   1   chr1_49017182     HCab    A    T        1      2        2 
   1   chr1_49017182     HPrz    A    T        1      2        2 
   1   chr1_49017182     ZBoe    A    T        0      0        2 
   1   chr1_49017182     ZGre    A    T        0      0        2 
   1   chr1_49017182     ZHar    A    T        0      0        2 
   1   chr1_49017182   Sample    A    T        0      0        2 
   1   chr1_49030080     AAsi    G    C        0      0        2 
   1   chr1_49030080     AKia    G    C        0      0        2 
   1   chr1_49030080     AOna    G    C        0      0        2 
   1   chr1_49030080     ASom    G    C        0      0        2 
   1   chr1_49030080     HCab    G    C      0.5      1        2 
   1   chr1_49030080     HPrz    G    C      0.5      1        2 
   1   chr1_49030080     ZBoe    G    C        0      0        2 
   1   chr1_49030080     ZGre    G    C        0      0        2 
   1   chr1_49030080     ZHar    G    C        0      0        2 
   1   chr1_49030080   Sample    G    C        0      0        2 
   1   chr1_49032601     AAsi    C    A        0      0        2 
   1   chr1_49032601     AKia    C    A        1      2        2 
   1   chr1_49032601     AOna    C    A      0.5      1        2 
   1   chr1_49032601     ASom    C    A        0      0        2 
   1   chr1_49032601     HCab    C    A        0      0        2 
   1   chr1_49032601     HPrz    C    A        0      0        2 
   1   chr1_49032601     ZBoe    C    A        0      0        2 
   1   chr1_49032601     ZGre    C    A        0      0        2 
   1   chr1_49032601     ZHar    C    A        0      0        2 
   1   chr1_49032601   Sample    C    A        0      0        2 
   1   chr1_49143202     AAsi    A    C        0      0        2 
   1   chr1_49143202     AKia    A    C        0      0        2 
   1   chr1_49143202     AOna    A    C        0      0        2 
   1   chr1_49143202     ASom    A    C        0      0        2 
   1   chr1_49143202     HCab    A    C        0      0        2 
   1   chr1_49143202     HPrz    A    C        0      0        2 
   1   chr1_49143202     ZBoe    A    C        0      0        2 
   1   chr1_49143202     ZGre    A    C        0      0        2 
   1   chr1_49143202     ZHar    A    C        1      2        2 
   1   chr1_49143202   Sample    A    C        0      0        2 
   1   chr1_49144332     AAsi    T    G        0      0        2 
   1   chr1_49144332     AKia    T    G        0      0        2 
   1   chr1_49144332     AOna    T    G        0      0        2 
   1   chr1_49144332     ASom    T    G        0      0        2 
   1   chr1_49144332     HCab    T    G        1      2        2 
   1   chr1_49144332     HPrz    T    G        1      2        2 
   1   chr1_49144332     ZBoe    T    G        0      0        2 
   1   chr1_49144332     ZGre    T    G        0      0        2 
   1   chr1_49144332     ZHar    T    G        0      0        2 
   1   chr1_49144332   Sample    T    G        0      0        2 
   1   chr1_49148320     AAsi    T    G        0      0        2 
   1   chr1_49148320     AKia    T    G        0      0        2 
   1   chr1_49148320     AOna    T    G        0      0        2 
   1   chr1_49148320     ASom    T    G        0      0        2 
   1   chr1_49148320     HCab    T    G        0      0        2 
   1   chr1_49148320     HPrz    T    G        0      0        2 
   1   chr1_49148320     ZBoe    T    G        1      2        2 
   1   chr1_49148320     ZGre    T    G        1      2        2 
   1   chr1_49148320     ZHar    T    G        0      0        2 
   1   chr1_49148320   Sample    T    G        0      0        2 
   1   chr1_49152750     AAsi    A    T        0      0        2 
   1   chr1_49152750     AKia    A    T        0      0        2 
   1   chr1_49152750     AOna    A    T        0      0        2 
   1   chr1_49152750     ASom    A    T        0      0        2 
   1   chr1_49152750     HCab    A    T        1      2        2 
   1   chr1_49152750     HPrz    A    T        1      2        2 
   1   chr1_49152750     ZBoe    A    T        0      0        2 
   1   chr1_49152750     ZGre    A    T        0      0        2 
   1   chr1_49152750     ZHar    A    T        0      0        2 
   1   chr1_49152750   Sample    A    T        0      0        2 
   1   chr1_49160086     AAsi    A    C        0      0        2 
   1   chr1_49160086     AKia    A    C        0      0        2 
   1   chr1_49160086     AOna    A    C        0      0        2 
   1   chr1_49160086     ASom    A    C        0      0        2 
   1   chr1_49160086     HCab    A    C        0      0        2 
   1   chr1_49160086     HPrz    A    C        0      0        2 
   1   chr1_49160086     ZBoe    A    C      0.5      1        2 
   1   chr1_49160086     ZGre    A    C        0      0        2 
   1   chr1_49160086     ZHar    A    C        0      0        2 
   1   chr1_49160086   Sample    A    C        0      0        2 
   1   chr1_49161112     AAsi    C    A        0      0        2 
   1   chr1_49161112     AKia    C    A        0      0        2 
   1   chr1_49161112     AOna    C    A      0.5      1        2 
   1   chr1_49161112     ASom    C    A        0      0        2 
   1   chr1_49161112     HCab    C    A        0      0        2 
   1   chr1_49161112     HPrz    C    A        0      0        2 
   1   chr1_49161112     ZBoe    C    A        0      0        2 
   1   chr1_49161112     ZGre    C    A        0      0        2 
   1   chr1_49161112     ZHar    C    A        0      0        2 
   1   chr1_49161112   Sample    C    A        0      0        2 
   1   chr1_49164016     AAsi    T    G        0      0        2 
   1   chr1_49164016     AKia    T    G        1      2        2 
   1   chr1_49164016     AOna    T    G        0      0        2 
   1   chr1_49164016     ASom    T    G        0      0        2 
   1   chr1_49164016     HCab    T    G        0      0        2 
   1   chr1_49164016     HPrz    T    G        0      0        2 
   1   chr1_49164016     ZBoe    T    G        0      0        2 
   1   chr1_49164016     ZGre    T    G        0      0        2 
   1   chr1_49164016     ZHar    T    G        0      0        2 
   1   chr1_49164016   Sample    T    G        0      0        2 
   1   chr1_49182150     AAsi    A    T        0      0        2 
   1   chr1_49182150     AKia    A    T        0      0        2 
   1   chr1_49182150     AOna    A    T        0      0        2 
   1   chr1_49182150     ASom    A    T        0      0        2 
   1   chr1_49182150     HCab    A    T        1      2        2 
   1   chr1_49182150     HPrz    A    T        1      2        2 
   1   chr1_49182150     ZBoe    A    T        0      0        2 
   1   chr1_49182150     ZGre    A    T        0      0        2 
   1   chr1_49182150     ZHar    A    T        0      0        2 
   1   chr1_49182150   Sample    A    T        0      0        2 
   1   chr1_49182862     AAsi    A    C        0      0        2 
   1   chr1_49182862     AKia    A    C        0      0        2 
   1   chr1_49182862     AOna    A    C      0.5      1        2 
   1   chr1_49182862     ASom    A    C        0      0        2 
   1   chr1_49182862     HCab    A    C        0      0        2 
   1   chr1_49182862     HPrz    A    C        0      0        2 
   1   chr1_49182862     ZBoe    A    C        0      0        2 
   1   chr1_49182862     ZGre    A    C        0      0        2 
   1   chr1_49182862     ZHar    A    C        0      0        2 
   1   chr1_49182862   Sample    A    C        0      0        2 
   1   chr1_49190306     AAsi    C    G      0.5      1        2 
   1   chr1_49190306     AKia    C    G        0      0        2 
   1   chr1_49190306     AOna    C    G        0      0        2 
   1   chr1_49190306     ASom    C    G        0      0        2 
   1   chr1_49190306     HCab    C    G        0      0        2 
   1   chr1_49190306     HPrz    C    G        0      0        2 
   1   chr1_49190306     ZBoe    C    G        0      0        2 
   1   chr1_49190306     ZGre    C    G        0      0        2 
   1   chr1_49190306     ZHar    C    G        0      0        2 
   1   chr1_49190306   Sample    C    G        0      0        2 
   1   chr1_49193930     AAsi    A    C        0      0        2 
   1   chr1_49193930     AKia    A    C        0      0        2 
   1   chr1_49193930     AOna    A    C        0      0        2 
   1   chr1_49193930     ASom    A    C        0      0        2 
   1   chr1_49193930     HCab    A    C        0      0        2 
   1   chr1_49193930     HPrz    A    C        0      0        2 
   1   chr1_49193930     ZBoe    A    C        0      0        2 
   1   chr1_49193930     ZGre    A    C      0.5      1        2 
   1   chr1_49193930     ZHar    A    C        0      0        2 
   1   chr1_49193930   Sample    A    C        0      0        2 
   1   chr1_49200816     AAsi    A    T        0      0        2 
   1   chr1_49200816     AKia    A    T        0      0        2 
   1   chr1_49200816     AOna    A    T        0      0        2 
   1   chr1_49200816     ASom    A    T        0      0        2 
   1   chr1_49200816     HCab    A    T        0      0        2 
   1   chr1_49200816     HPrz    A    T        1      2        2 
   1   chr1_49200816     ZBoe    A    T        0      0        2 
   1   chr1_49200816     ZGre    A    T        0      0        2 
   1   chr1_49200816     ZHar    A    T        0      0        2 
   1   chr1_49200816   Sample    A    T        0      0        2 
   1   chr1_49213613     AAsi    G    C        0      0        2 
   1   chr1_49213613     AKia    G    C        0      0        2 
   1   chr1_49213613     AOna    G    C        0      0        2 
   1   chr1_49213613     ASom    G    C        0      0        2 
   1   chr1_49213613     HCab    G    C        0      0        2 
   1   chr1_49213613     HPrz    G    C        0      0        2 
   1   chr1_49213613     ZBoe    G    C        0      0        2 
   1   chr1_49213613     ZGre    G    C      0.5      1        2 
   1   chr1_49213613     ZHar    G    C        0      0        2 
   1   chr1_49213613   Sample    G    C        0      0        2 
   1   chr1_49217194     AAsi    C    A        0      0        2 
   1   chr1_49217194     AKia    C    A        0      0        2 
   1   chr1_49217194     AOna    C    A        0      0        2 
   1   chr1_49217194     ASom    C    A        0      0        2 
   1   chr1_49217194     HCab    C    A        0      0        2 
   1   chr1_49217194     HPrz    C    A        0      0        2 
   1   chr1_49217194     ZBoe    C    A      0.5      1        2 
   1   chr1_49217194     ZGre    C    A        0      0        2 
   1   chr1_49217194     ZHar    C    A        0      0        2 
   1   chr1_49217194   Sample    C    A        0      0        2 
   1   chr1_49234244     AAsi    T    A        0      0        2 
   1   chr1_49234244     AKia    T    A        1      2        2 
   1   chr1_49234244     AOna    T    A      0.5      1        2 
   1   chr1_49234244     ASom    T    A        0      0        2 
   1   chr1_49234244     HCab    T    A        0      0        2 
   1   chr1_49234244     HPrz    T    A        0      0        2 
   1   chr1_49234244     ZBoe    T    A        0      0        2 
   1   chr1_49234244     ZGre    T    A        0      0        2 
   1   chr1_49234244     ZHar    T    A        0      0        2 
   1   chr1_49234244   Sample    T    A        0      0        2 
   1   chr1_49246901     AAsi    A    T        0      0        2 
   1   chr1_49246901     AKia    A    T        0      0        2 
   1   chr1_49246901     AOna    A    T        0      0        2 
   1   chr1_49246901     ASom    A    T        0      0        2 
   1   chr1_49246901     HCab    A    T        1      2        2 
   1   chr1_49246901     HPrz    A    T        1      2        2 
   1   chr1_49246901     ZBoe    A    T        0      0        2 
   1   chr1_49246901     ZGre    A    T        0      0        2 
   1   chr1_49246901     ZHar    A    T        0      0        2 
   1   chr1_49246901   Sample    A    T        0      0        2 
   1   chr1_49267786     AAsi    G    T      0.5      1        2 
   1   chr1_49267786     AKia    G    T        0      0        2 
   1   chr1_49267786     AOna    G    T        0      0        2 
   1   chr1_49267786     ASom    G    T        0      0        2 
   1   chr1_49267786     HCab    G    T        0      0        2 
   1   chr1_49267786     HPrz    G    T        0      0        2 
   1   chr1_49267786     ZBoe    G    T        0      0        2 
   1   chr1_49267786     ZGre    G    T        0      0        2 
   1   chr1_49267786     ZHar    G    T        0      0        2 
   1   chr1_49267786   Sample    G    T        0      0        2 
   1   chr1_49269240     AAsi    A    C      0.5      1        2 
   1   chr1_49269240     AKia    A    C        0      0        2 
   1   chr1_49269240     AOna    A    C        0      0        2 
   1   chr1_49269240     ASom    A    C      0.5      1        2 
   1   chr1_49269240     HCab    A    C        0      0        2 
   1   chr1_49269240     HPrz    A    C        0      0        2 
   1   chr1_49269240     ZBoe    A    C        0      0        2 
   1   chr1_49269240     ZGre    A    C        0      0        2 
   1   chr1_49269240     ZHar    A    C        0      0        2 
   1   chr1_49269240   Sample    A    C        0      0        2 
   1   chr1_49289437     AAsi    G    T        0      0        2 
   1   chr1_49289437     AKia    G    T        0      0        2 
   1   chr1_49289437     AOna    G    T        0      0        2 
   1   chr1_49289437     ASom    G    T        0      0        2 
   1   chr1_49289437     HCab    G    T      0.5      1        2 
   1   chr1_49289437     HPrz    G    T        0      0        2 
   1   chr1_49289437     ZBoe    G    T        0      0        2 
   1   chr1_49289437     ZGre    G    T        0      0        2 
   1   chr1_49289437     ZHar    G    T        0      0        2 
   1   chr1_49289437   Sample    G    T        0      0        2 
   1   chr1_49297053     AAsi    A    C        0      0        2 
   1   chr1_49297053     AKia    A    C        0      0        2 
   1   chr1_49297053     AOna    A    C        0      0        2 
   1   chr1_49297053     ASom    A    C        0      0        2 
   1   chr1_49297053     HCab    A    C        0      0        2 
   1   chr1_49297053     HPrz    A    C        0      0        2 
   1   chr1_49297053     ZBoe    A    C        1      2        2 
   1   chr1_49297053     ZGre    A    C        1      2        2 
   1   chr1_49297053     ZHar    A    C        0      0        2 
   1   chr1_49297053   Sample    A    C        0      0        2 
   1   chr1_49347896     AAsi    A    C        0      0        2 
   1   chr1_49347896     AKia    A    C        0      0        2 
   1   chr1_49347896     AOna    A    C        0      0        2 
   1   chr1_49347896     ASom    A    C        0      0        2 
   1   chr1_49347896     HCab    A    C        0      0        2 
   1   chr1_49347896     HPrz    A    C        1      2        2 
   1   chr1_49347896     ZBoe    A    C        0      0        2 
   1   chr1_49347896     ZGre    A    C        0      0        2 
   1   chr1_49347896     ZHar    A    C        0      0        2 
   1   chr1_49347896   Sample    A    C        0      0        2 
   1   chr1_49363335     AAsi    C    A        0      0        2 
   1   chr1_49363335     AKia    C    A        0      0        2 
   1   chr1_49363335     AOna    C    A        0      0        2 
   1   chr1_49363335     ASom    C    A        0      0        2 
   1   chr1_49363335     HCab    C    A        0      0        2 
   1   chr1_49363335     HPrz    C    A        0      0        2 
   1   chr1_49363335     ZBoe    C    A        0      0        2 
   1   chr1_49363335     ZGre    C    A        1      2        2 
   1   chr1_49363335     ZHar    C    A        0      0        2 
   1   chr1_49363335   Sample    C    A        0      0        2 
   1   chr1_49372644     AAsi    A    C        0      0        2 
   1   chr1_49372644     AKia    A    C      0.5      1        2 
   1   chr1_49372644     AOna    A    C        0      0        2 
   1   chr1_49372644     ASom    A    C        0      0        2 
   1   chr1_49372644     HCab    A    C        0      0        2 
   1   chr1_49372644     HPrz    A    C        0      0        2 
   1   chr1_49372644     ZBoe    A    C        0      0        2 
   1   chr1_49372644     ZGre    A    C        0      0        2 
   1   chr1_49372644     ZHar    A    C        0      0        2 
   1   chr1_49372644   Sample    A    C        0      0        2 
   1   chr1_49395683     AAsi    C    G        0      0        2 
   1   chr1_49395683     AKia    C    G        0      0        2 
   1   chr1_49395683     AOna    C    G        0      0        2 
   1   chr1_49395683     ASom    C    G        0      0        2 
   1   chr1_49395683     HCab    C    G        1      2        2 
   1   chr1_49395683     HPrz    C    G        1      2        2 
   1   chr1_49395683     ZBoe    C    G        0      0        2 
   1   chr1_49395683     ZGre    C    G        0      0        2 
   1   chr1_49395683     ZHar    C    G        0      0        2 
   1   chr1_49395683   Sample    C    G        0      0        2 
   1   chr1_49423983     AAsi    T    G        0      0        2 
   1   chr1_49423983     AKia    T    G        0      0        2 
   1   chr1_49423983     AOna    T    G      0.5      1        2 
   1   chr1_49423983     ASom    T    G        0      0        2 
   1   chr1_49423983     HCab    T    G        0      0        2 
   1   chr1_49423983     HPrz    T    G        0      0        2 
   1   chr1_49423983     ZBoe    T    G        0      0        2 
   1   chr1_49423983     ZGre    T    G        0      0        2 
   1   chr1_49423983     ZHar    T    G        0      0        2 
   1   chr1_49423983   Sample    T    G        0      0        2 
   1   chr1_49431722     AAsi    A    C      0.5      1        2 
   1   chr1_49431722     AKia    A    C        0      0        2 
   1   chr1_49431722     AOna    A    C        0      0        2 
   1   chr1_49431722     ASom    A    C        0      0        2 
   1   chr1_49431722     HCab    A    C        0      0        2 
   1   chr1_49431722     HPrz    A    C        0      0        2 
   1   chr1_49431722     ZBoe    A    C        0      0        2 
   1   chr1_49431722     ZGre    A    C        0      0        2 
   1   chr1_49431722     ZHar    A    C        0      0        2 
   1   chr1_49431722   Sample    A    C        0      0        2 
   1   chr1_49451836     AAsi    A    C        0      0        2 
   1   chr1_49451836     AKia    A    C        0      0        2 
   1   chr1_49451836     AOna    A    C        0      0        2 
   1   chr1_49451836     ASom    A    C        0      0        2 
   1   chr1_49451836     HCab    A    C        0      0        2 
   1   chr1_49451836     HPrz    A    C        0      0        2 
   1   chr1_49451836     ZBoe    A    C        1      2        2 
   1   chr1_49451836     ZGre    A    C        1      2        2 
   1   chr1_49451836     ZHar    A    C        1      2        2 
   1   chr1_49451836   Sample    A    C        0      0        2 
   1   chr1_49457152     AAsi    A    C        0      0        2 
   1   chr1_49457152     AKia    A    C        0      0        2 
   1   chr1_49457152     AOna    A    C        0      0        2 
   1   chr1_49457152     ASom    A    C        0      0        2 
   1   chr1_49457152     HCab    A    C        0      0        2 
   1   chr1_49457152     HPrz    A    C        0      0        2 
   1   chr1_49457152     ZBoe    A    C        0      0        2 
   1   chr1_49457152     ZGre    A    C        1      2        2 
   1   chr1_49457152     ZHar    A    C        0      0        2 
   1   chr1_49457152   Sample    A    C        0      0        2 
   1   chr1_49463098     AAsi    G    T        0      0        2 
   1   chr1_49463098     AKia    G    T        0      0        2 
   1   chr1_49463098     AOna    G    T        0      0        2 
   1   chr1_49463098     ASom    G    T        0      0        2 
   1   chr1_49463098     HCab    G    T        0      0        2 
   1   chr1_49463098     HPrz    G    T      0.5      1        2 
   1   chr1_49463098     ZBoe    G    T        0      0        2 
   1   chr1_49463098     ZGre    G    T        0      0        2 
   1   chr1_49463098     ZHar    G    T        0      0        2 
   1   chr1_49463098   Sample    G    T        0      0        2 
   1   chr1_49506596     AAsi    C    A        0      0        2 
   1   chr1_49506596     AKia    C    A        0      0        2 
   1   chr1_49506596     AOna    C    A        0      0        2 
   1   chr1_49506596     ASom    C    A        0      0        2 
   1   chr1_49506596     HCab    C    A        0      0        2 
   1   chr1_49506596     HPrz    C    A        0      0        2 
   1   chr1_49506596     ZBoe    C    A        0      0        2 
   1   chr1_49506596     ZGre    C    A        0      0        2 
   1   chr1_49506596     ZHar    C    A        1      2        2 
   1   chr1_49506596   Sample    C    A        0      0        2 
   1   chr1_49531103     AAsi    G    T        0      0        2 
   1   chr1_49531103     AKia    G    T        0      0        2 
   1   chr1_49531103     AOna    G    T      0.5      1        2 
   1   chr1_49531103     ASom    G    T        0      0        2 
   1   chr1_49531103     HCab    G    T        0      0        2 
   1   chr1_49531103     HPrz    G    T        0      0        2 
   1   chr1_49531103     ZBoe    G    T        0      0        2 
   1   chr1_49531103     ZGre    G    T        0      0        2 
   1   chr1_49531103     ZHar    G    T        0      0        2 
   1   chr1_49531103   Sample    G    T        0      0        2 
   1   chr1_49541740     AAsi    A    C        0      0        2 
   1   chr1_49541740     AKia    A    C        0      0        2 
   1   chr1_49541740     AOna    A    C        0      0        2 
   1   chr1_49541740     ASom    A    C        0      0        2 
   1   chr1_49541740     HCab    A    C        0      0        2 
   1   chr1_49541740     HPrz    A    C        0      0        2 
   1   chr1_49541740     ZBoe    A    C        0      0        2 
   1   chr1_49541740     ZGre    A    C        0      0        2 
   1   chr1_49541740     ZHar    A    C        1      2        2 
   1   chr1_49541740   Sample    A    C        0      0        2 
   1   chr1_49546057     AAsi    A    C      0.5      1        2 
   1   chr1_49546057     AKia    A    C        0      0        2 
   1   chr1_49546057     AOna    A    C      0.5      1        2 
   1   chr1_49546057     ASom    A    C      0.5      1        2 
   1   chr1_49546057     HCab    A    C        0      0        2 
   1   chr1_49546057     HPrz    A    C        0      0        2 
   1   chr1_49546057     ZBoe    A    C        0      0        2 
   1   chr1_49546057     ZGre    A    C        0      0        2 
   1   chr1_49546057     ZHar    A    C        0      0        2 
   1   chr1_49546057   Sample    A    C        0      0        2 
   1   chr1_49593888     AAsi    C    A        0      0        2 
   1   chr1_49593888     AKia    C    A        0      0        2 
   1   chr1_49593888     AOna    C    A        0      0        2 
   1   chr1_49593888     ASom    C    A        0      0        2 
   1   chr1_49593888     HCab    C    A      0.5      1        2 
   1   chr1_49593888     HPrz    C    A        0      0        2 
   1   chr1_49593888     ZBoe    C    A        0      0        2 
   1   chr1_49593888     ZGre    C    A        0      0        2 
   1   chr1_49593888     ZHar    C    A        0      0        2 
   1   chr1_49593888   Sample    C    A        0      0        2 
   1   chr1_49658338     AAsi    G    T        0      0        2 
   1   chr1_49658338     AKia    G    T        0      0        2 
   1   chr1_49658338     AOna    G    T        0      0        2 
   1   chr1_49658338     ASom    G    T        0      0        2 
   1   chr1_49658338     HCab    G    T        0      0        2 
   1   chr1_49658338     HPrz    G    T        0      0        2 
   1   chr1_49658338     ZBoe    G    T        0      0        2 
   1   chr1_49658338     ZGre    G    T        1      2        2 
   1   chr1_49658338     ZHar    G    T        0      0        2 
   1   chr1_49658338   Sample    G    T        0      0        2 
   1   chr1_49677394     AAsi    C    A        0      0        2 
   1   chr1_49677394     AKia    C    A        0      0        2 
   1   chr1_49677394     AOna    C    A        1      2        2 
   1   chr1_49677394     ASom    C    A        0      0        2 
   1   chr1_49677394     HCab    C    A        1      2        2 
   1   chr1_49677394     HPrz    C    A        1      2        2 
   1   chr1_49677394     ZBoe    C    A        0      0        2 
   1   chr1_49677394     ZGre    C    A        0      0        2 
   1   chr1_49677394     ZHar    C    A        0      0        2 
   1   chr1_49677394   Sample    C    A        0      0        2 
   1   chr1_49689573     AAsi    A    T        0      0        2 
   1   chr1_49689573     AKia    A    T        0      0        2 
   1   chr1_49689573     AOna    A    T        0      0        2 
   1   chr1_49689573     ASom    A    T        0      0        2 
   1   chr1_49689573     HCab    A    T        0      0        2 
   1   chr1_49689573     HPrz    A    T        0      0        2 
   1   chr1_49689573     ZBoe    A    T        0      0        2 
   1   chr1_49689573     ZGre    A    T        0      0        2 
   1   chr1_49689573     ZHar    A    T        1      2        2 
   1   chr1_49689573   Sample    A    T        0      0        2 
   1   chr1_49693474     AAsi    C    G        0      0        2 
   1   chr1_49693474     AKia    C    G        0      0        2 
   1   chr1_49693474     AOna    C    G        0      0        2 
   1   chr1_49693474     ASom    C    G        0      0        2 
   1   chr1_49693474     HCab    C    G        1      2        2 
   1   chr1_49693474     HPrz    C    G        1      2        2 
   1   chr1_49693474     ZBoe    C    G        0      0        2 
   1   chr1_49693474     ZGre    C    G        0      0        2 
   1   chr1_49693474     ZHar    C    G        0      0        2 
   1   chr1_49693474   Sample    C    G        0      0        2 
   1   chr1_49699201     AAsi    A    T        1      2        2 
   1   chr1_49699201     AKia    A    T        0      0        2 
   1   chr1_49699201     AOna    A    T        0      0        2 
   1   chr1_49699201     ASom    A    T      0.5      1        2 
   1   chr1_49699201     HCab    A    T        0      0        2 
   1   chr1_49699201     HPrz    A    T        0      0        2 
   1   chr1_49699201     ZBoe    A    T        0      0        2 
   1   chr1_49699201     ZGre    A    T        0      0        2 
   1   chr1_49699201     ZHar    A    T        0      0        2 
   1   chr1_49699201   Sample    A    T        0      0        2 
   1   chr1_49701775     AAsi    A    T        1      2        2 
   1   chr1_49701775     AKia    A    T        0      0        2 
   1   chr1_49701775     AOna    A    T        0      0        2 
   1   chr1_49701775     ASom    A    T        1      2        2 
   1   chr1_49701775     HCab    A    T        0      0        2 
   1   chr1_49701775     HPrz    A    T        0      0        2 
   1   chr1_49701775     ZBoe    A    T        0      0        2 
   1   chr1_49701775     ZGre    A    T        0      0        2 
   1   chr1_49701775     ZHar    A    T        0      0        2 
   1   chr1_49701775   Sample    A    T        1      2        2 
   1   chr1_49709494     AAsi    C    A        1      2        2 
   1   chr1_49709494     AKia    C    A        0      0        2 
   1   chr1_49709494     AOna    C    A        0      0        2 
   1   chr1_49709494     ASom    C    A        0      0        2 
   1   chr1_49709494     HCab    C    A        0      0        2 
   1   chr1_49709494     HPrz    C    A        0      0        2 
   1   chr1_49709494     ZBoe    C    A        0      0        2 
   1   chr1_49709494     ZGre    C    A        0      0        2 
   1   chr1_49709494     ZHar    C    A        0      0        2 
   1   chr1_49709494   Sample    C    A        0      0        2 
   1   chr1_49714056     AAsi    C    A        0      0        2 
   1   chr1_49714056     AKia    C    A        0      0        2 
   1   chr1_49714056     AOna    C    A        0      0        2 
   1   chr1_49714056     ASom    C    A        0      0        2 
   1   chr1_49714056     HCab    C    A        0      0        2 
   1   chr1_49714056     HPrz    C    A        0      0        2 
   1   chr1_49714056     ZBoe    C    A      0.5      1        2 
   1   chr1_49714056     ZGre    C    A        0      0        2 
   1   chr1_49714056     ZHar    C    A        0      0        2 
   1   chr1_49714056   Sample    C    A        0      0        2 
   1   chr1_49718244     AAsi    C    G        0      0        2 
   1   chr1_49718244     AKia    C    G        0      0        2 
   1   chr1_49718244     AOna    C    G        0      0        2 
   1   chr1_49718244     ASom    C    G        0      0        2 
   1   chr1_49718244     HCab    C    G        0      0        2 
   1   chr1_49718244     HPrz    C    G        0      0        2 
   1   chr1_49718244     ZBoe    C    G      0.5      1        2 
   1   chr1_49718244     ZGre    C    G        0      0        2 
   1   chr1_49718244     ZHar    C    G        0      0        2 
   1   chr1_49718244   Sample    C    G        0      0        2 
   1   chr1_49726925     AAsi    T    A        0      0        2 
   1   chr1_49726925     AKia    T    A        0      0        2 
   1   chr1_49726925     AOna    T    A        0      0        2 
   1   chr1_49726925     ASom    T    A        0      0        2 
   1   chr1_49726925     HCab    T    A        0      0        2 
   1   chr1_49726925     HPrz    T    A        0      0        2 
   1   chr1_49726925     ZBoe    T    A        0      0        2 
   1   chr1_49726925     ZGre    T    A        1      2        2 
   1   chr1_49726925     ZHar    T    A        0      0        2 
   1   chr1_49726925   Sample    T    A        0      0        2 
   1   chr1_49767075     AAsi    A    C        0      0        2 
   1   chr1_49767075     AKia    A    C        0      0        2 
   1   chr1_49767075     AOna    A    C        0      0        2 
   1   chr1_49767075     ASom    A    C        0      0        2 
   1   chr1_49767075     HCab    A    C        1      2        2 
   1   chr1_49767075     HPrz    A    C        0      0        2 
   1   chr1_49767075     ZBoe    A    C        0      0        2 
   1   chr1_49767075     ZGre    A    C        0      0        2 
   1   chr1_49767075     ZHar    A    C        0      0        2 
   1   chr1_49767075   Sample    A    C        0      0        2 
   1   chr1_49771785     AAsi    A    T        0      0        2 
   1   chr1_49771785     AKia    A    T        0      0        2 
   1   chr1_49771785     AOna    A    T        0      0        2 
   1   chr1_49771785     ASom    A    T        0      0        2 
   1   chr1_49771785     HCab    A    T        1      2        2 
   1   chr1_49771785     HPrz    A    T        1      2        2 
   1   chr1_49771785     ZBoe    A    T        0      0        2 
   1   chr1_49771785     ZGre    A    T        0      0        2 
   1   chr1_49771785     ZHar    A    T        0      0        2 
   1   chr1_49771785   Sample    A    T        0      0        2 
   1   chr1_49803607     AAsi    C    G        1      2        2 
   1   chr1_49803607     AKia    C    G        0      0        2 
   1   chr1_49803607     AOna    C    G        0      0        2 
   1   chr1_49803607     ASom    C    G      0.5      1        2 
   1   chr1_49803607     HCab    C    G        0      0        2 
   1   chr1_49803607     HPrz    C    G        0      0        2 
   1   chr1_49803607     ZBoe    C    G        0      0        2 
   1   chr1_49803607     ZGre    C    G        0      0        2 
   1   chr1_49803607     ZHar    C    G        0      0        2 
   1   chr1_49803607   Sample    C    G        1      2        2 
   1   chr1_49830439     AAsi    C    A        0      0        2 
   1   chr1_49830439     AKia    C    A        0      0        2 
   1   chr1_49830439     AOna    C    A        0      0        2 
   1   chr1_49830439     ASom    C    A        0      0        2 
   1   chr1_49830439     HCab    C    A        0      0        2 
   1   chr1_49830439     HPrz    C    A        0      0        2 
   1   chr1_49830439     ZBoe    C    A        0      0        2 
   1   chr1_49830439     ZGre    C    A        0      0        2 
   1   chr1_49830439     ZHar    C    A        1      2        2 
   1   chr1_49830439   Sample    C    A        0      0        2 
   1   chr1_49838212     AAsi    C    G        0      0        2 
   1   chr1_49838212     AKia    C    G        0      0        2 
   1   chr1_49838212     AOna    C    G        0      0        2 
   1   chr1_49838212     ASom    C    G        0      0        2 
   1   chr1_49838212     HCab    C    G        0      0        2 
   1   chr1_49838212     HPrz    C    G        0      0        2 
   1   chr1_49838212     ZBoe    C    G        0      0        2 
   1   chr1_49838212     ZGre    C    G        1      2        2 
   1   chr1_49838212     ZHar    C    G        0      0        2 
   1   chr1_49838212   Sample    C    G        0      0        2 
   1   chr1_49865587     AAsi    C    A        0      0        2 
   1   chr1_49865587     AKia    C    A        0      0        2 
   1   chr1_49865587     AOna    C    A        0      0        2 
   1   chr1_49865587     ASom    C    A        0      0        2 
   1   chr1_49865587     HCab    C    A        0      0        2 
   1   chr1_49865587     HPrz    C    A        0      0        2 
   1   chr1_49865587     ZBoe    C    A      0.5      1        2 
   1   chr1_49865587     ZGre    C    A        0      0        2 
   1   chr1_49865587     ZHar    C    A        0      0        2 
   1   chr1_49865587   Sample    C    A        0      0        2 
   1   chr1_49917634     AAsi    C    A        0      0        2 
   1   chr1_49917634     AKia    C    A        0      0        2 
   1   chr1_49917634     AOna    C    A        0      0        2 
   1   chr1_49917634     ASom    C    A        0      0        2 
   1   chr1_49917634     HCab    C    A        1      2        2 
   1   chr1_49917634     HPrz    C    A        1      2        2 
   1   chr1_49917634     ZBoe    C    A        0      0        2 
   1   chr1_49917634     ZGre    C    A        0      0        2 
   1   chr1_49917634     ZHar    C    A        0      0        2 
   1   chr1_49917634   Sample    C    A        0      0        2 
   1   chr1_49920873     AAsi    C    A        0      0        2 
   1   chr1_49920873     AKia    C    A        0      0        2 
   1   chr1_49920873     AOna    C    A        0      0        2 
   1   chr1_49920873     ASom    C    A        0      0        2 
   1   chr1_49920873     HCab    C    A        1      2        2 
   1   chr1_49920873     HPrz    C    A        1      2        2 
   1   chr1_49920873     ZBoe    C    A        0      0        2 
   1   chr1_49920873     ZGre    C    A        0      0        2 
   1   chr1_49920873     ZHar    C    A        0      0        2 
   1   chr1_49920873   Sample    C    A        0      0        2 
   1   chr1_49920997     AAsi    C    G        0      0        2 
   1   chr1_49920997     AKia    C    G        0      0        2 
   1   chr1_49920997     AOna    C    G        0      0        2 
   1   chr1_49920997     ASom    C    G        0      0        2 
   1   chr1_49920997     HCab    C    G        1      2        2 
   1   chr1_49920997     HPrz    C    G        1      2        2 
   1   chr1_49920997     ZBoe    C    G        0      0        2 
   1   chr1_49920997     ZGre    C    G        0      0        2 
   1   chr1_49920997     ZHar    C    G        0      0        2 
   1   chr1_49920997   Sample    C    G        0      0        2 
   1   chr1_49940759     AAsi    G    T        0      0        2 
   1   chr1_49940759     AKia    G    T        1      2        2 
   1   chr1_49940759     AOna    G    T        0      0        2 
   1   chr1_49940759     ASom    G    T        0      0        2 
   1   chr1_49940759     HCab    G    T        0      0        2 
   1   chr1_49940759     HPrz    G    T        0      0        2 
   1   chr1_49940759     ZBoe    G    T        0      0        2 
   1   chr1_49940759     ZGre    G    T        0      0        2 
   1   chr1_49940759     ZHar    G    T        0      0        2 
   1   chr1_49940759   Sample    G    T        0      0        2 
   1   chr1_49944481     AAsi    C    G        1      2        2 
   1   chr1_49944481     AKia    C    G        0      0        2 
   1   chr1_49944481     AOna    C    G        0      0        2 
   1   chr1_49944481     ASom    C    G        1      2        2 
   1   chr1_49944481     HCab    C    G        0      0        2 
   1   chr1_49944481     HPrz    C    G        0      0        2 
   1   chr1_49944481     ZBoe    C    G        0      0        2 
   1   chr1_49944481     ZGre    C    G        0      0        2 
   1   chr1_49944481     ZHar    C    G        0      0        2 
   1   chr1_49944481   Sample    C    G        1      2        2 
   1   chr1_49944693     AAsi    G    C        0      0        2 
   1   chr1_49944693     AKia    G    C        0      0        2 
   1   chr1_49944693     AOna    G    C        0      0        2 
   1   chr1_49944693     ASom    G    C        0      0        2 
   1   chr1_49944693     HCab    G    C        0      0        2 
   1   chr1_49944693     HPrz    G    C        0      0        2 
   1   chr1_49944693     ZBoe    G    C        1      2        2 
   1   chr1_49944693     ZGre    G    C        0      0        2 
   1   chr1_49944693     ZHar    G    C        1      2        2 
   1   chr1_49944693   Sample    G    C        0      0        2 
   1   chr1_49947368     AAsi    A    T        1      2        2 
   1   chr1_49947368     AKia    A    T        0      0        2 
   1   chr1_49947368     AOna    A    T        0      0        2 
   1   chr1_49947368     ASom    A    T        1      2        2 
   1   chr1_49947368     HCab    A    T        1      2        2 
   1   chr1_49947368     HPrz    A    T        1      2        2 
   1   chr1_49947368     ZBoe    A    T        0      0        2 
   1   chr1_49947368     ZGre    A    T        0      0        2 
   1   chr1_49947368     ZHar    A    T        0      0        2 
   1   chr1_49947368   Sample    A    T        1      2        2 
   1   chr1_49950856     AAsi    G    C        0      0        2 
   1   chr1_49950856     AKia    G    C        0      0        2 
   1   chr1_49950856     AOna    G    C        0      0        2 
   1   chr1_49950856     ASom    G    C        0      0        2 
   1   chr1_49950856     HCab    G    C        0      0        2 
   1   chr1_49950856     HPrz    G    C        0      0        2 
   1   chr1_49950856     ZBoe    G    C        0      0        2 
   1   chr1_49950856     ZGre    G    C        0      0        2 
   1   chr1_49950856     ZHar    G    C      0.5      1        2 
   1   chr1_49950856   Sample    G    C        0      0        2 
   1   chr1_49982988     AAsi    C    A        0      0        2 
   1   chr1_49982988     AKia    C    A        0      0        2 
   1   chr1_49982988     AOna    C    A        0      0        2 
   1   chr1_49982988     ASom    C    A        0      0        2 
   1   chr1_49982988     HCab    C    A        1      2        2 
   1   chr1_49982988     HPrz    C    A        1      2        2 
   1   chr1_49982988     ZBoe    C    A        0      0        2 
   1   chr1_49982988     ZGre    C    A        0      0        2 
   1   chr1_49982988     ZHar    C    A        0      0        2 
   1   chr1_49982988   Sample    C    A        0      0        2 
   1   chr1_50010895     AAsi    G    T        0      0        2 
   1   chr1_50010895     AKia    G    T        0      0        2 
   1   chr1_50010895     AOna    G    T        0      0        2 
   1   chr1_50010895     ASom    G    T        0      0        2 
   1   chr1_50010895     HCab    G    T        0      0        2 
   1   chr1_50010895     HPrz    G    T        0      0        2 
   1   chr1_50010895     ZBoe    G    T        0      0        2 
   1   chr1_50010895     ZGre    G    T        0      0        2 
   1   chr1_50010895     ZHar    G    T      0.5      1        2 
   1   chr1_50010895   Sample    G    T        0      0        2 
   1   chr1_50012035     AAsi    G    C        0      0        2 
   1   chr1_50012035     AKia    G    C        0      0        2 
   1   chr1_50012035     AOna    G    C      0.5      1        2 
   1   chr1_50012035     ASom    G    C        0      0        2 
   1   chr1_50012035     HCab    G    C        0      0        2 
   1   chr1_50012035     HPrz    G    C        0      0        2 
   1   chr1_50012035     ZBoe    G    C        0      0        2 
   1   chr1_50012035     ZGre    G    C        0      0        2 
   1   chr1_50012035     ZHar    G    C        0      0        2 
   1   chr1_50012035   Sample    G    C        0      0        2 
   1   chr1_50012144     AAsi    C    A        0      0        2 
   1   chr1_50012144     AKia    C    A        0      0        2 
   1   chr1_50012144     AOna    C    A        0      0        2 
   1   chr1_50012144     ASom    C    A        0      0        2 
   1   chr1_50012144     HCab    C    A        0      0        2 
   1   chr1_50012144     HPrz    C    A        0      0        2 
   1   chr1_50012144     ZBoe    C    A        0      0        2 
   1   chr1_50012144     ZGre    C    A        0      0        2 
   1   chr1_50012144     ZHar    C    A      0.5      1        2 
   1   chr1_50012144   Sample    C    A        0      0        2 
   1   chr1_50029426     AAsi    A    C        0      0        2 
   1   chr1_50029426     AKia    A    C        0      0        2 
   1   chr1_50029426     AOna    A    C        0      0        2 
   1   chr1_50029426     ASom    A    C        0      0        2 
   1   chr1_50029426     HCab    A    C        1      2        2 
   1   chr1_50029426     HPrz    A    C        1      2        2 
   1   chr1_50029426     ZBoe    A    C        0      0        2 
   1   chr1_50029426     ZGre    A    C        0      0        2 
   1   chr1_50029426     ZHar    A    C        0      0        2 
   1   chr1_50029426   Sample    A    C        0      0        2 
   1   chr1_50062045     AAsi    T    G        0      0        2 
   1   chr1_50062045     AKia    T    G        0      0        2 
   1   chr1_50062045     AOna    T    G        0      0        2 
   1   chr1_50062045     ASom    T    G        0      0        2 
   1   chr1_50062045     HCab    T    G        1      2        2 
   1   chr1_50062045     HPrz    T    G      0.5      1        2 
   1   chr1_50062045     ZBoe    T    G        0      0        2 
   1   chr1_50062045     ZGre    T    G        0      0        2 
   1   chr1_50062045     ZHar    T    G        0      0        2 
   1   chr1_50062045   Sample    T    G        0      0        2 
   1   chr1_50063512     AAsi    T    A        0      0        2 
   1   chr1_50063512     AKia    T    A        0      0        2 
   1   chr1_50063512     AOna    T    A        0      0        2 
   1   chr1_50063512     ASom    T    A        0      0        2 
   1   chr1_50063512     HCab    T    A        1      2        2 
   1   chr1_50063512     HPrz    T    A      0.5      1        2 
   1   chr1_50063512     ZBoe    T    A        0      0        2 
   1   chr1_50063512     ZGre    T    A        0      0        2 
   1   chr1_50063512     ZHar    T    A        0      0        2 
   1   chr1_50063512   Sample    T    A        0      0        2 
   1   chr1_50081418     AAsi    T    A        0      0        2 
   1   chr1_50081418     AKia    T    A        0      0        2 
   1   chr1_50081418     AOna    T    A        0      0        2 
   1   chr1_50081418     ASom    T    A        0      0        2 
   1   chr1_50081418     HCab    T    A        0      0        2 
   1   chr1_50081418     HPrz    T    A        0      0        2 
   1   chr1_50081418     ZBoe    T    A        0      0        2 
   1   chr1_50081418     ZGre    T    A        1      2        2 
   1   chr1_50081418     ZHar    T    A        0      0        2 
   1   chr1_50081418   Sample    T    A        0      0        2 
   1   chr1_50132426     AAsi    A    C        0      0        2 
   1   chr1_50132426     AKia    A    C        0      0        2 
   1   chr1_50132426     AOna    A    C        0      0        2 
   1   chr1_50132426     ASom    A    C        0      0        2 
   1   chr1_50132426     HCab    A    C        0      0        2 
   1   chr1_50132426     HPrz    A    C        0      0        2 
   1   chr1_50132426     ZBoe    A    C        0      0        2 
   1   chr1_50132426     ZGre    A    C        0      0        2 
   1   chr1_50132426     ZHar    A    C      0.5      1        2 
   1   chr1_50132426   Sample    A    C        0      0        2 
   1   chr1_50132794     AAsi    A    C        0      0        2 
   1   chr1_50132794     AKia    A    C        0      0        2 
   1   chr1_50132794     AOna    A    C        0      0        2 
   1   chr1_50132794     ASom    A    C        0      0        2 
   1   chr1_50132794     HCab    A    C        0      0        2 
   1   chr1_50132794     HPrz    A    C        0      0        2 
   1   chr1_50132794     ZBoe    A    C        0      0        2 
   1   chr1_50132794     ZGre    A    C        1      2        2 
   1   chr1_50132794     ZHar    A    C        0      0        2 
   1   chr1_50132794   Sample    A    C        0      0        2 
   1   chr1_50140839     AAsi    T    G        0      0        2 
   1   chr1_50140839     AKia    T    G        0      0        2 
   1   chr1_50140839     AOna    T    G        0      0        2 
   1   chr1_50140839     ASom    T    G        0      0        2 
   1   chr1_50140839     HCab    T    G        0      0        2 
   1   chr1_50140839     HPrz    T    G        0      0        2 
   1   chr1_50140839     ZBoe    T    G      0.5      1        2 
   1   chr1_50140839     ZGre    T    G        0      0        2 
   1   chr1_50140839     ZHar    T    G        0      0        2 
   1   chr1_50140839   Sample    T    G        0      0        2 
   1   chr1_50143058     AAsi    A    C        0      0        2 
   1   chr1_50143058     AKia    A    C        0      0        2 
   1   chr1_50143058     AOna    A    C        0      0        2 
   1   chr1_50143058     ASom    A    C        0      0        2 
   1   chr1_50143058     HCab    A    C        0      0        2 
   1   chr1_50143058     HPrz    A    C        0      0        2 
   1   chr1_50143058     ZBoe    A    C        0      0        2 
   1   chr1_50143058     ZGre    A    C        0      0        2 
   1   chr1_50143058     ZHar    A    C      0.5      1        2 
   1   chr1_50143058   Sample    A    C        0      0        2 
   1   chr1_50155300     AAsi    G    C        0      0        2 
   1   chr1_50155300     AKia    G    C        0      0        2 
   1   chr1_50155300     AOna    G    C        0      0        2 
   1   chr1_50155300     ASom    G    C        0      0        2 
   1   chr1_50155300     HCab    G    C        1      2        2 
   1   chr1_50155300     HPrz    G    C        1      2        2 
   1   chr1_50155300     ZBoe    G    C        0      0        2 
   1   chr1_50155300     ZGre    G    C        0      0        2 
   1   chr1_50155300     ZHar    G    C        0      0        2 
   1   chr1_50155300   Sample    G    C        0      0        2 
   1   chr1_50160992     AAsi    G    C        0      0        2 
   1   chr1_50160992     AKia    G    C        0      0        2 
   1   chr1_50160992     AOna    G    C        0      0        2 
   1   chr1_50160992     ASom    G    C        0      0        2 
   1   chr1_50160992     HCab    G    C        0      0        2 
   1   chr1_50160992     HPrz    G    C        0      0        2 
   1   chr1_50160992     ZBoe    G    C        1      2        2 
   1   chr1_50160992     ZGre    G    C        0      0        2 
   1   chr1_50160992     ZHar    G    C        0      0        2 
   1   chr1_50160992   Sample    G    C        0      0        2 
   1   chr1_50165427     AAsi    T    A        0      0        2 
   1   chr1_50165427     AKia    T    A      0.5      1        2 
   1   chr1_50165427     AOna    T    A        0      0        2 
   1   chr1_50165427     ASom    T    A        0      0        2 
   1   chr1_50165427     HCab    T    A        0      0        2 
   1   chr1_50165427     HPrz    T    A        0      0        2 
   1   chr1_50165427     ZBoe    T    A        0      0        2 
   1   chr1_50165427     ZGre    T    A        0      0        2 
   1   chr1_50165427     ZHar    T    A        0      0        2 
   1   chr1_50165427   Sample    T    A        0      0        2 
   1   chr1_50171215     AAsi    C    G        0      0        2 
   1   chr1_50171215     AKia    C    G        0      0        2 
   1   chr1_50171215     AOna    C    G        0      0        2 
   1   chr1_50171215     ASom    C    G        0      0        2 
   1   chr1_50171215     HCab    C    G        0      0        2 
   1   chr1_50171215     HPrz    C    G      0.5      1        2 
   1   chr1_50171215     ZBoe    C    G        0      0        2 
   1   chr1_50171215     ZGre    C    G        0      0        2 
   1   chr1_50171215     ZHar    C    G        0      0        2 
   1   chr1_50171215   Sample    C    G        0      0        2 
   1   chr1_50175395     AAsi    C    A        0      0        2 
   1   chr1_50175395     AKia    C    A        0      0        2 
   1   chr1_50175395     AOna    C    A        0      0        2 
   1   chr1_50175395     ASom    C    A      0.5      1        2 
   1   chr1_50175395     HCab    C    A        0      0        2 
   1   chr1_50175395     HPrz    C    A        0      0        2 
   1   chr1_50175395     ZBoe    C    A        0      0        2 
   1   chr1_50175395     ZGre    C    A        0      0        2 
   1   chr1_50175395     ZHar    C    A        0      0        2 
   1   chr1_50175395   Sample    C    A        0      0        2 
   1   chr1_50189141     AAsi    T    A        0      0        2 
   1   chr1_50189141     AKia    T    A        0      0        2 
   1   chr1_50189141     AOna    T    A        0      0        2 
   1   chr1_50189141     ASom    T    A      0.5      1        2 
   1   chr1_50189141     HCab    T    A        0      0        2 
   1   chr1_50189141     HPrz    T    A        0      0        2 
   1   chr1_50189141     ZBoe    T    A        0      0        2 
   1   chr1_50189141     ZGre    T    A        0      0        2 
   1   chr1_50189141     ZHar    T    A        0      0        2 
   1   chr1_50189141   Sample    T    A        0      0        2 
   1   chr1_50192142     AAsi    A    C        0      0        2 
   1   chr1_50192142     AKia    A    C        0      0        2 
   1   chr1_50192142     AOna    A    C        0      0        2 
   1   chr1_50192142     ASom    A    C      0.5      1        2 
   1   chr1_50192142     HCab    A    C        0      0        2 
   1   chr1_50192142     HPrz    A    C        0      0        2 
   1   chr1_50192142     ZBoe    A    C        0      0        2 
   1   chr1_50192142     ZGre    A    C        0      0        2 
   1   chr1_50192142     ZHar    A    C        0      0        2 
   1   chr1_50192142   Sample    A    C        0      0        2 
   1   chr1_50200140     AAsi    G    C        1      2        2 
   1   chr1_50200140     AKia    G    C        0      0        2 
   1   chr1_50200140     AOna    G    C        0      0        2 
   1   chr1_50200140     ASom    G    C      0.5      1        2 
   1   chr1_50200140     HCab    G    C        0      0        2 
   1   chr1_50200140     HPrz    G    C        0      0        2 
   1   chr1_50200140     ZBoe    G    C        0      0        2 
   1   chr1_50200140     ZGre    G    C        0      0        2 
   1   chr1_50200140     ZHar    G    C        0      0        2 
   1   chr1_50200140   Sample    G    C        1      2        2 
   1   chr1_50242071     AAsi    A    C        0      0        2 
   1   chr1_50242071     AKia    A    C        0      0        2 
   1   chr1_50242071     AOna    A    C        0      0        2 
   1   chr1_50242071     ASom    A    C      0.5      1        2 
   1   chr1_50242071     HCab    A    C        0      0        2 
   1   chr1_50242071     HPrz    A    C        0      0        2 
   1   chr1_50242071     ZBoe    A    C        0      0        2 
   1   chr1_50242071     ZGre    A    C        0      0        2 
   1   chr1_50242071     ZHar    A    C        0      0        2 
   1   chr1_50242071   Sample    A    C        1      2        2 
   1   chr1_50249101     AAsi    T    G        0      0        2 
   1   chr1_50249101     AKia    T    G        0      0        2 
   1   chr1_50249101     AOna    T    G        0      0        2 
   1   chr1_50249101     ASom    T    G        0      0        2 
   1   chr1_50249101     HCab    T    G        1      2        2 
   1   chr1_50249101     HPrz    T    G        1      2        2 
   1   chr1_50249101     ZBoe    T    G        0      0        2 
   1   chr1_50249101     ZGre    T    G        0      0        2 
   1   chr1_50249101     ZHar    T    G        0      0        2 
   1   chr1_50249101   Sample    T    G        0      0        2 
   1   chr1_50250404     AAsi    A    C        0      0        2 
   1   chr1_50250404     AKia    A    C        1      2        2 
   1   chr1_50250404     AOna    A    C        1      2        2 
   1   chr1_50250404     ASom    A    C        0      0        2 
   1   chr1_50250404     HCab    A    C        1      2        2 
   1   chr1_50250404     HPrz    A    C        1      2        2 
   1   chr1_50250404     ZBoe    A    C        0      0        2 
   1   chr1_50250404     ZGre    A    C        0      0        2 
   1   chr1_50250404     ZHar    A    C        0      0        2 
   1   chr1_50250404   Sample    A    C        0      0        2 
   1   chr1_50291875     AAsi    G    T        1      2        2 
   1   chr1_50291875     AKia    G    T        0      0        2 
   1   chr1_50291875     AOna    G    T        0      0        2 
   1   chr1_50291875     ASom    G    T        1      2        2 
   1   chr1_50291875     HCab    G    T        0      0        2 
   1   chr1_50291875     HPrz    G    T        0      0        2 
   1   chr1_50291875     ZBoe    G    T        0      0        2 
   1   chr1_50291875     ZGre    G    T        0      0        2 
   1   chr1_50291875     ZHar    G    T        0      0        2 
   1   chr1_50291875   Sample    G    T        1      2        2 
   1   chr1_50302590     AAsi    A    C        0      0        2 
   1   chr1_50302590     AKia    A    C        0      0        2 
   1   chr1_50302590     AOna    A    C      0.5      1        2 
   1   chr1_50302590     ASom    A    C        0      0        2 
   1   chr1_50302590     HCab    A    C        0      0        2 
   1   chr1_50302590     HPrz    A    C        0      0        2 
   1   chr1_50302590     ZBoe    A    C        0      0        2 
   1   chr1_50302590     ZGre    A    C        0      0        2 
   1   chr1_50302590     ZHar    A    C        0      0        2 
   1   chr1_50302590   Sample    A    C        0      0        2 
   1   chr1_50304147     AAsi    G    T        0      0        2 
   1   chr1_50304147     AKia    G    T        0      0        2 
   1   chr1_50304147     AOna    G    T        0      0        2 
   1   chr1_50304147     ASom    G    T        0      0        2 
   1   chr1_50304147     HCab    G    T        0      0        2 
   1   chr1_50304147     HPrz    G    T        0      0        2 
   1   chr1_50304147     ZBoe    G    T        0      0        2 
   1   chr1_50304147     ZGre    G    T        0      0        2 
   1   chr1_50304147     ZHar    G    T        1      2        2 
   1   chr1_50304147   Sample    G    T        0      0        2 
   1   chr1_50339277     AAsi    A    C        1      2        2 
   1   chr1_50339277     AKia    A    C        0      0        2 
   1   chr1_50339277     AOna    A    C        0      0        2 
   1   chr1_50339277     ASom    A    C        0      0        2 
   1   chr1_50339277     HCab    A    C        0      0        2 
   1   chr1_50339277     HPrz    A    C        0      0        2 
   1   chr1_50339277     ZBoe    A    C        0      0        2 
   1   chr1_50339277     ZGre    A    C        0      0        2 
   1   chr1_50339277     ZHar    A    C        0      0        2 
   1   chr1_50339277   Sample    A    C        1      2        2 
   1   chr1_50350462     AAsi    G    C        0      0        2 
   1   chr1_50350462     AKia    G    C        0      0        2 
   1   chr1_50350462     AOna    G    C        0      0        2 
   1   chr1_50350462     ASom    G    C        0      0        2 
   1   chr1_50350462     HCab    G    C        0      0        2 
   1   chr1_50350462     HPrz    G    C        0      0        2 
   1   chr1_50350462     ZBoe    G    C        0      0        2 
   1   chr1_50350462     ZGre    G    C      0.5      1        2 
   1   chr1_50350462     ZHar    G    C        0      0        2 
   1   chr1_50350462   Sample    G    C        0      0        2 
   1   chr1_50391205     AAsi    T    G        0      0        2 
   1   chr1_50391205     AKia    T    G        0      0        2 
   1   chr1_50391205     AOna    T    G        0      0        2 
   1   chr1_50391205     ASom    T    G        0      0        2 
   1   chr1_50391205     HCab    T    G        0      0        2 
   1   chr1_50391205     HPrz    T    G      0.5      1        2 
   1   chr1_50391205     ZBoe    T    G        0      0        2 
   1   chr1_50391205     ZGre    T    G        0      0        2 
   1   chr1_50391205     ZHar    T    G        0      0        2 
   1   chr1_50391205   Sample    T    G        0      0        2 
   1   chr1_50393269     AAsi    C    A        0      0        2 
   1   chr1_50393269     AKia    C    A        0      0        2 
   1   chr1_50393269     AOna    C    A        0      0        2 
   1   chr1_50393269     ASom    C    A      0.5      1        2 
   1   chr1_50393269     HCab    C    A        0      0        2 
   1   chr1_50393269     HPrz    C    A        0      0        2 
   1   chr1_50393269     ZBoe    C    A        0      0        2 
   1   chr1_50393269     ZGre    C    A        0      0        2 
   1   chr1_50393269     ZHar    C    A        0      0        2 
   1   chr1_50393269   Sample    C    A        0      0        2 
   1   chr1_50395352     AAsi    G    C        0      0        2 
   1   chr1_50395352     AKia    G    C        1      2        2 
   1   chr1_50395352     AOna    G    C        0      0        2 
   1   chr1_50395352     ASom    G    C        0      0        2 
   1   chr1_50395352     HCab    G    C        0      0        2 
   1   chr1_50395352     HPrz    G    C        0      0        2 
   1   chr1_50395352     ZBoe    G    C        0      0        2 
   1   chr1_50395352     ZGre    G    C        0      0        2 
   1   chr1_50395352     ZHar    G    C        0      0        2 
   1   chr1_50395352   Sample    G    C        0      0        2 
   1   chr1_50431282     AAsi    T    G        0      0        2 
   1   chr1_50431282     AKia    T    G        0      0        2 
   1   chr1_50431282     AOna    T    G        0      0        2 
   1   chr1_50431282     ASom    T    G        0      0        2 
   1   chr1_50431282     HCab    T    G        0      0        2 
   1   chr1_50431282     HPrz    T    G        0      0        2 
   1   chr1_50431282     ZBoe    T    G      0.5      1        2 
   1   chr1_50431282     ZGre    T    G        0      0        2 
   1   chr1_50431282     ZHar    T    G        0      0        2 
   1   chr1_50431282   Sample    T    G        0      0        2 
   1   chr1_50437835     AAsi    C    A        0      0        2 
   1   chr1_50437835     AKia    C    A        0      0        2 
   1   chr1_50437835     AOna    C    A        0      0        2 
   1   chr1_50437835     ASom    C    A        0      0        2 
   1   chr1_50437835     HCab    C    A        1      2        2 
   1   chr1_50437835     HPrz    C    A        1      2        2 
   1   chr1_50437835     ZBoe    C    A        0      0        2 
   1   chr1_50437835     ZGre    C    A        0      0        2 
   1   chr1_50437835     ZHar    C    A        0      0        2 
   1   chr1_50437835   Sample    C    A        0      0        2 
   1   chr1_50438712     AAsi    G    C        0      0        2 
   1   chr1_50438712     AKia    G    C        1      2        2 
   1   chr1_50438712     AOna    G    C        0      0        2 
   1   chr1_50438712     ASom    G    C        0      0        2 
   1   chr1_50438712     HCab    G    C        0      0        2 
   1   chr1_50438712     HPrz    G    C        0      0        2 
   1   chr1_50438712     ZBoe    G    C        0      0        2 
   1   chr1_50438712     ZGre    G    C        0      0        2 
   1   chr1_50438712     ZHar    G    C        0      0        2 
   1   chr1_50438712   Sample    G    C        0      0        2 
   1   chr1_50454296     AAsi    C    A        0      0        2 
   1   chr1_50454296     AKia    C    A        0      0        2 
   1   chr1_50454296     AOna    C    A        0      0        2 
   1   chr1_50454296     ASom    C    A        0      0        2 
   1   chr1_50454296     HCab    C    A        1      2        2 
   1   chr1_50454296     HPrz    C    A        1      2        2 
   1   chr1_50454296     ZBoe    C    A        0      0        2 
   1   chr1_50454296     ZGre    C    A        0      0        2 
   1   chr1_50454296     ZHar    C    A        0      0        2 
   1   chr1_50454296   Sample    C    A        0      0        2 
   1   chr1_50465609     AAsi    T    G      0.5      1        2 
   1   chr1_50465609     AKia    T    G        0      0        2 
   1   chr1_50465609     AOna    T    G        0      0        2 
   1   chr1_50465609     ASom    T    G        0      0        2 
   1   chr1_50465609     HCab    T    G        0      0        2 
   1   chr1_50465609     HPrz    T    G        0      0        2 
   1   chr1_50465609     ZBoe    T    G        0      0        2 
   1   chr1_50465609     ZGre    T    G        0      0        2 
   1   chr1_50465609     ZHar    T    G        0      0        2 
   1   chr1_50465609   Sample    T    G        0      0        2 
   1   chr1_50478604     AAsi    T    G        0      0        2 
   1   chr1_50478604     AKia    T    G        0      0        2 
   1   chr1_50478604     AOna    T    G        0      0        2 
   1   chr1_50478604     ASom    T    G        0      0        2 
   1   chr1_50478604     HCab    T    G        0      0        2 
   1   chr1_50478604     HPrz    T    G        0      0        2 
   1   chr1_50478604     ZBoe    T    G        0      0        2 
   1   chr1_50478604     ZGre    T    G      0.5      1        2 
   1   chr1_50478604     ZHar    T    G        0      0        2 
   1   chr1_50478604   Sample    T    G        0      0        2 
   1   chr1_50488239     AAsi    G    T        0      0        2 
   1   chr1_50488239     AKia    G    T        0      0        2 
   1   chr1_50488239     AOna    G    T        0      0        2 
   1   chr1_50488239     ASom    G    T        0      0        2 
   1   chr1_50488239     HCab    G    T        0      0        2 
   1   chr1_50488239     HPrz    G    T        0      0        2 
   1   chr1_50488239     ZBoe    G    T        0      0        2 
   1   chr1_50488239     ZGre    G    T      0.5      1        2 
   1   chr1_50488239     ZHar    G    T        0      0        2 
   1   chr1_50488239   Sample    G    T        0      0        2 
   1   chr1_50499156     AAsi    T    A        0      0        2 
   1   chr1_50499156     AKia    T    A        0      0        2 
   1   chr1_50499156     AOna    T    A        0      0        2 
   1   chr1_50499156     ASom    T    A        0      0        2 
   1   chr1_50499156     HCab    T    A        0      0        2 
   1   chr1_50499156     HPrz    T    A        0      0        2 
   1   chr1_50499156     ZBoe    T    A      0.5      1        2 
   1   chr1_50499156     ZGre    T    A        0      0        2 
   1   chr1_50499156     ZHar    T    A        0      0        2 
   1   chr1_50499156   Sample    T    A        0      0        2 
   1   chr1_50501326     AAsi    C    G        0      0        2 
   1   chr1_50501326     AKia    C    G        0      0        2 
   1   chr1_50501326     AOna    C    G        0      0        2 
   1   chr1_50501326     ASom    C    G        0      0        2 
   1   chr1_50501326     HCab    C    G        0      0        2 
   1   chr1_50501326     HPrz    C    G        0      0        2 
   1   chr1_50501326     ZBoe    C    G        1      2        2 
   1   chr1_50501326     ZGre    C    G        0      0        2 
   1   chr1_50501326     ZHar    C    G        0      0        2 
   1   chr1_50501326   Sample    C    G        0      0        2 
   1   chr1_50509825     AAsi    T    G        0      0        2 
   1   chr1_50509825     AKia    T    G        0      0        2 
   1   chr1_50509825     AOna    T    G      0.5      1        2 
   1   chr1_50509825     ASom    T    G        0      0        2 
   1   chr1_50509825     HCab    T    G        0      0        2 
   1   chr1_50509825     HPrz    T    G        0      0        2 
   1   chr1_50509825     ZBoe    T    G        0      0        2 
   1   chr1_50509825     ZGre    T    G        0      0        2 
   1   chr1_50509825     ZHar    T    G        0      0        2 
   1   chr1_50509825   Sample    T    G        0      0        2 
   1   chr1_50543130     AAsi    C    A        0      0        2 
   1   chr1_50543130     AKia    C    A        0      0        2 
   1   chr1_50543130     AOna    C    A        0      0        2 
   1   chr1_50543130     ASom    C    A        0      0        2 
   1   chr1_50543130     HCab    C    A        1      2        2 
   1   chr1_50543130     HPrz    C    A        1      2        2 
   1   chr1_50543130     ZBoe    C    A        0      0        2 
   1   chr1_50543130     ZGre    C    A        0      0        2 
   1   chr1_50543130     ZHar    C    A        0      0        2 
   1   chr1_50543130   Sample    C    A        0      0        2 
   1   chr1_50543491     AAsi    G    T        0      0        2 
   1   chr1_50543491     AKia    G    T        0      0        2 
   1   chr1_50543491     AOna    G    T        0      0        2 
   1   chr1_50543491     ASom    G    T        0      0        2 
   1   chr1_50543491     HCab    G    T        0      0        2 
   1   chr1_50543491     HPrz    G    T        0      0        2 
   1   chr1_50543491     ZBoe    G    T        0      0        2 
   1   chr1_50543491     ZGre    G    T      0.5      1        2 
   1   chr1_50543491     ZHar    G    T        0      0        2 
   1   chr1_50543491   Sample    G    T        0      0        2 
   1   chr1_50562138     AAsi    A    C        0      0        2 
   1   chr1_50562138     AKia    A    C        0      0        2 
   1   chr1_50562138     AOna    A    C        0      0        2 
   1   chr1_50562138     ASom    A    C        0      0        2 
   1   chr1_50562138     HCab    A    C        1      2        2 
   1   chr1_50562138     HPrz    A    C        1      2        2 
   1   chr1_50562138     ZBoe    A    C        0      0        2 
   1   chr1_50562138     ZGre    A    C        0      0        2 
   1   chr1_50562138     ZHar    A    C        0      0        2 
   1   chr1_50562138   Sample    A    C        0      0        2 
   1   chr1_50564210     AAsi    T    G      0.5      1        2 
   1   chr1_50564210     AKia    T    G        0      0        2 
   1   chr1_50564210     AOna    T    G        0      0        2 
   1   chr1_50564210     ASom    T    G      0.5      1        2 
   1   chr1_50564210     HCab    T    G        0      0        2 
   1   chr1_50564210     HPrz    T    G        0      0        2 
   1   chr1_50564210     ZBoe    T    G        0      0        2 
   1   chr1_50564210     ZGre    T    G        0      0        2 
   1   chr1_50564210     ZHar    T    G        0      0        2 
   1   chr1_50564210   Sample    T    G        0      0        2 
   1   chr1_50572684     AAsi    C    A        0      0        2 
   1   chr1_50572684     AKia    C    A        0      0        2 
   1   chr1_50572684     AOna    C    A        0      0        2 
   1   chr1_50572684     ASom    C    A        0      0        2 
   1   chr1_50572684     HCab    C    A        0      0        2 
   1   chr1_50572684     HPrz    C    A        0      0        2 
   1   chr1_50572684     ZBoe    C    A        1      2        2 
   1   chr1_50572684     ZGre    C    A        0      0        2 
   1   chr1_50572684     ZHar    C    A        0      0        2 
   1   chr1_50572684   Sample    C    A        0      0        2 
   1   chr1_50598728     AAsi    C    G        0      0        2 
   1   chr1_50598728     AKia    C    G        0      0        2 
   1   chr1_50598728     AOna    C    G        0      0        2 
   1   chr1_50598728     ASom    C    G        0      0        2 
   1   chr1_50598728     HCab    C    G        0      0        2 
   1   chr1_50598728     HPrz    C    G        0      0        2 
   1   chr1_50598728     ZBoe    C    G        0      0        2 
   1   chr1_50598728     ZGre    C    G        0      0        2 
   1   chr1_50598728     ZHar    C    G        1      2        2 
   1   chr1_50598728   Sample    C    G        0      0        2 
   1   chr1_50649112     AAsi    G    C        0      0        2 
   1   chr1_50649112     AKia    G    C        0      0        2 
   1   chr1_50649112     AOna    G    C        0      0        2 
   1   chr1_50649112     ASom    G    C        0      0        2 
   1   chr1_50649112     HCab    G    C        0      0        2 
   1   chr1_50649112     HPrz    G    C        0      0        2 
   1   chr1_50649112     ZBoe    G    C      0.5      1        2 
   1   chr1_50649112     ZGre    G    C        0      0        2 
   1   chr1_50649112     ZHar    G    C        0      0        2 
   1   chr1_50649112   Sample    G    C        0      0        2 
   1   chr1_50672851     AAsi    G    C        0      0        2 
   1   chr1_50672851     AKia    G    C        0      0        2 
   1   chr1_50672851     AOna    G    C        0      0        2 
   1   chr1_50672851     ASom    G    C        0      0        2 
   1   chr1_50672851     HCab    G    C        1      2        2 
   1   chr1_50672851     HPrz    G    C        1      2        2 
   1   chr1_50672851     ZBoe    G    C        0      0        2 
   1   chr1_50672851     ZGre    G    C        0      0        2 
   1   chr1_50672851     ZHar    G    C        0      0        2 
   1   chr1_50672851   Sample    G    C        0      0        2 
   1   chr1_50677052     AAsi    G    C        1      2        2 
   1   chr1_50677052     AKia    G    C        1      2        2 
   1   chr1_50677052     AOna    G    C        1      2        2 
   1   chr1_50677052     ASom    G    C        1      2        2 
   1   chr1_50677052     HCab    G    C        0      0        2 
   1   chr1_50677052     HPrz    G    C        0      0        2 
   1   chr1_50677052     ZBoe    G    C        0      0        2 
   1   chr1_50677052     ZGre    G    C        0      0        2 
   1   chr1_50677052     ZHar    G    C        0      0        2 
   1   chr1_50677052   Sample    G    C        1      2        2 
   1   chr1_50683771     AAsi    C    G        0      0        2 
   1   chr1_50683771     AKia    C    G        0      0        2 
   1   chr1_50683771     AOna    C    G        0      0        2 
   1   chr1_50683771     ASom    C    G        0      0        2 
   1   chr1_50683771     HCab    C    G        1      2        2 
   1   chr1_50683771     HPrz    C    G        1      2        2 
   1   chr1_50683771     ZBoe    C    G        0      0        2 
   1   chr1_50683771     ZGre    C    G        0      0        2 
   1   chr1_50683771     ZHar    C    G        0      0        2 
   1   chr1_50683771   Sample    C    G        0      0        2 
   1   chr1_50696791     AAsi    T    G        0      0        2 
   1   chr1_50696791     AKia    T    G        0      0        2 
   1   chr1_50696791     AOna    T    G        0      0        2 
   1   chr1_50696791     ASom    T    G        0      0        2 
   1   chr1_50696791     HCab    T    G        1      2        2 
   1   chr1_50696791     HPrz    T    G        1      2        2 
   1   chr1_50696791     ZBoe    T    G        0      0        2 
   1   chr1_50696791     ZGre    T    G        0      0        2 
   1   chr1_50696791     ZHar    T    G        0      0        2 
   1   chr1_50696791   Sample    T    G        0      0        2 
   1   chr1_50705131     AAsi    C    A        1      2        2 
   1   chr1_50705131     AKia    C    A        0      0        2 
   1   chr1_50705131     AOna    C    A        0      0        2 
   1   chr1_50705131     ASom    C    A        0      0        2 
   1   chr1_50705131     HCab    C    A        0      0        2 
   1   chr1_50705131     HPrz    C    A        0      0        2 
   1   chr1_50705131     ZBoe    C    A        0      0        2 
   1   chr1_50705131     ZGre    C    A        0      0        2 
   1   chr1_50705131     ZHar    C    A        0      0        2 
   1   chr1_50705131   Sample    C    A        1      2        2 
   1   chr1_50719443     AAsi    C    A        0      0        2 
   1   chr1_50719443     AKia    C    A        0      0        2 
   1   chr1_50719443     AOna    C    A        0      0        2 
   1   chr1_50719443     ASom    C    A        0      0        2 
   1   chr1_50719443     HCab    C    A        0      0        2 
   1   chr1_50719443     HPrz    C    A        0      0        2 
   1   chr1_50719443     ZBoe    C    A        0      0        2 
   1   chr1_50719443     ZGre    C    A        0      0        2 
   1   chr1_50719443     ZHar    C    A      0.5      1        2 
   1   chr1_50719443   Sample    C    A        0      0        2 
   1   chr1_50727355     AAsi    T    A        0      0        2 
   1   chr1_50727355     AKia    T    A        0      0        2 
   1   chr1_50727355     AOna    T    A        0      0        2 
   1   chr1_50727355     ASom    T    A        0      0        2 
   1   chr1_50727355     HCab    T    A        1      2        2 
   1   chr1_50727355     HPrz    T    A        1      2        2 
   1   chr1_50727355     ZBoe    T    A        0      0        2 
   1   chr1_50727355     ZGre    T    A        0      0        2 
   1   chr1_50727355     ZHar    T    A        0      0        2 
   1   chr1_50727355   Sample    T    A        0      0        2 
   1   chr1_50731612     AAsi    T    G        0      0        2 
   1   chr1_50731612     AKia    T    G        0      0        2 
   1   chr1_50731612     AOna    T    G        1      2        2 
   1   chr1_50731612     ASom    T    G        0      0        2 
   1   chr1_50731612     HCab    T    G        0      0        2 
   1   chr1_50731612     HPrz    T    G        0      0        2 
   1   chr1_50731612     ZBoe    T    G        0      0        2 
   1   chr1_50731612     ZGre    T    G        0      0        2 
   1   chr1_50731612     ZHar    T    G        0      0        2 
   1   chr1_50731612   Sample    T    G        0      0        2 
   1   chr1_50731849     AAsi    A    C        0      0        2 
   1   chr1_50731849     AKia    A    C        0      0        2 
   1   chr1_50731849     AOna    A    C        0      0        2 
   1   chr1_50731849     ASom    A    C        0      0        2 
   1   chr1_50731849     HCab    A    C        1      2        2 
   1   chr1_50731849     HPrz    A    C        0      0        2 
   1   chr1_50731849     ZBoe    A    C        0      0        2 
   1   chr1_50731849     ZGre    A    C        0      0        2 
   1   chr1_50731849     ZHar    A    C        0      0        2 
   1   chr1_50731849   Sample    A    C        0      0        2 
   1   chr1_50771494     AAsi    C    G        0      0        2 
   1   chr1_50771494     AKia    C    G        0      0        2 
   1   chr1_50771494     AOna    C    G        0      0        2 
   1   chr1_50771494     ASom    C    G        0      0        2 
   1   chr1_50771494     HCab    C    G        0      0        2 
   1   chr1_50771494     HPrz    C    G        0      0        2 
   1   chr1_50771494     ZBoe    C    G        1      2        2 
   1   chr1_50771494     ZGre    C    G        0      0        2 
   1   chr1_50771494     ZHar    C    G        0      0        2 
   1   chr1_50771494   Sample    C    G        0      0        2 
   1   chr1_50778235     AAsi    A    C        0      0        2 
   1   chr1_50778235     AKia    A    C        1      2        2 
   1   chr1_50778235     AOna    A    C        0      0        2 
   1   chr1_50778235     ASom    A    C        0      0        2 
   1   chr1_50778235     HCab    A    C        0      0        2 
   1   chr1_50778235     HPrz    A    C        0      0        2 
   1   chr1_50778235     ZBoe    A    C        0      0        2 
   1   chr1_50778235     ZGre    A    C        0      0        2 
   1   chr1_50778235     ZHar    A    C        0      0        2 
   1   chr1_50778235   Sample    A    C        0      0        2 
   1   chr1_50809027     AAsi    C    A        0      0        2 
   1   chr1_50809027     AKia    C    A        0      0        2 
   1   chr1_50809027     AOna    C    A        0      0        2 
   1   chr1_50809027     ASom    C    A        0      0        2 
   1   chr1_50809027     HCab    C    A        0      0        2 
   1   chr1_50809027     HPrz    C    A        0      0        2 
   1   chr1_50809027     ZBoe    C    A        0      0        2 
   1   chr1_50809027     ZGre    C    A      0.5      1        2 
   1   chr1_50809027     ZHar    C    A        0      0        2 
   1   chr1_50809027   Sample    C    A        0      0        2 
   1   chr1_50817292     AAsi    T    G        0      0        2 
   1   chr1_50817292     AKia    T    G        1      2        2 
   1   chr1_50817292     AOna    T    G        1      2        2 
   1   chr1_50817292     ASom    T    G        0      0        2 
   1   chr1_50817292     HCab    T    G        0      0        2 
   1   chr1_50817292     HPrz    T    G        0      0        2 
   1   chr1_50817292     ZBoe    T    G        0      0        2 
   1   chr1_50817292     ZGre    T    G        0      0        2 
   1   chr1_50817292     ZHar    T    G        0      0        2 
   1   chr1_50817292   Sample    T    G        0      0        2 
   1   chr1_50834530     AAsi    T    G        1      2        2 
   1   chr1_50834530     AKia    T    G        0      0        2 
   1   chr1_50834530     AOna    T    G        0      0        2 
   1   chr1_50834530     ASom    T    G        0      0        2 
   1   chr1_50834530     HCab    T    G        0      0        2 
   1   chr1_50834530     HPrz    T    G        0      0        2 
   1   chr1_50834530     ZBoe    T    G        0      0        2 
   1   chr1_50834530     ZGre    T    G        0      0        2 
   1   chr1_50834530     ZHar    T    G        0      0        2 
   1   chr1_50834530   Sample    T    G        0      0        2 
   1   chr1_50837358     AAsi    C    G        0      0        2 
   1   chr1_50837358     AKia    C    G        0      0        2 
   1   chr1_50837358     AOna    C    G        0      0        2 
   1   chr1_50837358     ASom    C    G        0      0        2 
   1   chr1_50837358     HCab    C    G        1      2        2 
   1   chr1_50837358     HPrz    C    G        1      2        2 
   1   chr1_50837358     ZBoe    C    G        0      0        2 
   1   chr1_50837358     ZGre    C    G        0      0        2 
   1   chr1_50837358     ZHar    C    G        0      0        2 
   1   chr1_50837358   Sample    C    G        0      0        2 
   1   chr1_50845464     AAsi    C    A        0      0        2 
   1   chr1_50845464     AKia    C    A        0      0        2 
   1   chr1_50845464     AOna    C    A        0      0        2 
   1   chr1_50845464     ASom    C    A        0      0        2 
   1   chr1_50845464     HCab    C    A        1      2        2 
   1   chr1_50845464     HPrz    C    A        0      0        2 
   1   chr1_50845464     ZBoe    C    A        0      0        2 
   1   chr1_50845464     ZGre    C    A        0      0        2 
   1   chr1_50845464     ZHar    C    A        0      0        2 
   1   chr1_50845464   Sample    C    A        0      0        2 
   1   chr1_50856331     AAsi    C    A        0      0        2 
   1   chr1_50856331     AKia    C    A        0      0        2 
   1   chr1_50856331     AOna    C    A        0      0        2 
   1   chr1_50856331     ASom    C    A        0      0        2 
   1   chr1_50856331     HCab    C    A        0      0        2 
   1   chr1_50856331     HPrz    C    A        0      0        2 
   1   chr1_50856331     ZBoe    C    A        0      0        2 
   1   chr1_50856331     ZGre    C    A      0.5      1        2 
   1   chr1_50856331     ZHar    C    A        0      0        2 
   1   chr1_50856331   Sample    C    A        0      0        2 
   1   chr1_50870404     AAsi    T    A        0      0        2 
   1   chr1_50870404     AKia    T    A        0      0        2 
   1   chr1_50870404     AOna    T    A        0      0        2 
   1   chr1_50870404     ASom    T    A        0      0        2 
   1   chr1_50870404     HCab    T    A      0.5      1        2 
   1   chr1_50870404     HPrz    T    A        0      0        2 
   1   chr1_50870404     ZBoe    T    A        0      0        2 
   1   chr1_50870404     ZGre    T    A        0      0        2 
   1   chr1_50870404     ZHar    T    A        0      0        2 
   1   chr1_50870404   Sample    T    A        0      0        2 
   1   chr1_50882805     AAsi    G    T        0      0        2 
   1   chr1_50882805     AKia    G    T        0      0        2 
   1   chr1_50882805     AOna    G    T        0      0        2 
   1   chr1_50882805     ASom    G    T        0      0        2 
   1   chr1_50882805     HCab    G    T        1      2        2 
   1   chr1_50882805     HPrz    G    T      0.5      1        2 
   1   chr1_50882805     ZBoe    G    T        0      0        2 
   1   chr1_50882805     ZGre    G    T        0      0        2 
   1   chr1_50882805     ZHar    G    T        0      0        2 
   1   chr1_50882805   Sample    G    T        0      0        2 
   1   chr1_50886620     AAsi    G    C        0      0        2 
   1   chr1_50886620     AKia    G    C        0      0        2 
   1   chr1_50886620     AOna    G    C      0.5      1        2 
   1   chr1_50886620     ASom    G    C        0      0        2 
   1   chr1_50886620     HCab    G    C        0      0        2 
   1   chr1_50886620     HPrz    G    C        0      0        2 
   1   chr1_50886620     ZBoe    G    C        0      0        2 
   1   chr1_50886620     ZGre    G    C        0      0        2 
   1   chr1_50886620     ZHar    G    C        0      0        2 
   1   chr1_50886620   Sample    G    C        0      0        2 
   1   chr1_50889321     AAsi    T    A        0      0        2 
   1   chr1_50889321     AKia    T    A        0      0        2 
   1   chr1_50889321     AOna    T    A        0      0        2 
   1   chr1_50889321     ASom    T    A        0      0        2 
   1   chr1_50889321     HCab    T    A        0      0        2 
   1   chr1_50889321     HPrz    T    A        0      0        2 
   1   chr1_50889321     ZBoe    T    A        0      0        2 
   1   chr1_50889321     ZGre    T    A      0.5      1        2 
   1   chr1_50889321     ZHar    T    A        0      0        2 
   1   chr1_50889321   Sample    T    A        0      0        2 
   1   chr1_50904931     AAsi    T    G        0      0        2 
   1   chr1_50904931     AKia    T    G        0      0        2 
   1   chr1_50904931     AOna    T    G        0      0        2 
   1   chr1_50904931     ASom    T    G        0      0        2 
   1   chr1_50904931     HCab    T    G        1      2        2 
   1   chr1_50904931     HPrz    T    G        1      2        2 
   1   chr1_50904931     ZBoe    T    G        0      0        2 
   1   chr1_50904931     ZGre    T    G        0      0        2 
   1   chr1_50904931     ZHar    T    G        0      0        2 
   1   chr1_50904931   Sample    T    G        0      0        2 
   1   chr1_50909061     AAsi    C    G      0.5      1        2 
   1   chr1_50909061     AKia    C    G        0      0        2 
   1   chr1_50909061     AOna    C    G        0      0        2 
   1   chr1_50909061     ASom    C    G      0.5      1        2 
   1   chr1_50909061     HCab    C    G        0      0        2 
   1   chr1_50909061     HPrz    C    G        0      0        2 
   1   chr1_50909061     ZBoe    C    G        0      0        2 
   1   chr1_50909061     ZGre    C    G        0      0        2 
   1   chr1_50909061     ZHar    C    G        0      0        2 
   1   chr1_50909061   Sample    C    G        1      2        2 
   1   chr1_50967709     AAsi    A    C        0      0        2 
   1   chr1_50967709     AKia    A    C        0      0        2 
   1   chr1_50967709     AOna    A    C        0      0        2 
   1   chr1_50967709     ASom    A    C        0      0        2 
   1   chr1_50967709     HCab    A    C        0      0        2 
   1   chr1_50967709     HPrz    A    C        0      0        2 
   1   chr1_50967709     ZBoe    A    C        0      0        2 
   1   chr1_50967709     ZGre    A    C        0      0        2 
   1   chr1_50967709     ZHar    A    C        1      2        2 
   1   chr1_50967709   Sample    A    C        0      0        2 
   1   chr1_51034543     AAsi    G    T        0      0        2 
   1   chr1_51034543     AKia    G    T        0      0        2 
   1   chr1_51034543     AOna    G    T        0      0        2 
   1   chr1_51034543     ASom    G    T        0      0        2 
   1   chr1_51034543     HCab    G    T        0      0        2 
   1   chr1_51034543     HPrz    G    T        0      0        2 
   1   chr1_51034543     ZBoe    G    T        1      2        2 
   1   chr1_51034543     ZGre    G    T        1      2        2 
   1   chr1_51034543     ZHar    G    T        1      2        2 
   1   chr1_51034543   Sample    G    T        0      0        2 
   1   chr1_51038760     AAsi    G    T        0      0        2 
   1   chr1_51038760     AKia    G    T      0.5      1        2 
   1   chr1_51038760     AOna    G    T        0      0        2 
   1   chr1_51038760     ASom    G    T        0      0        2 
   1   chr1_51038760     HCab    G    T        0      0        2 
   1   chr1_51038760     HPrz    G    T        0      0        2 
   1   chr1_51038760     ZBoe    G    T        0      0        2 
   1   chr1_51038760     ZGre    G    T        0      0        2 
   1   chr1_51038760     ZHar    G    T        0      0        2 
   1   chr1_51038760   Sample    G    T        0      0        2 
   1   chr1_51040361     AAsi    A    T        1      2        2 
   1   chr1_51040361     AKia    A    T        1      2        2 
   1   chr1_51040361     AOna    A    T        1      2        2 
   1   chr1_51040361     ASom    A    T        1      2        2 
   1   chr1_51040361     HCab    A    T        0      0        2 
   1   chr1_51040361     HPrz    A    T        0      0        2 
   1   chr1_51040361     ZBoe    A    T        0      0        2 
   1   chr1_51040361     ZGre    A    T        0      0        2 
   1   chr1_51040361     ZHar    A    T        0      0        2 
   1   chr1_51040361   Sample    A    T        1      2        2 
   1   chr1_51093780     AAsi    C    A        0      0        2 
   1   chr1_51093780     AKia    C    A        0      0        2 
   1   chr1_51093780     AOna    C    A        0      0        2 
   1   chr1_51093780     ASom    C    A        0      0        2 
   1   chr1_51093780     HCab    C    A        0      0        2 
   1   chr1_51093780     HPrz    C    A        0      0        2 
   1   chr1_51093780     ZBoe    C    A        1      2        2 
   1   chr1_51093780     ZGre    C    A        0      0        2 
   1   chr1_51093780     ZHar    C    A        0      0        2 
   1   chr1_51093780   Sample    C    A        0      0        2 
   1   chr1_51105648     AAsi    C    A        0      0        2 
   1   chr1_51105648     AKia    C    A        0      0        2 
   1   chr1_51105648     AOna    C    A      0.5      1        2 
   1   chr1_51105648     ASom    C    A        0      0        2 
   1   chr1_51105648     HCab    C    A        0      0        2 
   1   chr1_51105648     HPrz    C    A        0      0        2 
   1   chr1_51105648     ZBoe    C    A        0      0        2 
   1   chr1_51105648     ZGre    C    A        0      0        2 
   1   chr1_51105648     ZHar    C    A        0      0        2 
   1   chr1_51105648   Sample    C    A        0      0        2 
   1   chr1_51118306     AAsi    C    A        0      0        2 
   1   chr1_51118306     AKia    C    A        0      0        2 
   1   chr1_51118306     AOna    C    A        0      0        2 
   1   chr1_51118306     ASom    C    A        0      0        2 
   1   chr1_51118306     HCab    C    A      0.5      1        2 
   1   chr1_51118306     HPrz    C    A        1      2        2 
   1   chr1_51118306     ZBoe    C    A        0      0        2 
   1   chr1_51118306     ZGre    C    A        0      0        2 
   1   chr1_51118306     ZHar    C    A        0      0        2 
   1   chr1_51118306   Sample    C    A        0      0        2 
   1   chr1_51129988     AAsi    C    A        0      0        2 
   1   chr1_51129988     AKia    C    A        0      0        2 
   1   chr1_51129988     AOna    C    A        0      0        2 
   1   chr1_51129988     ASom    C    A        0      0        2 
   1   chr1_51129988     HCab    C    A      0.5      1        2 
   1   chr1_51129988     HPrz    C    A        1      2        2 
   1   chr1_51129988     ZBoe    C    A        0      0        2 
   1   chr1_51129988     ZGre    C    A        0      0        2 
   1   chr1_51129988     ZHar    C    A        0      0        2 
   1   chr1_51129988   Sample    C    A        0      0        2 
   1   chr1_51150151     AAsi    C    G        0      0        2 
   1   chr1_51150151     AKia    C    G        0      0        2 
   1   chr1_51150151     AOna    C    G        0      0        2 
   1   chr1_51150151     ASom    C    G        0      0        2 
   1   chr1_51150151     HCab    C    G        1      2        2 
   1   chr1_51150151     HPrz    C    G        0      0        2 
   1   chr1_51150151     ZBoe    C    G        0      0        2 
   1   chr1_51150151     ZGre    C    G        0      0        2 
   1   chr1_51150151     ZHar    C    G        0      0        2 
   1   chr1_51150151   Sample    C    G        0      0        2 
   1   chr1_51161497     AAsi    G    T        0      0        2 
   1   chr1_51161497     AKia    G    T        0      0        2 
   1   chr1_51161497     AOna    G    T        0      0        2 
   1   chr1_51161497     ASom    G    T        0      0        2 
   1   chr1_51161497     HCab    G    T        0      0        2 
   1   chr1_51161497     HPrz    G    T        0      0        2 
   1   chr1_51161497     ZBoe    G    T        1      2        2 
   1   chr1_51161497     ZGre    G    T        0      0        2 
   1   chr1_51161497     ZHar    G    T        0      0        2 
   1   chr1_51161497   Sample    G    T        0      0        2 
   1   chr1_51218680     AAsi    T    G        0      0        2 
   1   chr1_51218680     AKia    T    G        0      0        2 
   1   chr1_51218680     AOna    T    G        0      0        2 
   1   chr1_51218680     ASom    T    G        0      0        2 
   1   chr1_51218680     HCab    T    G        0      0        2 
   1   chr1_51218680     HPrz    T    G        0      0        2 
   1   chr1_51218680     ZBoe    T    G      0.5      1        2 
   1   chr1_51218680     ZGre    T    G        0      0        2 
   1   chr1_51218680     ZHar    T    G        0      0        2 
   1   chr1_51218680   Sample    T    G        0      0        2 
   1   chr1_51222729     AAsi    C    A        0      0        2 
   1   chr1_51222729     AKia    C    A        0      0        2 
   1   chr1_51222729     AOna    C    A        0      0        2 
   1   chr1_51222729     ASom    C    A        0      0        2 
   1   chr1_51222729     HCab    C    A        1      2        2 
   1   chr1_51222729     HPrz    C    A        1      2        2 
   1   chr1_51222729     ZBoe    C    A        0      0        2 
   1   chr1_51222729     ZGre    C    A        0      0        2 
   1   chr1_51222729     ZHar    C    A        0      0        2 
   1   chr1_51222729   Sample    C    A        0      0        2 
   1   chr1_51282863     AAsi    C    A        0      0        2 
   1   chr1_51282863     AKia    C    A        0      0        2 
   1   chr1_51282863     AOna    C    A        0      0        2 
   1   chr1_51282863     ASom    C    A        0      0        2 
   1   chr1_51282863     HCab    C    A        0      0        2 
   1   chr1_51282863     HPrz    C    A        0      0        2 
   1   chr1_51282863     ZBoe    C    A        1      2        2 
   1   chr1_51282863     ZGre    C    A        0      0        2 
   1   chr1_51282863     ZHar    C    A        0      0        2 
   1   chr1_51282863   Sample    C    A        0      0        2 
   1   chr1_51306743     AAsi    G    C        0      0        2 
   1   chr1_51306743     AKia    G    C        0      0        2 
   1   chr1_51306743     AOna    G    C        0      0        2 
   1   chr1_51306743     ASom    G    C        0      0        2 
   1   chr1_51306743     HCab    G    C        0      0        2 
   1   chr1_51306743     HPrz    G    C        0      0        2 
   1   chr1_51306743     ZBoe    G    C        1      2        2 
   1   chr1_51306743     ZGre    G    C        1      2        2 
   1   chr1_51306743     ZHar    G    C        0      0        2 
   1   chr1_51306743   Sample    G    C        0      0        2 
   1   chr1_51310559     AAsi    A    T        0      0        2 
   1   chr1_51310559     AKia    A    T        0      0        2 
   1   chr1_51310559     AOna    A    T        0      0        2 
   1   chr1_51310559     ASom    A    T        0      0        2 
   1   chr1_51310559     HCab    A    T        1      2        2 
   1   chr1_51310559     HPrz    A    T        1      2        2 
   1   chr1_51310559     ZBoe    A    T        0      0        2 
   1   chr1_51310559     ZGre    A    T        0      0        2 
   1   chr1_51310559     ZHar    A    T        0      0        2 
   1   chr1_51310559   Sample    A    T        0      0        2 
   1   chr1_51341811     AAsi    G    T        0      0        2 
   1   chr1_51341811     AKia    G    T        0      0        2 
   1   chr1_51341811     AOna    G    T        0      0        2 
   1   chr1_51341811     ASom    G    T        0      0        2 
   1   chr1_51341811     HCab    G    T        1      2        2 
   1   chr1_51341811     HPrz    G    T        1      2        2 
   1   chr1_51341811     ZBoe    G    T        0      0        2 
   1   chr1_51341811     ZGre    G    T        0      0        2 
   1   chr1_51341811     ZHar    G    T        0      0        2 
   1   chr1_51341811   Sample    G    T        0      0        2 
   1   chr1_51353801     AAsi    G    C      0.5      1        2 
   1   chr1_51353801     AKia    G    C        0      0        2 
   1   chr1_51353801     AOna    G    C        0      0        2 
   1   chr1_51353801     ASom    G    C        0      0        2 
   1   chr1_51353801     HCab    G    C        0      0        2 
   1   chr1_51353801     HPrz    G    C        0      0        2 
   1   chr1_51353801     ZBoe    G    C        0      0        2 
   1   chr1_51353801     ZGre    G    C        0      0        2 
   1   chr1_51353801     ZHar    G    C        0      0        2 
   1   chr1_51353801   Sample    G    C        0      0        2 
   1   chr1_51386406     AAsi    C    A        0      0        2 
   1   chr1_51386406     AKia    C    A        0      0        2 
   1   chr1_51386406     AOna    C    A        0      0        2 
   1   chr1_51386406     ASom    C    A        0      0        2 
   1   chr1_51386406     HCab    C    A        1      2        2 
   1   chr1_51386406     HPrz    C    A        1      2        2 
   1   chr1_51386406     ZBoe    C    A        0      0        2 
   1   chr1_51386406     ZGre    C    A        0      0        2 
   1   chr1_51386406     ZHar    C    A        0      0        2 
   1   chr1_51386406   Sample    C    A        0      0        2 
   1   chr1_51405573     AAsi    A    C        0      0        2 
   1   chr1_51405573     AKia    A    C        0      0        2 
   1   chr1_51405573     AOna    A    C        0      0        2 
   1   chr1_51405573     ASom    A    C        0      0        2 
   1   chr1_51405573     HCab    A    C        0      0        2 
   1   chr1_51405573     HPrz    A    C        0      0        2 
   1   chr1_51405573     ZBoe    A    C        0      0        2 
   1   chr1_51405573     ZGre    A    C        0      0        2 
   1   chr1_51405573     ZHar    A    C      0.5      1        2 
   1   chr1_51405573   Sample    A    C        0      0        2 
   1   chr1_51422005     AAsi    A    T        0      0        2 
   1   chr1_51422005     AKia    A    T        0      0        2 
   1   chr1_51422005     AOna    A    T        0      0        2 
   1   chr1_51422005     ASom    A    T        0      0        2 
   1   chr1_51422005     HCab    A    T        1      2        2 
   1   chr1_51422005     HPrz    A    T        1      2        2 
   1   chr1_51422005     ZBoe    A    T        0      0        2 
   1   chr1_51422005     ZGre    A    T        0      0        2 
   1   chr1_51422005     ZHar    A    T        0      0        2 
   1   chr1_51422005   Sample    A    T        0      0        2 
   1   chr1_51434797     AAsi    G    C        0      0        2 
   1   chr1_51434797     AKia    G    C        0      0        2 
   1   chr1_51434797     AOna    G    C        0      0        2 
   1   chr1_51434797     ASom    G    C        0      0        2 
   1   chr1_51434797     HCab    G    C        1      2        2 
   1   chr1_51434797     HPrz    G    C        1      2        2 
   1   chr1_51434797     ZBoe    G    C        0      0        2 
   1   chr1_51434797     ZGre    G    C        0      0        2 
   1   chr1_51434797     ZHar    G    C        0      0        2 
   1   chr1_51434797   Sample    G    C        0      0        2 
   1   chr1_51449012     AAsi    G    T        0      0        2 
   1   chr1_51449012     AKia    G    T        0      0        2 
   1   chr1_51449012     AOna    G    T        0      0        2 
   1   chr1_51449012     ASom    G    T        0      0        2 
   1   chr1_51449012     HCab    G    T        0      0        2 
   1   chr1_51449012     HPrz    G    T        1      2        2 
   1   chr1_51449012     ZBoe    G    T        0      0        2 
   1   chr1_51449012     ZGre    G    T        0      0        2 
   1   chr1_51449012     ZHar    G    T        0      0        2 
   1   chr1_51449012   Sample    G    T        0      0        2 
   1   chr1_51451296     AAsi    G    C        0      0        2 
   1   chr1_51451296     AKia    G    C        0      0        2 
   1   chr1_51451296     AOna    G    C        0      0        2 
   1   chr1_51451296     ASom    G    C        0      0        2 
   1   chr1_51451296     HCab    G    C        0      0        2 
   1   chr1_51451296     HPrz    G    C        0      0        2 
   1   chr1_51451296     ZBoe    G    C      0.5      1        2 
   1   chr1_51451296     ZGre    G    C        0      0        2 
   1   chr1_51451296     ZHar    G    C        0      0        2 
   1   chr1_51451296   Sample    G    C        0      0        2 
   1   chr1_51454461     AAsi    C    G        0      0        2 
   1   chr1_51454461     AKia    C    G        0      0        2 
   1   chr1_51454461     AOna    C    G        0      0        2 
   1   chr1_51454461     ASom    C    G        0      0        2 
   1   chr1_51454461     HCab    C    G        1      2        2 
   1   chr1_51454461     HPrz    C    G        1      2        2 
   1   chr1_51454461     ZBoe    C    G        0      0        2 
   1   chr1_51454461     ZGre    C    G        0      0        2 
   1   chr1_51454461     ZHar    C    G        0      0        2 
   1   chr1_51454461   Sample    C    G        0      0        2 
   1   chr1_51482840     AAsi    G    T        1      2        2 
   1   chr1_51482840     AKia    G    T        1      2        2 
   1   chr1_51482840     AOna    G    T        1      2        2 
   1   chr1_51482840     ASom    G    T        1      2        2 
   1   chr1_51482840     HCab    G    T        0      0        2 
   1   chr1_51482840     HPrz    G    T        0      0        2 
   1   chr1_51482840     ZBoe    G    T        0      0        2 
   1   chr1_51482840     ZGre    G    T        0      0        2 
   1   chr1_51482840     ZHar    G    T        0      0        2 
   1   chr1_51482840   Sample    G    T        1      2        2 
   1   chr1_51515342     AAsi    A    C        0      0        2 
   1   chr1_51515342     AKia    A    C        0      0        2 
   1   chr1_51515342     AOna    A    C        0      0        2 
   1   chr1_51515342     ASom    A    C        0      0        2 
   1   chr1_51515342     HCab    A    C        0      0        2 
   1   chr1_51515342     HPrz    A    C        0      0        2 
   1   chr1_51515342     ZBoe    A    C        0      0        2 
   1   chr1_51515342     ZGre    A    C        0      0        2 
   1   chr1_51515342     ZHar    A    C        1      2        2 
   1   chr1_51515342   Sample    A    C        0      0        2 
   1   chr1_51553819     AAsi    A    T        0      0        2 
   1   chr1_51553819     AKia    A    T        0      0        2 
   1   chr1_51553819     AOna    A    T        0      0        2 
   1   chr1_51553819     ASom    A    T        0      0        2 
   1   chr1_51553819     HCab    A    T        0      0        2 
   1   chr1_51553819     HPrz    A    T        0      0        2 
   1   chr1_51553819     ZBoe    A    T      0.5      1        2 
   1   chr1_51553819     ZGre    A    T        0      0        2 
   1   chr1_51553819     ZHar    A    T        0      0        2 
   1   chr1_51553819   Sample    A    T        0      0        2 
   1   chr1_51580512     AAsi    G    C        0      0        2 
   1   chr1_51580512     AKia    G    C        0      0        2 
   1   chr1_51580512     AOna    G    C        0      0        2 
   1   chr1_51580512     ASom    G    C        0      0        2 
   1   chr1_51580512     HCab    G    C        0      0        2 
   1   chr1_51580512     HPrz    G    C        0      0        2 
   1   chr1_51580512     ZBoe    G    C      0.5      1        2 
   1   chr1_51580512     ZGre    G    C        0      0        2 
   1   chr1_51580512     ZHar    G    C        0      0        2 
   1   chr1_51580512   Sample    G    C        0      0        2 
   1   chr1_51609768     AAsi    C    G        0      0        2 
   1   chr1_51609768     AKia    C    G        0      0        2 
   1   chr1_51609768     AOna    C    G        0      0        2 
   1   chr1_51609768     ASom    C    G        0      0        2 
   1   chr1_51609768     HCab    C    G        1      2        2 
   1   chr1_51609768     HPrz    C    G        1      2        2 
   1   chr1_51609768     ZBoe    C    G        0      0        2 
   1   chr1_51609768     ZGre    C    G        0      0        2 
   1   chr1_51609768     ZHar    C    G        0      0        2 
   1   chr1_51609768   Sample    C    G        0      0        2 
   1   chr1_51620584     AAsi    G    T        0      0        2 
   1   chr1_51620584     AKia    G    T      0.5      1        2 
   1   chr1_51620584     AOna    G    T        0      0        2 
   1   chr1_51620584     ASom    G    T        0      0        2 
   1   chr1_51620584     HCab    G    T        0      0        2 
   1   chr1_51620584     HPrz    G    T        0      0        2 
   1   chr1_51620584     ZBoe    G    T        0      0        2 
   1   chr1_51620584     ZGre    G    T        0      0        2 
   1   chr1_51620584     ZHar    G    T        0      0        2 
   1   chr1_51620584   Sample    G    T        0      0        2 
   1   chr1_51702019     AAsi    A    C        1      2        2 
   1   chr1_51702019     AKia    A    C        0      0        2 
   1   chr1_51702019     AOna    A    C        0      0        2 
   1   chr1_51702019     ASom    A    C        1      2        2 
   1   chr1_51702019     HCab    A    C        0      0        2 
   1   chr1_51702019     HPrz    A    C        0      0        2 
   1   chr1_51702019     ZBoe    A    C        0      0        2 
   1   chr1_51702019     ZGre    A    C        0      0        2 
   1   chr1_51702019     ZHar    A    C        0      0        2 
   1   chr1_51702019   Sample    A    C        1      2        2 
   1   chr1_51707066     AAsi    G    C        0      0        2 
   1   chr1_51707066     AKia    G    C        0      0        2 
   1   chr1_51707066     AOna    G    C        0      0        2 
   1   chr1_51707066     ASom    G    C        0      0        2 
   1   chr1_51707066     HCab    G    C        0      0        2 
   1   chr1_51707066     HPrz    G    C        0      0        2 
   1   chr1_51707066     ZBoe    G    C        1      2        2 
   1   chr1_51707066     ZGre    G    C        0      0        2 
   1   chr1_51707066     ZHar    G    C        0      0        2 
   1   chr1_51707066   Sample    G    C        0      0        2 
   1   chr1_51752301     AAsi    T    A        0      0        2 
   1   chr1_51752301     AKia    T    A        0      0        2 
   1   chr1_51752301     AOna    T    A        0      0        2 
   1   chr1_51752301     ASom    T    A      0.5      1        2 
   1   chr1_51752301     HCab    T    A        0      0        2 
   1   chr1_51752301     HPrz    T    A        0      0        2 
   1   chr1_51752301     ZBoe    T    A        0      0        2 
   1   chr1_51752301     ZGre    T    A        0      0        2 
   1   chr1_51752301     ZHar    T    A        0      0        2 
   1   chr1_51752301   Sample    T    A        0      0        2 
   1   chr1_51760266     AAsi    C    A        0      0        2 
   1   chr1_51760266     AKia    C    A        0      0        2 
   1   chr1_51760266     AOna    C    A        0      0        2 
   1   chr1_51760266     ASom    C    A        0      0        2 
   1   chr1_51760266     HCab    C    A        0      0        2 
   1   chr1_51760266     HPrz    C    A        0      0        2 
   1   chr1_51760266     ZBoe    C    A        1      2        2 
   1   chr1_51760266     ZGre    C    A        1      2        2 
   1   chr1_51760266     ZHar    C    A        1      2        2 
   1   chr1_51760266   Sample    C    A        0      0        2 
   1   chr1_51763210     AAsi    C    A        0      0        2 
   1   chr1_51763210     AKia    C    A      0.5      1        2 
   1   chr1_51763210     AOna    C    A        1      2        2 
   1   chr1_51763210     ASom    C    A        0      0        2 
   1   chr1_51763210     HCab    C    A        0      0        2 
   1   chr1_51763210     HPrz    C    A        0      0        2 
   1   chr1_51763210     ZBoe    C    A        0      0        2 
   1   chr1_51763210     ZGre    C    A        0      0        2 
   1   chr1_51763210     ZHar    C    A        0      0        2 
   1   chr1_51763210   Sample    C    A        0      0        2 
   1   chr1_51768763     AAsi    T    A        0      0        2 
   1   chr1_51768763     AKia    T    A      0.5      1        2 
   1   chr1_51768763     AOna    T    A        0      0        2 
   1   chr1_51768763     ASom    T    A        0      0        2 
   1   chr1_51768763     HCab    T    A        0      0        2 
   1   chr1_51768763     HPrz    T    A        0      0        2 
   1   chr1_51768763     ZBoe    T    A        0      0        2 
   1   chr1_51768763     ZGre    T    A        0      0        2 
   1   chr1_51768763     ZHar    T    A        0      0        2 
   1   chr1_51768763   Sample    T    A        0      0        2 
   1   chr1_51774365     AAsi    T    G        0      0        2 
   1   chr1_51774365     AKia    T    G        0      0        2 
   1   chr1_51774365     AOna    T    G        0      0        2 
   1   chr1_51774365     ASom    T    G        0      0        2 
   1   chr1_51774365     HCab    T    G        1      2        2 
   1   chr1_51774365     HPrz    T    G        1      2        2 
   1   chr1_51774365     ZBoe    T    G        0      0        2 
   1   chr1_51774365     ZGre    T    G        0      0        2 
   1   chr1_51774365     ZHar    T    G        0      0        2 
   1   chr1_51774365   Sample    T    G        0      0        2 
   1   chr1_51806445     AAsi    A    C        0      0        2 
   1   chr1_51806445     AKia    A    C        0      0        2 
   1   chr1_51806445     AOna    A    C        0      0        2 
   1   chr1_51806445     ASom    A    C        0      0        2 
   1   chr1_51806445     HCab    A    C        1      2        2 
   1   chr1_51806445     HPrz    A    C        1      2        2 
   1   chr1_51806445     ZBoe    A    C        0      0        2 
   1   chr1_51806445     ZGre    A    C        0      0        2 
   1   chr1_51806445     ZHar    A    C        0      0        2 
   1   chr1_51806445   Sample    A    C        0      0        2 
   1   chr1_51839874     AAsi    C    A        0      0        2 
   1   chr1_51839874     AKia    C    A        0      0        2 
   1   chr1_51839874     AOna    C    A        0      0        2 
   1   chr1_51839874     ASom    C    A        0      0        2 
   1   chr1_51839874     HCab    C    A        0      0        2 
   1   chr1_51839874     HPrz    C    A        0      0        2 
   1   chr1_51839874     ZBoe    C    A      0.5      1        2 
   1   chr1_51839874     ZGre    C    A        0      0        2 
   1   chr1_51839874     ZHar    C    A        0      0        2 
   1   chr1_51839874   Sample    C    A        0      0        2 
   1   chr1_51845069     AAsi    C    G      0.5      1        2 
   1   chr1_51845069     AKia    C    G        0      0        2 
   1   chr1_51845069     AOna    C    G        0      0        2 
   1   chr1_51845069     ASom    C    G        0      0        2 
   1   chr1_51845069     HCab    C    G        0      0        2 
   1   chr1_51845069     HPrz    C    G        0      0        2 
   1   chr1_51845069     ZBoe    C    G        0      0        2 
   1   chr1_51845069     ZGre    C    G        0      0        2 
   1   chr1_51845069     ZHar    C    G        0      0        2 
   1   chr1_51845069   Sample    C    G        0      0        2 
   1   chr1_51866582     AAsi    G    C        0      0        2 
   1   chr1_51866582     AKia    G    C        0      0        2 
   1   chr1_51866582     AOna    G    C        0      0        2 
   1   chr1_51866582     ASom    G    C        0      0        2 
   1   chr1_51866582     HCab    G    C        1      2        2 
   1   chr1_51866582     HPrz    G    C        1      2        2 
   1   chr1_51866582     ZBoe    G    C        0      0        2 
   1   chr1_51866582     ZGre    G    C        0      0        2 
   1   chr1_51866582     ZHar    G    C        0      0        2 
   1   chr1_51866582   Sample    G    C        0      0        2 
   1   chr1_51881372     AAsi    G    C        0      0        2 
   1   chr1_51881372     AKia    G    C        0      0        2 
   1   chr1_51881372     AOna    G    C        0      0        2 
   1   chr1_51881372     ASom    G    C        0      0        2 
   1   chr1_51881372     HCab    G    C        1      2        2 
   1   chr1_51881372     HPrz    G    C        1      2        2 
   1   chr1_51881372     ZBoe    G    C        0      0        2 
   1   chr1_51881372     ZGre    G    C        0      0        2 
   1   chr1_51881372     ZHar    G    C        0      0        2 
   1   chr1_51881372   Sample    G    C        0      0        2 
   1   chr1_51884777     AAsi    G    C        0      0        2 
   1   chr1_51884777     AKia    G    C        0      0        2 
   1   chr1_51884777     AOna    G    C        0      0        2 
   1   chr1_51884777     ASom    G    C        0      0        2 
   1   chr1_51884777     HCab    G    C        0      0        2 
   1   chr1_51884777     HPrz    G    C        0      0        2 
   1   chr1_51884777     ZBoe    G    C        1      2        2 
   1   chr1_51884777     ZGre    G    C        0      0        2 
   1   chr1_51884777     ZHar    G    C        0      0        2 
   1   chr1_51884777   Sample    G    C        0      0        2 
   1   chr1_51893430     AAsi    G    T        0      0        2 
   1   chr1_51893430     AKia    G    T        0      0        2 
   1   chr1_51893430     AOna    G    T        0      0        2 
   1   chr1_51893430     ASom    G    T        0      0        2 
   1   chr1_51893430     HCab    G    T        0      0        2 
   1   chr1_51893430     HPrz    G    T        0      0        2 
   1   chr1_51893430     ZBoe    G    T        0      0        2 
   1   chr1_51893430     ZGre    G    T        0      0        2 
   1   chr1_51893430     ZHar    G    T      0.5      1        2 
   1   chr1_51893430   Sample    G    T        0      0        2 
   1   chr1_51893584     AAsi    G    T        0      0        2 
   1   chr1_51893584     AKia    G    T      0.5      1        2 
   1   chr1_51893584     AOna    G    T        0      0        2 
   1   chr1_51893584     ASom    G    T        0      0        2 
   1   chr1_51893584     HCab    G    T        0      0        2 
   1   chr1_51893584     HPrz    G    T        0      0        2 
   1   chr1_51893584     ZBoe    G    T        0      0        2 
   1   chr1_51893584     ZGre    G    T        0      0        2 
   1   chr1_51893584     ZHar    G    T        0      0        2 
   1   chr1_51893584   Sample    G    T        0      0        2 
   1   chr1_51938006     AAsi    T    G        0      0        2 
   1   chr1_51938006     AKia    T    G        0      0        2 
   1   chr1_51938006     AOna    T    G        0      0        2 
   1   chr1_51938006     ASom    T    G        0      0        2 
   1   chr1_51938006     HCab    T    G        1      2        2 
   1   chr1_51938006     HPrz    T    G        1      2        2 
   1   chr1_51938006     ZBoe    T    G        0      0        2 
   1   chr1_51938006     ZGre    T    G        0      0        2 
   1   chr1_51938006     ZHar    T    G        0      0        2 
   1   chr1_51938006   Sample    T    G        0      0        2 
   1   chr1_51944510     AAsi    C    A        0      0        2 
   1   chr1_51944510     AKia    C    A        0      0        2 
   1   chr1_51944510     AOna    C    A        0      0        2 
   1   chr1_51944510     ASom    C    A        0      0        2 
   1   chr1_51944510     HCab    C    A        1      2        2 
   1   chr1_51944510     HPrz    C    A        1      2        2 
   1   chr1_51944510     ZBoe    C    A        0      0        2 
   1   chr1_51944510     ZGre    C    A        0      0        2 
   1   chr1_51944510     ZHar    C    A        0      0        2 
   1   chr1_51944510   Sample    C    A        0      0        2 
   1   chr1_51958817     AAsi    G    C        0      0        2 
   1   chr1_51958817     AKia    G    C        0      0        2 
   1   chr1_51958817     AOna    G    C        0      0        2 
   1   chr1_51958817     ASom    G    C        0      0        2 
   1   chr1_51958817     HCab    G    C        0      0        2 
   1   chr1_51958817     HPrz    G    C        0      0        2 
   1   chr1_51958817     ZBoe    G    C      0.5      1        2 
   1   chr1_51958817     ZGre    G    C        0      0        2 
   1   chr1_51958817     ZHar    G    C        0      0        2 
   1   chr1_51958817   Sample    G    C        0      0        2 
   1   chr1_51986846     AAsi    A    C        0      0        2 
   1   chr1_51986846     AKia    A    C        0      0        2 
   1   chr1_51986846     AOna    A    C        0      0        2 
   1   chr1_51986846     ASom    A    C        0      0        2 
   1   chr1_51986846     HCab    A    C        0      0        2 
   1   chr1_51986846     HPrz    A    C        0      0        2 
   1   chr1_51986846     ZBoe    A    C        0      0        2 
   1   chr1_51986846     ZGre    A    C        1      2        2 
   1   chr1_51986846     ZHar    A    C        0      0        2 
   1   chr1_51986846   Sample    A    C        0      0        2 
   1   chr1_51991334     AAsi    C    G        0      0        2 
   1   chr1_51991334     AKia    C    G        0      0        2 
   1   chr1_51991334     AOna    C    G        1      2        2 
   1   chr1_51991334     ASom    C    G        0      0        2 
   1   chr1_51991334     HCab    C    G        0      0        2 
   1   chr1_51991334     HPrz    C    G        0      0        2 
   1   chr1_51991334     ZBoe    C    G        0      0        2 
   1   chr1_51991334     ZGre    C    G        0      0        2 
   1   chr1_51991334     ZHar    C    G        0      0        2 
   1   chr1_51991334   Sample    C    G        0      0        2 
   1   chr1_52036061     AAsi    A    C        0      0        2 
   1   chr1_52036061     AKia    A    C        0      0        2 
   1   chr1_52036061     AOna    A    C        0      0        2 
   1   chr1_52036061     ASom    A    C        0      0        2 
   1   chr1_52036061     HCab    A    C        1      2        2 
   1   chr1_52036061     HPrz    A    C        1      2        2 
   1   chr1_52036061     ZBoe    A    C        0      0        2 
   1   chr1_52036061     ZGre    A    C        0      0        2 
   1   chr1_52036061     ZHar    A    C        0      0        2 
   1   chr1_52036061   Sample    A    C        0      0        2 
   1   chr1_52052072     AAsi    T    A        0      0        2 
   1   chr1_52052072     AKia    T    A        1      2        2 
   1   chr1_52052072     AOna    T    A        1      2        2 
   1   chr1_52052072     ASom    T    A        0      0        2 
   1   chr1_52052072     HCab    T    A        0      0        2 
   1   chr1_52052072     HPrz    T    A        0      0        2 
   1   chr1_52052072     ZBoe    T    A        0      0        2 
   1   chr1_52052072     ZGre    T    A        0      0        2 
   1   chr1_52052072     ZHar    T    A        0      0        2 
   1   chr1_52052072   Sample    T    A        0      0        2 
   1   chr1_52056807     AAsi    T    G        0      0        2 
   1   chr1_52056807     AKia    T    G        0      0        2 
   1   chr1_52056807     AOna    T    G        0      0        2 
   1   chr1_52056807     ASom    T    G        0      0        2 
   1   chr1_52056807     HCab    T    G        0      0        2 
   1   chr1_52056807     HPrz    T    G        0      0        2 
   1   chr1_52056807     ZBoe    T    G        0      0        2 
   1   chr1_52056807     ZGre    T    G        0      0        2 
   1   chr1_52056807     ZHar    T    G        1      2        2 
   1   chr1_52056807   Sample    T    G        0      0        2 
   1   chr1_52060529     AAsi    G    T        0      0        2 
   1   chr1_52060529     AKia    G    T        0      0        2 
   1   chr1_52060529     AOna    G    T        0      0        2 
   1   chr1_52060529     ASom    G    T        0      0        2 
   1   chr1_52060529     HCab    G    T        0      0        2 
   1   chr1_52060529     HPrz    G    T        0      0        2 
   1   chr1_52060529     ZBoe    G    T      0.5      1        2 
   1   chr1_52060529     ZGre    G    T        1      2        2 
   1   chr1_52060529     ZHar    G    T        0      0        2 
   1   chr1_52060529   Sample    G    T        0      0        2 
   1   chr1_52086748     AAsi    C    G        0      0        2 
   1   chr1_52086748     AKia    C    G      0.5      1        2 
   1   chr1_52086748     AOna    C    G        1      2        2 
   1   chr1_52086748     ASom    C    G        0      0        2 
   1   chr1_52086748     HCab    C    G        0      0        2 
   1   chr1_52086748     HPrz    C    G        0      0        2 
   1   chr1_52086748     ZBoe    C    G        0      0        2 
   1   chr1_52086748     ZGre    C    G        0      0        2 
   1   chr1_52086748     ZHar    C    G        0      0        2 
   1   chr1_52086748   Sample    C    G        0      0        2 
   1   chr1_52094227     AAsi    C    G        0      0        2 
   1   chr1_52094227     AKia    C    G        0      0        2 
   1   chr1_52094227     AOna    C    G        0      0        2 
   1   chr1_52094227     ASom    C    G        0      0        2 
   1   chr1_52094227     HCab    C    G        0      0        2 
   1   chr1_52094227     HPrz    C    G        0      0        2 
   1   chr1_52094227     ZBoe    C    G        0      0        2 
   1   chr1_52094227     ZGre    C    G        0      0        2 
   1   chr1_52094227     ZHar    C    G        1      2        2 
   1   chr1_52094227   Sample    C    G        0      0        2 
   1   chr1_52103087     AAsi    T    A        0      0        2 
   1   chr1_52103087     AKia    T    A        0      0        2 
   1   chr1_52103087     AOna    T    A        0      0        2 
   1   chr1_52103087     ASom    T    A        0      0        2 
   1   chr1_52103087     HCab    T    A      0.5      1        2 
   1   chr1_52103087     HPrz    T    A        0      0        2 
   1   chr1_52103087     ZBoe    T    A        0      0        2 
   1   chr1_52103087     ZGre    T    A        0      0        2 
   1   chr1_52103087     ZHar    T    A        0      0        2 
   1   chr1_52103087   Sample    T    A        0      0        2 
   1   chr1_52117510     AAsi    T    G        0      0        2 
   1   chr1_52117510     AKia    T    G        1      2        2 
   1   chr1_52117510     AOna    T    G        0      0        2 
   1   chr1_52117510     ASom    T    G        0      0        2 
   1   chr1_52117510     HCab    T    G        0      0        2 
   1   chr1_52117510     HPrz    T    G        0      0        2 
   1   chr1_52117510     ZBoe    T    G        0      0        2 
   1   chr1_52117510     ZGre    T    G        0      0        2 
   1   chr1_52117510     ZHar    T    G        0      0        2 
   1   chr1_52117510   Sample    T    G        0      0        2 
   1   chr1_52158885     AAsi    C    A        0      0        2 
   1   chr1_52158885     AKia    C    A        0      0        2 
   1   chr1_52158885     AOna    C    A        0      0        2 
   1   chr1_52158885     ASom    C    A      0.5      1        2 
   1   chr1_52158885     HCab    C    A        0      0        2 
   1   chr1_52158885     HPrz    C    A        0      0        2 
   1   chr1_52158885     ZBoe    C    A        0      0        2 
   1   chr1_52158885     ZGre    C    A        0      0        2 
   1   chr1_52158885     ZHar    C    A        0      0        2 
   1   chr1_52158885   Sample    C    A        0      0        2 
   1   chr1_52163102     AAsi    A    T        0      0        2 
   1   chr1_52163102     AKia    A    T        0      0        2 
   1   chr1_52163102     AOna    A    T        0      0        2 
   1   chr1_52163102     ASom    A    T        0      0        2 
   1   chr1_52163102     HCab    A    T        0      0        2 
   1   chr1_52163102     HPrz    A    T        0      0        2 
   1   chr1_52163102     ZBoe    A    T      0.5      1        2 
   1   chr1_52163102     ZGre    A    T        0      0        2 
   1   chr1_52163102     ZHar    A    T        0      0        2 
   1   chr1_52163102   Sample    A    T        0      0        2 
   1   chr1_52223314     AAsi    T    A        0      0        2 
   1   chr1_52223314     AKia    T    A        0      0        2 
   1   chr1_52223314     AOna    T    A        0      0        2 
   1   chr1_52223314     ASom    T    A        0      0        2 
   1   chr1_52223314     HCab    T    A        1      2        2 
   1   chr1_52223314     HPrz    T    A        1      2        2 
   1   chr1_52223314     ZBoe    T    A        0      0        2 
   1   chr1_52223314     ZGre    T    A        0      0        2 
   1   chr1_52223314     ZHar    T    A        0      0        2 
   1   chr1_52223314   Sample    T    A        0      0        2 
   1   chr1_52229010     AAsi    G    T        0      0        2 
   1   chr1_52229010     AKia    G    T        1      2        2 
   1   chr1_52229010     AOna    G    T        1      2        2 
   1   chr1_52229010     ASom    G    T        0      0        2 
   1   chr1_52229010     HCab    G    T        0      0        2 
   1   chr1_52229010     HPrz    G    T        0      0        2 
   1   chr1_52229010     ZBoe    G    T        0      0        2 
   1   chr1_52229010     ZGre    G    T        0      0        2 
   1   chr1_52229010     ZHar    G    T        0      0        2 
   1   chr1_52229010   Sample    G    T        0      0        2 
   1   chr1_52233430     AAsi    C    A        0      0        2 
   1   chr1_52233430     AKia    C    A        1      2        2 
   1   chr1_52233430     AOna    C    A        1      2        2 
   1   chr1_52233430     ASom    C    A        0      0        2 
   1   chr1_52233430     HCab    C    A        0      0        2 
   1   chr1_52233430     HPrz    C    A        0      0        2 
   1   chr1_52233430     ZBoe    C    A        0      0        2 
   1   chr1_52233430     ZGre    C    A        0      0        2 
   1   chr1_52233430     ZHar    C    A        0      0        2 
   1   chr1_52233430   Sample    C    A        0      0        2 
   1   chr1_52264353     AAsi    G    C        1      2        2 
   1   chr1_52264353     AKia    G    C        0      0        2 
   1   chr1_52264353     AOna    G    C        0      0        2 
   1   chr1_52264353     ASom    G    C        0      0        2 
   1   chr1_52264353     HCab    G    C        0      0        2 
   1   chr1_52264353     HPrz    G    C        0      0        2 
   1   chr1_52264353     ZBoe    G    C        0      0        2 
   1   chr1_52264353     ZGre    G    C        0      0        2 
   1   chr1_52264353     ZHar    G    C        0      0        2 
   1   chr1_52264353   Sample    G    C        0      0        2 
   1   chr1_52282505     AAsi    A    C        0      0        2 
   1   chr1_52282505     AKia    A    C        0      0        2 
   1   chr1_52282505     AOna    A    C        0      0        2 
   1   chr1_52282505     ASom    A    C        0      0        2 
   1   chr1_52282505     HCab    A    C        0      0        2 
   1   chr1_52282505     HPrz    A    C        0      0        2 
   1   chr1_52282505     ZBoe    A    C        0      0        2 
   1   chr1_52282505     ZGre    A    C        0      0        2 
   1   chr1_52282505     ZHar    A    C        1      2        2 
   1   chr1_52282505   Sample    A    C        0      0        2 
   1   chr1_52314433     AAsi    A    C        0      0        2 
   1   chr1_52314433     AKia    A    C        0      0        2 
   1   chr1_52314433     AOna    A    C        0      0        2 
   1   chr1_52314433     ASom    A    C        0      0        2 
   1   chr1_52314433     HCab    A    C        0      0        2 
   1   chr1_52314433     HPrz    A    C        0      0        2 
   1   chr1_52314433     ZBoe    A    C      0.5      1        2 
   1   chr1_52314433     ZGre    A    C        0      0        2 
   1   chr1_52314433     ZHar    A    C        0      0        2 
   1   chr1_52314433   Sample    A    C        0      0        2 
   1   chr1_52322041     AAsi    G    C        0      0        2 
   1   chr1_52322041     AKia    G    C        0      0        2 
   1   chr1_52322041     AOna    G    C        0      0        2 
   1   chr1_52322041     ASom    G    C        0      0        2 
   1   chr1_52322041     HCab    G    C      0.5      1        2 
   1   chr1_52322041     HPrz    G    C        0      0        2 
   1   chr1_52322041     ZBoe    G    C        0      0        2 
   1   chr1_52322041     ZGre    G    C        0      0        2 
   1   chr1_52322041     ZHar    G    C        0      0        2 
   1   chr1_52322041   Sample    G    C        0      0        2 
   1   chr1_52373570     AAsi    G    T        1      2        2 
   1   chr1_52373570     AKia    G    T        0      0        2 
   1   chr1_52373570     AOna    G    T        0      0        2 
   1   chr1_52373570     ASom    G    T        1      2        2 
   1   chr1_52373570     HCab    G    T        0      0        2 
   1   chr1_52373570     HPrz    G    T        0      0        2 
   1   chr1_52373570     ZBoe    G    T        0      0        2 
   1   chr1_52373570     ZGre    G    T        0      0        2 
   1   chr1_52373570     ZHar    G    T        0      0        2 
   1   chr1_52373570   Sample    G    T        1      2        2 
   1   chr1_52458164     AAsi    C    G        1      2        2 
   1   chr1_52458164     AKia    C    G        0      0        2 
   1   chr1_52458164     AOna    C    G        0      0        2 
   1   chr1_52458164     ASom    C    G        1      2        2 
   1   chr1_52458164     HCab    C    G        0      0        2 
   1   chr1_52458164     HPrz    C    G        0      0        2 
   1   chr1_52458164     ZBoe    C    G        0      0        2 
   1   chr1_52458164     ZGre    C    G        0      0        2 
   1   chr1_52458164     ZHar    C    G        0      0        2 
   1   chr1_52458164   Sample    C    G        1      2        2 
   1   chr1_52459039     AAsi    C    A        1      2        2 
   1   chr1_52459039     AKia    C    A        0      0        2 
   1   chr1_52459039     AOna    C    A        0      0        2 
   1   chr1_52459039     ASom    C    A        1      2        2 
   1   chr1_52459039     HCab    C    A        0      0        2 
   1   chr1_52459039     HPrz    C    A        0      0        2 
   1   chr1_52459039     ZBoe    C    A        0      0        2 
   1   chr1_52459039     ZGre    C    A        0      0        2 
   1   chr1_52459039     ZHar    C    A        0      0        2 
   1   chr1_52459039   Sample    C    A        1      2        2 
   1   chr1_52501920     AAsi    T    A        0      0        2 
   1   chr1_52501920     AKia    T    A        0      0        2 
   1   chr1_52501920     AOna    T    A        0      0        2 
   1   chr1_52501920     ASom    T    A        0      0        2 
   1   chr1_52501920     HCab    T    A        0      0        2 
   1   chr1_52501920     HPrz    T    A        0      0        2 
   1   chr1_52501920     ZBoe    T    A        0      0        2 
   1   chr1_52501920     ZGre    T    A        0      0        2 
   1   chr1_52501920     ZHar    T    A      0.5      1        2 
   1   chr1_52501920   Sample    T    A        0      0        2 
   1   chr1_52507119     AAsi    G    T        0      0        2 
   1   chr1_52507119     AKia    G    T        0      0        2 
   1   chr1_52507119     AOna    G    T        0      0        2 
   1   chr1_52507119     ASom    G    T        0      0        2 
   1   chr1_52507119     HCab    G    T        0      0        2 
   1   chr1_52507119     HPrz    G    T        0      0        2 
   1   chr1_52507119     ZBoe    G    T        0      0        2 
   1   chr1_52507119     ZGre    G    T        0      0        2 
   1   chr1_52507119     ZHar    G    T        1      2        2 
   1   chr1_52507119   Sample    G    T        0      0        2 
   1   chr1_52530853     AAsi    A    C      0.5      1        2 
   1   chr1_52530853     AKia    A    C        0      0        2 
   1   chr1_52530853     AOna    A    C        0      0        2 
   1   chr1_52530853     ASom    A    C        0      0        2 
   1   chr1_52530853     HCab    A    C        0      0        2 
   1   chr1_52530853     HPrz    A    C        0      0        2 
   1   chr1_52530853     ZBoe    A    C        0      0        2 
   1   chr1_52530853     ZGre    A    C        0      0        2 
   1   chr1_52530853     ZHar    A    C        0      0        2 
   1   chr1_52530853   Sample    A    C        0      0        2 
   1   chr1_52539851     AAsi    A    C        0      0        2 
   1   chr1_52539851     AKia    A    C        0      0        2 
   1   chr1_52539851     AOna    A    C        0      0        2 
   1   chr1_52539851     ASom    A    C        0      0        2 
   1   chr1_52539851     HCab    A    C        0      0        2 
   1   chr1_52539851     HPrz    A    C        0      0        2 
   1   chr1_52539851     ZBoe    A    C        0      0        2 
   1   chr1_52539851     ZGre    A    C        0      0        2 
   1   chr1_52539851     ZHar    A    C        1      2        2 
   1   chr1_52539851   Sample    A    C        0      0        2 
   1   chr1_52579311     AAsi    C    G        0      0        2 
   1   chr1_52579311     AKia    C    G        1      2        2 
   1   chr1_52579311     AOna    C    G        1      2        2 
   1   chr1_52579311     ASom    C    G        0      0        2 
   1   chr1_52579311     HCab    C    G        0      0        2 
   1   chr1_52579311     HPrz    C    G        0      0        2 
   1   chr1_52579311     ZBoe    C    G        0      0        2 
   1   chr1_52579311     ZGre    C    G        0      0        2 
   1   chr1_52579311     ZHar    C    G        0      0        2 
   1   chr1_52579311   Sample    C    G        0      0        2 
   1   chr1_52620625     AAsi    T    G        0      0        2 
   1   chr1_52620625     AKia    T    G        0      0        2 
   1   chr1_52620625     AOna    T    G        0      0        2 
   1   chr1_52620625     ASom    T    G        0      0        2 
   1   chr1_52620625     HCab    T    G        0      0        2 
   1   chr1_52620625     HPrz    T    G        0      0        2 
   1   chr1_52620625     ZBoe    T    G        0      0        2 
   1   chr1_52620625     ZGre    T    G        1      2        2 
   1   chr1_52620625     ZHar    T    G        0      0        2 
   1   chr1_52620625   Sample    T    G        0      0        2 
   1   chr1_52685902     AAsi    T    A        0      0        2 
   1   chr1_52685902     AKia    T    A        0      0        2 
   1   chr1_52685902     AOna    T    A        0      0        2 
   1   chr1_52685902     ASom    T    A        0      0        2 
   1   chr1_52685902     HCab    T    A        0      0        2 
   1   chr1_52685902     HPrz    T    A        0      0        2 
   1   chr1_52685902     ZBoe    T    A        0      0        2 
   1   chr1_52685902     ZGre    T    A        0      0        2 
   1   chr1_52685902     ZHar    T    A        1      2        2 
   1   chr1_52685902   Sample    T    A        0      0        2 
   1   chr1_52726162     AAsi    A    C        0      0        2 
   1   chr1_52726162     AKia    A    C        0      0        2 
   1   chr1_52726162     AOna    A    C        0      0        2 
   1   chr1_52726162     ASom    A    C        0      0        2 
   1   chr1_52726162     HCab    A    C        0      0        2 
   1   chr1_52726162     HPrz    A    C        0      0        2 
   1   chr1_52726162     ZBoe    A    C        0      0        2 
   1   chr1_52726162     ZGre    A    C        1      2        2 
   1   chr1_52726162     ZHar    A    C        0      0        2 
   1   chr1_52726162   Sample    A    C        0      0        2 
   1   chr1_52744919     AAsi    C    A        0      0        2 
   1   chr1_52744919     AKia    C    A        0      0        2 
   1   chr1_52744919     AOna    C    A        0      0        2 
   1   chr1_52744919     ASom    C    A        0      0        2 
   1   chr1_52744919     HCab    C    A        1      2        2 
   1   chr1_52744919     HPrz    C    A        1      2        2 
   1   chr1_52744919     ZBoe    C    A        0      0        2 
   1   chr1_52744919     ZGre    C    A        0      0        2 
   1   chr1_52744919     ZHar    C    A        0      0        2 
   1   chr1_52744919   Sample    C    A        0      0        2 
   1   chr1_52765233     AAsi    G    T        0      0        2 
   1   chr1_52765233     AKia    G    T        0      0        2 
   1   chr1_52765233     AOna    G    T        0      0        2 
   1   chr1_52765233     ASom    G    T        0      0        2 
   1   chr1_52765233     HCab    G    T        0      0        2 
   1   chr1_52765233     HPrz    G    T        0      0        2 
   1   chr1_52765233     ZBoe    G    T        1      2        2 
   1   chr1_52765233     ZGre    G    T        0      0        2 
   1   chr1_52765233     ZHar    G    T        0      0        2 
   1   chr1_52765233   Sample    G    T        0      0        2 
   1   chr1_52791947     AAsi    T    A        0      0        2 
   1   chr1_52791947     AKia    T    A        0      0        2 
   1   chr1_52791947     AOna    T    A        0      0        2 
   1   chr1_52791947     ASom    T    A        0      0        2 
   1   chr1_52791947     HCab    T    A        0      0        2 
   1   chr1_52791947     HPrz    T    A        0      0        2 
   1   chr1_52791947     ZBoe    T    A        0      0        2 
   1   chr1_52791947     ZGre    T    A        1      2        2 
   1   chr1_52791947     ZHar    T    A        0      0        2 
   1   chr1_52791947   Sample    T    A        0      0        2 
   1   chr1_52811051     AAsi    A    T        0      0        2 
   1   chr1_52811051     AKia    A    T        0      0        2 
   1   chr1_52811051     AOna    A    T        0      0        2 
   1   chr1_52811051     ASom    A    T        0      0        2 
   1   chr1_52811051     HCab    A    T        0      0        2 
   1   chr1_52811051     HPrz    A    T      0.5      1        2 
   1   chr1_52811051     ZBoe    A    T        0      0        2 
   1   chr1_52811051     ZGre    A    T        0      0        2 
   1   chr1_52811051     ZHar    A    T        0      0        2 
   1   chr1_52811051   Sample    A    T        0      0        2 
   1   chr1_52826268     AAsi    G    T        0      0        2 
   1   chr1_52826268     AKia    G    T        0      0        2 
   1   chr1_52826268     AOna    G    T      0.5      1        2 
   1   chr1_52826268     ASom    G    T        0      0        2 
   1   chr1_52826268     HCab    G    T        0      0        2 
   1   chr1_52826268     HPrz    G    T        0      0        2 
   1   chr1_52826268     ZBoe    G    T        0      0        2 
   1   chr1_52826268     ZGre    G    T        0      0        2 
   1   chr1_52826268     ZHar    G    T        0      0        2 
   1   chr1_52826268   Sample    G    T        0      0        2 
   1   chr1_52830180     AAsi    C    G        0      0        2 
   1   chr1_52830180     AKia    C    G        0      0        2 
   1   chr1_52830180     AOna    C    G        0      0        2 
   1   chr1_52830180     ASom    C    G        0      0        2 
   1   chr1_52830180     HCab    C    G        0      0        2 
   1   chr1_52830180     HPrz    C    G        0      0        2 
   1   chr1_52830180     ZBoe    C    G        0      0        2 
   1   chr1_52830180     ZGre    C    G        0      0        2 
   1   chr1_52830180     ZHar    C    G        1      2        2 
   1   chr1_52830180   Sample    C    G        0      0        2 
   1   chr1_52837282     AAsi    C    A        0      0        2 
   1   chr1_52837282     AKia    C    A        0      0        2 
   1   chr1_52837282     AOna    C    A        0      0        2 
   1   chr1_52837282     ASom    C    A        0      0        2 
   1   chr1_52837282     HCab    C    A        1      2        2 
   1   chr1_52837282     HPrz    C    A      0.5      1        2 
   1   chr1_52837282     ZBoe    C    A        0      0        2 
   1   chr1_52837282     ZGre    C    A        0      0        2 
   1   chr1_52837282     ZHar    C    A        0      0        2 
   1   chr1_52837282   Sample    C    A        0      0        2 
   1   chr1_52911219     AAsi    A    C        0      0        2 
   1   chr1_52911219     AKia    A    C        0      0        2 
   1   chr1_52911219     AOna    A    C      0.5      1        2 
   1   chr1_52911219     ASom    A    C        0      0        2 
   1   chr1_52911219     HCab    A    C        0      0        2 
   1   chr1_52911219     HPrz    A    C        0      0        2 
   1   chr1_52911219     ZBoe    A    C        0      0        2 
   1   chr1_52911219     ZGre    A    C        0      0        2 
   1   chr1_52911219     ZHar    A    C        0      0        2 
   1   chr1_52911219   Sample    A    C        0      0        2 
   1   chr1_52914209     AAsi    T    G        0      0        2 
   1   chr1_52914209     AKia    T    G        0      0        2 
   1   chr1_52914209     AOna    T    G      0.5      1        2 
   1   chr1_52914209     ASom    T    G        0      0        2 
   1   chr1_52914209     HCab    T    G        0      0        2 
   1   chr1_52914209     HPrz    T    G        0      0        2 
   1   chr1_52914209     ZBoe    T    G        0      0        2 
   1   chr1_52914209     ZGre    T    G        0      0        2 
   1   chr1_52914209     ZHar    T    G        0      0        2 
   1   chr1_52914209   Sample    T    G        0      0        2 
   1   chr1_52927464     AAsi    A    C        0      0        2 
   1   chr1_52927464     AKia    A    C        0      0        2 
   1   chr1_52927464     AOna    A    C      0.5      1        2 
   1   chr1_52927464     ASom    A    C        0      0        2 
   1   chr1_52927464     HCab    A    C        0      0        2 
   1   chr1_52927464     HPrz    A    C        0      0        2 
   1   chr1_52927464     ZBoe    A    C        0      0        2 
   1   chr1_52927464     ZGre    A    C        0      0        2 
   1   chr1_52927464     ZHar    A    C        0      0        2 
   1   chr1_52927464   Sample    A    C        0      0        2 
   1   chr1_52933326     AAsi    T    G        0      0        2 
   1   chr1_52933326     AKia    T    G        0      0        2 
   1   chr1_52933326     AOna    T    G        0      0        2 
   1   chr1_52933326     ASom    T    G        0      0        2 
   1   chr1_52933326     HCab    T    G        0      0        2 
   1   chr1_52933326     HPrz    T    G        0      0        2 
   1   chr1_52933326     ZBoe    T    G        0      0        2 
   1   chr1_52933326     ZGre    T    G        0      0        2 
   1   chr1_52933326     ZHar    T    G      0.5      1        2 
   1   chr1_52933326   Sample    T    G        0      0        2 
   1   chr1_52936933     AAsi    G    C        0      0        2 
   1   chr1_52936933     AKia    G    C        0      0        2 
   1   chr1_52936933     AOna    G    C        0      0        2 
   1   chr1_52936933     ASom    G    C        0      0        2 
   1   chr1_52936933     HCab    G    C        0      0        2 
   1   chr1_52936933     HPrz    G    C        0      0        2 
   1   chr1_52936933     ZBoe    G    C        0      0        2 
   1   chr1_52936933     ZGre    G    C      0.5      1        2 
   1   chr1_52936933     ZHar    G    C        0      0        2 
   1   chr1_52936933   Sample    G    C        0      0        2 
   1   chr1_52962116     AAsi    G    C        0      0        2 
   1   chr1_52962116     AKia    G    C        0      0        2 
   1   chr1_52962116     AOna    G    C        0      0        2 
   1   chr1_52962116     ASom    G    C        0      0        2 
   1   chr1_52962116     HCab    G    C        0      0        2 
   1   chr1_52962116     HPrz    G    C        0      0        2 
   1   chr1_52962116     ZBoe    G    C        0      0        2 
   1   chr1_52962116     ZGre    G    C        0      0        2 
   1   chr1_52962116     ZHar    G    C      0.5      1        2 
   1   chr1_52962116   Sample    G    C        0      0        2 
   1   chr1_52967431     AAsi    G    T        0      0        2 
   1   chr1_52967431     AKia    G    T        0      0        2 
   1   chr1_52967431     AOna    G    T        0      0        2 
   1   chr1_52967431     ASom    G    T        0      0        2 
   1   chr1_52967431     HCab    G    T        0      0        2 
   1   chr1_52967431     HPrz    G    T        0      0        2 
   1   chr1_52967431     ZBoe    G    T        0      0        2 
   1   chr1_52967431     ZGre    G    T      0.5      1        2 
   1   chr1_52967431     ZHar    G    T        0      0        2 
   1   chr1_52967431   Sample    G    T        0      0        2 
   1   chr1_52968075     AAsi    C    A        0      0        2 
   1   chr1_52968075     AKia    C    A        0      0        2 
   1   chr1_52968075     AOna    C    A        0      0        2 
   1   chr1_52968075     ASom    C    A        0      0        2 
   1   chr1_52968075     HCab    C    A        1      2        2 
   1   chr1_52968075     HPrz    C    A        1      2        2 
   1   chr1_52968075     ZBoe    C    A        0      0        2 
   1   chr1_52968075     ZGre    C    A        0      0        2 
   1   chr1_52968075     ZHar    C    A        0      0        2 
   1   chr1_52968075   Sample    C    A        0      0        2 
   1   chr1_52969586     AAsi    C    A        0      0        2 
   1   chr1_52969586     AKia    C    A        0      0        2 
   1   chr1_52969586     AOna    C    A      0.5      1        2 
   1   chr1_52969586     ASom    C    A        0      0        2 
   1   chr1_52969586     HCab    C    A        0      0        2 
   1   chr1_52969586     HPrz    C    A        0      0        2 
   1   chr1_52969586     ZBoe    C    A        0      0        2 
   1   chr1_52969586     ZGre    C    A        0      0        2 
   1   chr1_52969586     ZHar    C    A        0      0        2 
   1   chr1_52969586   Sample    C    A        0      0        2 
   1   chr1_52973800     AAsi    A    C        0      0        2 
   1   chr1_52973800     AKia    A    C        0      0        2 
   1   chr1_52973800     AOna    A    C        0      0        2 
   1   chr1_52973800     ASom    A    C        0      0        2 
   1   chr1_52973800     HCab    A    C      0.5      1        2 
   1   chr1_52973800     HPrz    A    C        0      0        2 
   1   chr1_52973800     ZBoe    A    C        0      0        2 
   1   chr1_52973800     ZGre    A    C        0      0        2 
   1   chr1_52973800     ZHar    A    C        0      0        2 
   1   chr1_52973800   Sample    A    C        0      0        2 
   1   chr1_52987677     AAsi    T    G      0.5      1        2 
   1   chr1_52987677     AKia    T    G        0      0        2 
   1   chr1_52987677     AOna    T    G        0      0        2 
   1   chr1_52987677     ASom    T    G        0      0        2 
   1   chr1_52987677     HCab    T    G        0      0        2 
   1   chr1_52987677     HPrz    T    G        0      0        2 
   1   chr1_52987677     ZBoe    T    G        0      0        2 
   1   chr1_52987677     ZGre    T    G        0      0        2 
   1   chr1_52987677     ZHar    T    G        0      0        2 
   1   chr1_52987677   Sample    T    G        0      0        2 
   1   chr1_52990502     AAsi    T    G        0      0        2 
   1   chr1_52990502     AKia    T    G        0      0        2 
   1   chr1_52990502     AOna    T    G      0.5      1        2 
   1   chr1_52990502     ASom    T    G        0      0        2 
   1   chr1_52990502     HCab    T    G        0      0        2 
   1   chr1_52990502     HPrz    T    G        0      0        2 
   1   chr1_52990502     ZBoe    T    G        0      0        2 
   1   chr1_52990502     ZGre    T    G        0      0        2 
   1   chr1_52990502     ZHar    T    G        0      0        2 
   1   chr1_52990502   Sample    T    G        0      0        2 
   1   chr1_53021345     AAsi    C    G        0      0        2 
   1   chr1_53021345     AKia    C    G        0      0        2 
   1   chr1_53021345     AOna    C    G      0.5      1        2 
   1   chr1_53021345     ASom    C    G        0      0        2 
   1   chr1_53021345     HCab    C    G        0      0        2 
   1   chr1_53021345     HPrz    C    G        0      0        2 
   1   chr1_53021345     ZBoe    C    G        0      0        2 
   1   chr1_53021345     ZGre    C    G        0      0        2 
   1   chr1_53021345     ZHar    C    G        0      0        2 
   1   chr1_53021345   Sample    C    G        0      0        2 
   1   chr1_53023324     AAsi    C    G        0      0        2 
   1   chr1_53023324     AKia    C    G        0      0        2 
   1   chr1_53023324     AOna    C    G        0      0        2 
   1   chr1_53023324     ASom    C    G        0      0        2 
   1   chr1_53023324     HCab    C    G        0      0        2 
   1   chr1_53023324     HPrz    C    G        0      0        2 
   1   chr1_53023324     ZBoe    C    G        0      0        2 
   1   chr1_53023324     ZGre    C    G        1      2        2 
   1   chr1_53023324     ZHar    C    G        0      0        2 
   1   chr1_53023324   Sample    C    G        0      0        2 
   1   chr1_53039769     AAsi    C    G        0      0        2 
   1   chr1_53039769     AKia    C    G        1      2        2 
   1   chr1_53039769     AOna    C    G        1      2        2 
   1   chr1_53039769     ASom    C    G        0      0        2 
   1   chr1_53039769     HCab    C    G        0      0        2 
   1   chr1_53039769     HPrz    C    G        0      0        2 
   1   chr1_53039769     ZBoe    C    G        0      0        2 
   1   chr1_53039769     ZGre    C    G        0      0        2 
   1   chr1_53039769     ZHar    C    G        0      0        2 
   1   chr1_53039769   Sample    C    G        0      0        2 
   1   chr1_53084803     AAsi    T    A        0      0        2 
   1   chr1_53084803     AKia    T    A        0      0        2 
   1   chr1_53084803     AOna    T    A        0      0        2 
   1   chr1_53084803     ASom    T    A        0      0        2 
   1   chr1_53084803     HCab    T    A        0      0        2 
   1   chr1_53084803     HPrz    T    A      0.5      1        2 
   1   chr1_53084803     ZBoe    T    A        0      0        2 
   1   chr1_53084803     ZGre    T    A        0      0        2 
   1   chr1_53084803     ZHar    T    A        0      0        2 
   1   chr1_53084803   Sample    T    A        0      0        2 
   1   chr1_53109721     AAsi    A    C        0      0        2 
   1   chr1_53109721     AKia    A    C        0      0        2 
   1   chr1_53109721     AOna    A    C        0      0        2 
   1   chr1_53109721     ASom    A    C        0      0        2 
   1   chr1_53109721     HCab    A    C        0      0        2 
   1   chr1_53109721     HPrz    A    C        0      0        2 
   1   chr1_53109721     ZBoe    A    C        0      0        2 
   1   chr1_53109721     ZGre    A    C      0.5      1        2 
   1   chr1_53109721     ZHar    A    C        0      0        2 
   1   chr1_53109721   Sample    A    C        0      0        2 
   1   chr1_53110067     AAsi    G    T        0      0        2 
   1   chr1_53110067     AKia    G    T        0      0        2 
   1   chr1_53110067     AOna    G    T        0      0        2 
   1   chr1_53110067     ASom    G    T        0      0        2 
   1   chr1_53110067     HCab    G    T        0      0        2 
   1   chr1_53110067     HPrz    G    T        0      0        2 
   1   chr1_53110067     ZBoe    G    T        0      0        2 
   1   chr1_53110067     ZGre    G    T        0      0        2 
   1   chr1_53110067     ZHar    G    T        1      2        2 
   1   chr1_53110067   Sample    G    T        0      0        2 
   1   chr1_53110393     AAsi    T    G        0      0        2 
   1   chr1_53110393     AKia    T    G        0      0        2 
   1   chr1_53110393     AOna    T    G        0      0        2 
   1   chr1_53110393     ASom    T    G        0      0        2 
   1   chr1_53110393     HCab    T    G        0      0        2 
   1   chr1_53110393     HPrz    T    G        0      0        2 
   1   chr1_53110393     ZBoe    T    G        0      0        2 
   1   chr1_53110393     ZGre    T    G      0.5      1        2 
   1   chr1_53110393     ZHar    T    G        0      0        2 
   1   chr1_53110393   Sample    T    G        0      0        2 
   1   chr1_53111087     AAsi    T    G        0      0        2 
   1   chr1_53111087     AKia    T    G        0      0        2 
   1   chr1_53111087     AOna    T    G        0      0        2 
   1   chr1_53111087     ASom    T    G      0.5      1        2 
   1   chr1_53111087     HCab    T    G        0      0        2 
   1   chr1_53111087     HPrz    T    G        0      0        2 
   1   chr1_53111087     ZBoe    T    G        0      0        2 
   1   chr1_53111087     ZGre    T    G        0      0        2 
   1   chr1_53111087     ZHar    T    G        0      0        2 
   1   chr1_53111087   Sample    T    G        0      0        2 
   1   chr1_53111418     AAsi    A    T        0      0        2 
   1   chr1_53111418     AKia    A    T      0.5      1        2 
   1   chr1_53111418     AOna    A    T        0      0        2 
   1   chr1_53111418     ASom    A    T        0      0        2 
   1   chr1_53111418     HCab    A    T        0      0        2 
   1   chr1_53111418     HPrz    A    T        0      0        2 
   1   chr1_53111418     ZBoe    A    T        0      0        2 
   1   chr1_53111418     ZGre    A    T        0      0        2 
   1   chr1_53111418     ZHar    A    T        0      0        2 
   1   chr1_53111418   Sample    A    T        0      0        2 
   1   chr1_53112038     AAsi    A    C        0      0        2 
   1   chr1_53112038     AKia    A    C        0      0        2 
   1   chr1_53112038     AOna    A    C        0      0        2 
   1   chr1_53112038     ASom    A    C        0      0        2 
   1   chr1_53112038     HCab    A    C        0      0        2 
   1   chr1_53112038     HPrz    A    C        0      0        2 
   1   chr1_53112038     ZBoe    A    C        0      0        2 
   1   chr1_53112038     ZGre    A    C      0.5      1        2 
   1   chr1_53112038     ZHar    A    C        0      0        2 
   1   chr1_53112038   Sample    A    C        0      0        2 
   1   chr1_53148139     AAsi    A    C        0      0        2 
   1   chr1_53148139     AKia    A    C        0      0        2 
   1   chr1_53148139     AOna    A    C        0      0        2 
   1   chr1_53148139     ASom    A    C        0      0        2 
   1   chr1_53148139     HCab    A    C        0      0        2 
   1   chr1_53148139     HPrz    A    C        0      0        2 
   1   chr1_53148139     ZBoe    A    C        0      0        2 
   1   chr1_53148139     ZGre    A    C        0      0        2 
   1   chr1_53148139     ZHar    A    C        1      2        2 
   1   chr1_53148139   Sample    A    C        0      0        2 
   1   chr1_53185510     AAsi    T    A        0      0        2 
   1   chr1_53185510     AKia    T    A        0      0        2 
   1   chr1_53185510     AOna    T    A        0      0        2 
   1   chr1_53185510     ASom    T    A        0      0        2 
   1   chr1_53185510     HCab    T    A        0      0        2 
   1   chr1_53185510     HPrz    T    A        0      0        2 
   1   chr1_53185510     ZBoe    T    A      0.5      1        2 
   1   chr1_53185510     ZGre    T    A        0      0        2 
   1   chr1_53185510     ZHar    T    A        0      0        2 
   1   chr1_53185510   Sample    T    A        0      0        2 
   1   chr1_53196814     AAsi    A    T      0.5      1        2 
   1   chr1_53196814     AKia    A    T        0      0        2 
   1   chr1_53196814     AOna    A    T        0      0        2 
   1   chr1_53196814     ASom    A    T        0      0        2 
   1   chr1_53196814     HCab    A    T        0      0        2 
   1   chr1_53196814     HPrz    A    T        0      0        2 
   1   chr1_53196814     ZBoe    A    T        0      0        2 
   1   chr1_53196814     ZGre    A    T        0      0        2 
   1   chr1_53196814     ZHar    A    T        0      0        2 
   1   chr1_53196814   Sample    A    T        0      0        2 
   1   chr1_53203000     AAsi    T    A        1      2        2 
   1   chr1_53203000     AKia    T    A        0      0        2 
   1   chr1_53203000     AOna    T    A        0      0        2 
   1   chr1_53203000     ASom    T    A        0      0        2 
   1   chr1_53203000     HCab    T    A        0      0        2 
   1   chr1_53203000     HPrz    T    A        0      0        2 
   1   chr1_53203000     ZBoe    T    A        0      0        2 
   1   chr1_53203000     ZGre    T    A        0      0        2 
   1   chr1_53203000     ZHar    T    A        0      0        2 
   1   chr1_53203000   Sample    T    A        0      0        2 
   1   chr1_53211238     AAsi    T    A        1      2        2 
   1   chr1_53211238     AKia    T    A        0      0        2 
   1   chr1_53211238     AOna    T    A        0      0        2 
   1   chr1_53211238     ASom    T    A        1      2        2 
   1   chr1_53211238     HCab    T    A        1      2        2 
   1   chr1_53211238     HPrz    T    A        1      2        2 
   1   chr1_53211238     ZBoe    T    A        0      0        2 
   1   chr1_53211238     ZGre    T    A        0      0        2 
   1   chr1_53211238     ZHar    T    A        0      0        2 
   1   chr1_53211238   Sample    T    A        1      2        2 
   1   chr1_53212972     AAsi    T    A        0      0        2 
   1   chr1_53212972     AKia    T    A        0      0        2 
   1   chr1_53212972     AOna    T    A        0      0        2 
   1   chr1_53212972     ASom    T    A        0      0        2 
   1   chr1_53212972     HCab    T    A        0      0        2 
   1   chr1_53212972     HPrz    T    A        0      0        2 
   1   chr1_53212972     ZBoe    T    A        0      0        2 
   1   chr1_53212972     ZGre    T    A      0.5      1        2 
   1   chr1_53212972     ZHar    T    A        0      0        2 
   1   chr1_53212972   Sample    T    A        0      0        2 
   1   chr1_53225278     AAsi    G    C        0      0        2 
   1   chr1_53225278     AKia    G    C        0      0        2 
   1   chr1_53225278     AOna    G    C        0      0        2 
   1   chr1_53225278     ASom    G    C        0      0        2 
   1   chr1_53225278     HCab    G    C        0      0        2 
   1   chr1_53225278     HPrz    G    C        0      0        2 
   1   chr1_53225278     ZBoe    G    C      0.5      1        2 
   1   chr1_53225278     ZGre    G    C        0      0        2 
   1   chr1_53225278     ZHar    G    C        0      0        2 
   1   chr1_53225278   Sample    G    C        0      0        2 
   1   chr1_53252230     AAsi    C    G        0      0        2 
   1   chr1_53252230     AKia    C    G        0      0        2 
   1   chr1_53252230     AOna    C    G        0      0        2 
   1   chr1_53252230     ASom    C    G        0      0        2 
   1   chr1_53252230     HCab    C    G        0      0        2 
   1   chr1_53252230     HPrz    C    G        0      0        2 
   1   chr1_53252230     ZBoe    C    G        0      0        2 
   1   chr1_53252230     ZGre    C    G      0.5      1        2 
   1   chr1_53252230     ZHar    C    G        0      0        2 
   1   chr1_53252230   Sample    C    G        0      0        2 
   1   chr1_53254515     AAsi    T    A        0      0        2 
   1   chr1_53254515     AKia    T    A        1      2        2 
   1   chr1_53254515     AOna    T    A      0.5      1        2 
   1   chr1_53254515     ASom    T    A        0      0        2 
   1   chr1_53254515     HCab    T    A        0      0        2 
   1   chr1_53254515     HPrz    T    A        0      0        2 
   1   chr1_53254515     ZBoe    T    A        0      0        2 
   1   chr1_53254515     ZGre    T    A        0      0        2 
   1   chr1_53254515     ZHar    T    A        0      0        2 
   1   chr1_53254515   Sample    T    A        0      0        2 
   1   chr1_53261089     AAsi    C    G        0      0        2 
   1   chr1_53261089     AKia    C    G        0      0        2 
   1   chr1_53261089     AOna    C    G        0      0        2 
   1   chr1_53261089     ASom    C    G        0      0        2 
   1   chr1_53261089     HCab    C    G        1      2        2 
   1   chr1_53261089     HPrz    C    G        1      2        2 
   1   chr1_53261089     ZBoe    C    G        0      0        2 
   1   chr1_53261089     ZGre    C    G        0      0        2 
   1   chr1_53261089     ZHar    C    G        0      0        2 
   1   chr1_53261089   Sample    C    G        0      0        2 
   1   chr1_53266173     AAsi    C    G        0      0        2 
   1   chr1_53266173     AKia    C    G        0      0        2 
   1   chr1_53266173     AOna    C    G        0      0        2 
   1   chr1_53266173     ASom    C    G        0      0        2 
   1   chr1_53266173     HCab    C    G        1      2        2 
   1   chr1_53266173     HPrz    C    G        1      2        2 
   1   chr1_53266173     ZBoe    C    G        0      0        2 
   1   chr1_53266173     ZGre    C    G        0      0        2 
   1   chr1_53266173     ZHar    C    G        0      0        2 
   1   chr1_53266173   Sample    C    G        0      0        2 
   1   chr1_53285000     AAsi    G    T        0      0        2 
   1   chr1_53285000     AKia    G    T        0      0        2 
   1   chr1_53285000     AOna    G    T      0.5      1        2 
   1   chr1_53285000     ASom    G    T        0      0        2 
   1   chr1_53285000     HCab    G    T        0      0        2 
   1   chr1_53285000     HPrz    G    T        0      0        2 
   1   chr1_53285000     ZBoe    G    T        0      0        2 
   1   chr1_53285000     ZGre    G    T        0      0        2 
   1   chr1_53285000     ZHar    G    T        0      0        2 
   1   chr1_53285000   Sample    G    T        0      0        2 
   1   chr1_53289394     AAsi    G    T        1      2        2 
   1   chr1_53289394     AKia    G    T        0      0        2 
   1   chr1_53289394     AOna    G    T        0      0        2 
   1   chr1_53289394     ASom    G    T        1      2        2 
   1   chr1_53289394     HCab    G    T        0      0        2 
   1   chr1_53289394     HPrz    G    T        0      0        2 
   1   chr1_53289394     ZBoe    G    T        0      0        2 
   1   chr1_53289394     ZGre    G    T        0      0        2 
   1   chr1_53289394     ZHar    G    T        0      0        2 
   1   chr1_53289394   Sample    G    T        1      2        2 
   1   chr1_53298621     AAsi    A    C        0      0        2 
   1   chr1_53298621     AKia    A    C        0      0        2 
   1   chr1_53298621     AOna    A    C      0.5      1        2 
   1   chr1_53298621     ASom    A    C        0      0        2 
   1   chr1_53298621     HCab    A    C        0      0        2 
   1   chr1_53298621     HPrz    A    C        0      0        2 
   1   chr1_53298621     ZBoe    A    C        1      2        2 
   1   chr1_53298621     ZGre    A    C        1      2        2 
   1   chr1_53298621     ZHar    A    C        0      0        2 
   1   chr1_53298621   Sample    A    C        0      0        2 
   1   chr1_53327358     AAsi    C    G        0      0        2 
   1   chr1_53327358     AKia    C    G        0      0        2 
   1   chr1_53327358     AOna    C    G        0      0        2 
   1   chr1_53327358     ASom    C    G        0      0        2 
   1   chr1_53327358     HCab    C    G        0      0        2 
   1   chr1_53327358     HPrz    C    G        0      0        2 
   1   chr1_53327358     ZBoe    C    G        1      2        2 
   1   chr1_53327358     ZGre    C    G        0      0        2 
   1   chr1_53327358     ZHar    C    G        0      0        2 
   1   chr1_53327358   Sample    C    G        0      0        2 
   1   chr1_53333201     AAsi    C    G        0      0        2 
   1   chr1_53333201     AKia    C    G        0      0        2 
   1   chr1_53333201     AOna    C    G        0      0        2 
   1   chr1_53333201     ASom    C    G        0      0        2 
   1   chr1_53333201     HCab    C    G      0.5      1        2 
   1   chr1_53333201     HPrz    C    G        0      0        2 
   1   chr1_53333201     ZBoe    C    G        0      0        2 
   1   chr1_53333201     ZGre    C    G        0      0        2 
   1   chr1_53333201     ZHar    C    G        0      0        2 
   1   chr1_53333201   Sample    C    G        0      0        2 
   1   chr1_53348885     AAsi    T    G        0      0        2 
   1   chr1_53348885     AKia    T    G        0      0        2 
   1   chr1_53348885     AOna    T    G        0      0        2 
   1   chr1_53348885     ASom    T    G        0      0        2 
   1   chr1_53348885     HCab    T    G      0.5      1        2 
   1   chr1_53348885     HPrz    T    G        0      0        2 
   1   chr1_53348885     ZBoe    T    G        0      0        2 
   1   chr1_53348885     ZGre    T    G        0      0        2 
   1   chr1_53348885     ZHar    T    G        0      0        2 
   1   chr1_53348885   Sample    T    G        0      0        2 
   1   chr1_53400306     AAsi    G    C        0      0        2 
   1   chr1_53400306     AKia    G    C        0      0        2 
   1   chr1_53400306     AOna    G    C      0.5      1        2 
   1   chr1_53400306     ASom    G    C        0      0        2 
   1   chr1_53400306     HCab    G    C        0      0        2 
   1   chr1_53400306     HPrz    G    C        0      0        2 
   1   chr1_53400306     ZBoe    G    C        0      0        2 
   1   chr1_53400306     ZGre    G    C        0      0        2 
   1   chr1_53400306     ZHar    G    C        0      0        2 
   1   chr1_53400306   Sample    G    C        0      0        2 
   1   chr1_53405267     AAsi    C    G        0      0        2 
   1   chr1_53405267     AKia    C    G        0      0        2 
   1   chr1_53405267     AOna    C    G        0      0        2 
   1   chr1_53405267     ASom    C    G        0      0        2 
   1   chr1_53405267     HCab    C    G        1      2        2 
   1   chr1_53405267     HPrz    C    G        1      2        2 
   1   chr1_53405267     ZBoe    C    G        0      0        2 
   1   chr1_53405267     ZGre    C    G        0      0        2 
   1   chr1_53405267     ZHar    C    G        0      0        2 
   1   chr1_53405267   Sample    C    G        0      0        2 
   1   chr1_53411287     AAsi    A    C        0      0        2 
   1   chr1_53411287     AKia    A    C        1      2        2 
   1   chr1_53411287     AOna    A    C        0      0        2 
   1   chr1_53411287     ASom    A    C        0      0        2 
   1   chr1_53411287     HCab    A    C        0      0        2 
   1   chr1_53411287     HPrz    A    C        0      0        2 
   1   chr1_53411287     ZBoe    A    C        0      0        2 
   1   chr1_53411287     ZGre    A    C        0      0        2 
   1   chr1_53411287     ZHar    A    C        0      0        2 
   1   chr1_53411287   Sample    A    C        0      0        2 
   1   chr1_53418919     AAsi    A    C        0      0        2 
   1   chr1_53418919     AKia    A    C        1      2        2 
   1   chr1_53418919     AOna    A    C        0      0        2 
   1   chr1_53418919     ASom    A    C        0      0        2 
   1   chr1_53418919     HCab    A    C        0      0        2 
   1   chr1_53418919     HPrz    A    C        0      0        2 
   1   chr1_53418919     ZBoe    A    C        0      0        2 
   1   chr1_53418919     ZGre    A    C        0      0        2 
   1   chr1_53418919     ZHar    A    C        0      0        2 
   1   chr1_53418919   Sample    A    C        0      0        2 
   1   chr1_53452600     AAsi    C    A        0      0        2 
   1   chr1_53452600     AKia    C    A        0      0        2 
   1   chr1_53452600     AOna    C    A        0      0        2 
   1   chr1_53452600     ASom    C    A        0      0        2 
   1   chr1_53452600     HCab    C    A        1      2        2 
   1   chr1_53452600     HPrz    C    A        1      2        2 
   1   chr1_53452600     ZBoe    C    A        0      0        2 
   1   chr1_53452600     ZGre    C    A        0      0        2 
   1   chr1_53452600     ZHar    C    A        0      0        2 
   1   chr1_53452600   Sample    C    A        0      0        2 
   1   chr1_53461777     AAsi    T    A        0      0        2 
   1   chr1_53461777     AKia    T    A        0      0        2 
   1   chr1_53461777     AOna    T    A        0      0        2 
   1   chr1_53461777     ASom    T    A        0      0        2 
   1   chr1_53461777     HCab    T    A        0      0        2 
   1   chr1_53461777     HPrz    T    A        0      0        2 
   1   chr1_53461777     ZBoe    T    A        0      0        2 
   1   chr1_53461777     ZGre    T    A        0      0        2 
   1   chr1_53461777     ZHar    T    A      0.5      1        2 
   1   chr1_53461777   Sample    T    A        0      0        2 
   1   chr1_53478801     AAsi    A    T        0      0        2 
   1   chr1_53478801     AKia    A    T        0      0        2 
   1   chr1_53478801     AOna    A    T        0      0        2 
   1   chr1_53478801     ASom    A    T        0      0        2 
   1   chr1_53478801     HCab    A    T        0      0        2 
   1   chr1_53478801     HPrz    A    T        0      0        2 
   1   chr1_53478801     ZBoe    A    T      0.5      1        2 
   1   chr1_53478801     ZGre    A    T        0      0        2 
   1   chr1_53478801     ZHar    A    T        0      0        2 
   1   chr1_53478801   Sample    A    T        0      0        2 
   1   chr1_53505821     AAsi    T    A        0      0        2 
   1   chr1_53505821     AKia    T    A        0      0        2 
   1   chr1_53505821     AOna    T    A        0      0        2 
   1   chr1_53505821     ASom    T    A        0      0        2 
   1   chr1_53505821     HCab    T    A        0      0        2 
   1   chr1_53505821     HPrz    T    A        0      0        2 
   1   chr1_53505821     ZBoe    T    A        0      0        2 
   1   chr1_53505821     ZGre    T    A        1      2        2 
   1   chr1_53505821     ZHar    T    A        0      0        2 
   1   chr1_53505821   Sample    T    A        0      0        2 
   1   chr1_53506653     AAsi    C    A        0      0        2 
   1   chr1_53506653     AKia    C    A        0      0        2 
   1   chr1_53506653     AOna    C    A        0      0        2 
   1   chr1_53506653     ASom    C    A        0      0        2 
   1   chr1_53506653     HCab    C    A        1      2        2 
   1   chr1_53506653     HPrz    C    A        1      2        2 
   1   chr1_53506653     ZBoe    C    A        0      0        2 
   1   chr1_53506653     ZGre    C    A        0      0        2 
   1   chr1_53506653     ZHar    C    A        0      0        2 
   1   chr1_53506653   Sample    C    A        0      0        2 
   1   chr1_53524892     AAsi    T    G        0      0        2 
   1   chr1_53524892     AKia    T    G        0      0        2 
   1   chr1_53524892     AOna    T    G        0      0        2 
   1   chr1_53524892     ASom    T    G        0      0        2 
   1   chr1_53524892     HCab    T    G        1      2        2 
   1   chr1_53524892     HPrz    T    G        0      0        2 
   1   chr1_53524892     ZBoe    T    G        0      0        2 
   1   chr1_53524892     ZGre    T    G        0      0        2 
   1   chr1_53524892     ZHar    T    G        0      0        2 
   1   chr1_53524892   Sample    T    G        0      0        2 
   1   chr1_53538591     AAsi    C    G        0      0        2 
   1   chr1_53538591     AKia    C    G        0      0        2 
   1   chr1_53538591     AOna    C    G        0      0        2 
   1   chr1_53538591     ASom    C    G        0      0        2 
   1   chr1_53538591     HCab    C    G        0      0        2 
   1   chr1_53538591     HPrz    C    G        0      0        2 
   1   chr1_53538591     ZBoe    C    G        0      0        2 
   1   chr1_53538591     ZGre    C    G      0.5      1        2 
   1   chr1_53538591     ZHar    C    G        0      0        2 
   1   chr1_53538591   Sample    C    G        0      0        2 
   1   chr1_53553316     AAsi    G    T        0      0        2 
   1   chr1_53553316     AKia    G    T      0.5      1        2 
   1   chr1_53553316     AOna    G    T      0.5      1        2 
   1   chr1_53553316     ASom    G    T        0      0        2 
   1   chr1_53553316     HCab    G    T        0      0        2 
   1   chr1_53553316     HPrz    G    T        0      0        2 
   1   chr1_53553316     ZBoe    G    T        0      0        2 
   1   chr1_53553316     ZGre    G    T        0      0        2 
   1   chr1_53553316     ZHar    G    T        0      0        2 
   1   chr1_53553316   Sample    G    T        0      0        2 
   1   chr1_53591997     AAsi    G    T        0      0        2 
   1   chr1_53591997     AKia    G    T        1      2        2 
   1   chr1_53591997     AOna    G    T        0      0        2 
   1   chr1_53591997     ASom    G    T        0      0        2 
   1   chr1_53591997     HCab    G    T        0      0        2 
   1   chr1_53591997     HPrz    G    T        0      0        2 
   1   chr1_53591997     ZBoe    G    T        0      0        2 
   1   chr1_53591997     ZGre    G    T        0      0        2 
   1   chr1_53591997     ZHar    G    T        0      0        2 
   1   chr1_53591997   Sample    G    T        0      0        2 
   1   chr1_53603044     AAsi    T    G        0      0        2 
   1   chr1_53603044     AKia    T    G        0      0        2 
   1   chr1_53603044     AOna    T    G        0      0        2 
   1   chr1_53603044     ASom    T    G        0      0        2 
   1   chr1_53603044     HCab    T    G        0      0        2 
   1   chr1_53603044     HPrz    T    G        0      0        2 
   1   chr1_53603044     ZBoe    T    G      0.5      1        2 
   1   chr1_53603044     ZGre    T    G        0      0        2 
   1   chr1_53603044     ZHar    T    G        0      0        2 
   1   chr1_53603044   Sample    T    G        0      0        2 
   1   chr1_53631065     AAsi    A    T        0      0        2 
   1   chr1_53631065     AKia    A    T        0      0        2 
   1   chr1_53631065     AOna    A    T        0      0        2 
   1   chr1_53631065     ASom    A    T        0      0        2 
   1   chr1_53631065     HCab    A    T        0      0        2 
   1   chr1_53631065     HPrz    A    T        0      0        2 
   1   chr1_53631065     ZBoe    A    T        0      0        2 
   1   chr1_53631065     ZGre    A    T      0.5      1        2 
   1   chr1_53631065     ZHar    A    T        0      0        2 
   1   chr1_53631065   Sample    A    T        0      0        2 
   1   chr1_53643418     AAsi    G    C        0      0        2 
   1   chr1_53643418     AKia    G    C        0      0        2 
   1   chr1_53643418     AOna    G    C        0      0        2 
   1   chr1_53643418     ASom    G    C        0      0        2 
   1   chr1_53643418     HCab    G    C        0      0        2 
   1   chr1_53643418     HPrz    G    C        0      0        2 
   1   chr1_53643418     ZBoe    G    C        0      0        2 
   1   chr1_53643418     ZGre    G    C      0.5      1        2 
   1   chr1_53643418     ZHar    G    C        0      0        2 
   1   chr1_53643418   Sample    G    C        0      0        2 
   1   chr1_53700790     AAsi    C    A        0      0        2 
   1   chr1_53700790     AKia    C    A        0      0        2 
   1   chr1_53700790     AOna    C    A        0      0        2 
   1   chr1_53700790     ASom    C    A        1      2        2 
   1   chr1_53700790     HCab    C    A        0      0        2 
   1   chr1_53700790     HPrz    C    A        0      0        2 
   1   chr1_53700790     ZBoe    C    A        0      0        2 
   1   chr1_53700790     ZGre    C    A        0      0        2 
   1   chr1_53700790     ZHar    C    A        0      0        2 
   1   chr1_53700790   Sample    C    A        0      0        2 
   1   chr1_53718016     AAsi    G    C        0      0        2 
   1   chr1_53718016     AKia    G    C        0      0        2 
   1   chr1_53718016     AOna    G    C        0      0        2 
   1   chr1_53718016     ASom    G    C        0      0        2 
   1   chr1_53718016     HCab    G    C        1      2        2 
   1   chr1_53718016     HPrz    G    C        1      2        2 
   1   chr1_53718016     ZBoe    G    C        0      0        2 
   1   chr1_53718016     ZGre    G    C        0      0        2 
   1   chr1_53718016     ZHar    G    C        0      0        2 
   1   chr1_53718016   Sample    G    C        0      0        2 
   1   chr1_53737154     AAsi    T    G        1      2        2 
   1   chr1_53737154     AKia    T    G        0      0        2 
   1   chr1_53737154     AOna    T    G        0      0        2 
   1   chr1_53737154     ASom    T    G        0      0        2 
   1   chr1_53737154     HCab    T    G        0      0        2 
   1   chr1_53737154     HPrz    T    G        0      0        2 
   1   chr1_53737154     ZBoe    T    G        0      0        2 
   1   chr1_53737154     ZGre    T    G        0      0        2 
   1   chr1_53737154     ZHar    T    G        0      0        2 
   1   chr1_53737154   Sample    T    G        0      0        2 
   1   chr1_53743905     AAsi    T    G        0      0        2 
   1   chr1_53743905     AKia    T    G        0      0        2 
   1   chr1_53743905     AOna    T    G        0      0        2 
   1   chr1_53743905     ASom    T    G        0      0        2 
   1   chr1_53743905     HCab    T    G        1      2        2 
   1   chr1_53743905     HPrz    T    G        1      2        2 
   1   chr1_53743905     ZBoe    T    G        0      0        2 
   1   chr1_53743905     ZGre    T    G        0      0        2 
   1   chr1_53743905     ZHar    T    G        0      0        2 
   1   chr1_53743905   Sample    T    G        0      0        2 
   1   chr1_53758312     AAsi    G    C        0      0        2 
   1   chr1_53758312     AKia    G    C        0      0        2 
   1   chr1_53758312     AOna    G    C        0      0        2 
   1   chr1_53758312     ASom    G    C        0      0        2 
   1   chr1_53758312     HCab    G    C        0      0        2 
   1   chr1_53758312     HPrz    G    C        0      0        2 
   1   chr1_53758312     ZBoe    G    C        0      0        2 
   1   chr1_53758312     ZGre    G    C        1      2        2 
   1   chr1_53758312     ZHar    G    C        0      0        2 
   1   chr1_53758312   Sample    G    C        0      0        2 
   1   chr1_53775356     AAsi    C    A        0      0        2 
   1   chr1_53775356     AKia    C    A        0      0        2 
   1   chr1_53775356     AOna    C    A        0      0        2 
   1   chr1_53775356     ASom    C    A        0      0        2 
   1   chr1_53775356     HCab    C    A        1      2        2 
   1   chr1_53775356     HPrz    C    A        1      2        2 
   1   chr1_53775356     ZBoe    C    A        0      0        2 
   1   chr1_53775356     ZGre    C    A        0      0        2 
   1   chr1_53775356     ZHar    C    A        0      0        2 
   1   chr1_53775356   Sample    C    A        0      0        2 
   1   chr1_53794856     AAsi    G    T        0      0        2 
   1   chr1_53794856     AKia    G    T        0      0        2 
   1   chr1_53794856     AOna    G    T      0.5      1        2 
   1   chr1_53794856     ASom    G    T        0      0        2 
   1   chr1_53794856     HCab    G    T        0      0        2 
   1   chr1_53794856     HPrz    G    T        0      0        2 
   1   chr1_53794856     ZBoe    G    T        0      0        2 
   1   chr1_53794856     ZGre    G    T        0      0        2 
   1   chr1_53794856     ZHar    G    T        0      0        2 
   1   chr1_53794856   Sample    G    T        0      0        2 
   1   chr1_53845709     AAsi    A    T        0      0        2 
   1   chr1_53845709     AKia    A    T        0      0        2 
   1   chr1_53845709     AOna    A    T        0      0        2 
   1   chr1_53845709     ASom    A    T        0      0        2 
   1   chr1_53845709     HCab    A    T        0      0        2 
   1   chr1_53845709     HPrz    A    T        0      0        2 
   1   chr1_53845709     ZBoe    A    T        0      0        2 
   1   chr1_53845709     ZGre    A    T      0.5      1        2 
   1   chr1_53845709     ZHar    A    T        0      0        2 
   1   chr1_53845709   Sample    A    T        0      0        2 
   1   chr1_53867042     AAsi    A    T        0      0        2 
   1   chr1_53867042     AKia    A    T        1      2        2 
   1   chr1_53867042     AOna    A    T        1      2        2 
   1   chr1_53867042     ASom    A    T        0      0        2 
   1   chr1_53867042     HCab    A    T        0      0        2 
   1   chr1_53867042     HPrz    A    T        0      0        2 
   1   chr1_53867042     ZBoe    A    T        0      0        2 
   1   chr1_53867042     ZGre    A    T        0      0        2 
   1   chr1_53867042     ZHar    A    T        0      0        2 
   1   chr1_53867042   Sample    A    T        0      0        2 
   1   chr1_53918241     AAsi    T    G        0      0        2 
   1   chr1_53918241     AKia    T    G        0      0        2 
   1   chr1_53918241     AOna    T    G        0      0        2 
   1   chr1_53918241     ASom    T    G        0      0        2 
   1   chr1_53918241     HCab    T    G        0      0        2 
   1   chr1_53918241     HPrz    T    G        0      0        2 
   1   chr1_53918241     ZBoe    T    G      0.5      1        2 
   1   chr1_53918241     ZGre    T    G        0      0        2 
   1   chr1_53918241     ZHar    T    G        0      0        2 
   1   chr1_53918241   Sample    T    G        0      0        2 
   1   chr1_53924539     AAsi    G    T        0      0        2 
   1   chr1_53924539     AKia    G    T      0.5      1        2 
   1   chr1_53924539     AOna    G    T      0.5      1        2 
   1   chr1_53924539     ASom    G    T        0      0        2 
   1   chr1_53924539     HCab    G    T        0      0        2 
   1   chr1_53924539     HPrz    G    T        0      0        2 
   1   chr1_53924539     ZBoe    G    T        1      2        2 
   1   chr1_53924539     ZGre    G    T        1      2        2 
   1   chr1_53924539     ZHar    G    T        1      2        2 
   1   chr1_53924539   Sample    G    T        0      0        2 
   1   chr1_53950021     AAsi    G    T        0      0        2 
   1   chr1_53950021     AKia    G    T        0      0        2 
   1   chr1_53950021     AOna    G    T        0      0        2 
   1   chr1_53950021     ASom    G    T        0      0        2 
   1   chr1_53950021     HCab    G    T        1      2        2 
   1   chr1_53950021     HPrz    G    T        1      2        2 
   1   chr1_53950021     ZBoe    G    T        0      0        2 
   1   chr1_53950021     ZGre    G    T        0      0        2 
   1   chr1_53950021     ZHar    G    T        0      0        2 
   1   chr1_53950021   Sample    G    T        0      0        2 
   1   chr1_53972670     AAsi    A    T        0      0        2 
   1   chr1_53972670     AKia    A    T        0      0        2 
   1   chr1_53972670     AOna    A    T        0      0        2 
   1   chr1_53972670     ASom    A    T        0      0        2 
   1   chr1_53972670     HCab    A    T      0.5      1        2 
   1   chr1_53972670     HPrz    A    T        0      0        2 
   1   chr1_53972670     ZBoe    A    T        0      0        2 
   1   chr1_53972670     ZGre    A    T        0      0        2 
   1   chr1_53972670     ZHar    A    T        0      0        2 
   1   chr1_53972670   Sample    A    T        0      0        2 
   1   chr1_54033144     AAsi    T    A        0      0        2 
   1   chr1_54033144     AKia    T    A        0      0        2 
   1   chr1_54033144     AOna    T    A        0      0        2 
   1   chr1_54033144     ASom    T    A        0      0        2 
   1   chr1_54033144     HCab    T    A        1      2        2 
   1   chr1_54033144     HPrz    T    A        1      2        2 
   1   chr1_54033144     ZBoe    T    A        0      0        2 
   1   chr1_54033144     ZGre    T    A        0      0        2 
   1   chr1_54033144     ZHar    T    A        0      0        2 
   1   chr1_54033144   Sample    T    A        0      0        2 
   1   chr1_54056518     AAsi    A    C        0      0        2 
   1   chr1_54056518     AKia    A    C        0      0        2 
   1   chr1_54056518     AOna    A    C        0      0        2 
   1   chr1_54056518     ASom    A    C        1      2        2 
   1   chr1_54056518     HCab    A    C        0      0        2 
   1   chr1_54056518     HPrz    A    C        0      0        2 
   1   chr1_54056518     ZBoe    A    C        0      0        2 
   1   chr1_54056518     ZGre    A    C        0      0        2 
   1   chr1_54056518     ZHar    A    C        0      0        2 
   1   chr1_54056518   Sample    A    C        0      0        2 
   1   chr1_54056855     AAsi    G    T        0      0        2 
   1   chr1_54056855     AKia    G    T        0      0        2 
   1   chr1_54056855     AOna    G    T        0      0        2 
   1   chr1_54056855     ASom    G    T        0      0        2 
   1   chr1_54056855     HCab    G    T        0      0        2 
   1   chr1_54056855     HPrz    G    T        0      0        2 
   1   chr1_54056855     ZBoe    G    T        0      0        2 
   1   chr1_54056855     ZGre    G    T        0      0        2 
   1   chr1_54056855     ZHar    G    T      0.5      1        2 
   1   chr1_54056855   Sample    G    T        0      0        2 
   1   chr1_54076193     AAsi    G    C        0      0        2 
   1   chr1_54076193     AKia    G    C        0      0        2 
   1   chr1_54076193     AOna    G    C        0      0        2 
   1   chr1_54076193     ASom    G    C        0      0        2 
   1   chr1_54076193     HCab    G    C        0      0        2 
   1   chr1_54076193     HPrz    G    C      0.5      1        2 
   1   chr1_54076193     ZBoe    G    C        0      0        2 
   1   chr1_54076193     ZGre    G    C        0      0        2 
   1   chr1_54076193     ZHar    G    C        0      0        2 
   1   chr1_54076193   Sample    G    C        0      0        2 
   1   chr1_54084817     AAsi    G    C        0      0        2 
   1   chr1_54084817     AKia    G    C        0      0        2 
   1   chr1_54084817     AOna    G    C        0      0        2 
   1   chr1_54084817     ASom    G    C        0      0        2 
   1   chr1_54084817     HCab    G    C        0      0        2 
   1   chr1_54084817     HPrz    G    C        0      0        2 
   1   chr1_54084817     ZBoe    G    C      0.5      1        2 
   1   chr1_54084817     ZGre    G    C        0      0        2 
   1   chr1_54084817     ZHar    G    C        0      0        2 
   1   chr1_54084817   Sample    G    C        0      0        2 
   1   chr1_54110044     AAsi    T    G        0      0        2 
   1   chr1_54110044     AKia    T    G        0      0        2 
   1   chr1_54110044     AOna    T    G        0      0        2 
   1   chr1_54110044     ASom    T    G        1      2        2 
   1   chr1_54110044     HCab    T    G        0      0        2 
   1   chr1_54110044     HPrz    T    G        0      0        2 
   1   chr1_54110044     ZBoe    T    G        0      0        2 
   1   chr1_54110044     ZGre    T    G        0      0        2 
   1   chr1_54110044     ZHar    T    G        0      0        2 
   1   chr1_54110044   Sample    T    G        0      0        2 
   1   chr1_54220689     AAsi    G    T        0      0        2 
   1   chr1_54220689     AKia    G    T        0      0        2 
   1   chr1_54220689     AOna    G    T        0      0        2 
   1   chr1_54220689     ASom    G    T        0      0        2 
   1   chr1_54220689     HCab    G    T        0      0        2 
   1   chr1_54220689     HPrz    G    T      0.5      1        2 
   1   chr1_54220689     ZBoe    G    T        0      0        2 
   1   chr1_54220689     ZGre    G    T        0      0        2 
   1   chr1_54220689     ZHar    G    T        0      0        2 
   1   chr1_54220689   Sample    G    T        0      0        2 
   1   chr1_54223542     AAsi    G    C        0      0        2 
   1   chr1_54223542     AKia    G    C        0      0        2 
   1   chr1_54223542     AOna    G    C        0      0        2 
   1   chr1_54223542     ASom    G    C        0      0        2 
   1   chr1_54223542     HCab    G    C        0      0        2 
   1   chr1_54223542     HPrz    G    C        0      0        2 
   1   chr1_54223542     ZBoe    G    C      0.5      1        2 
   1   chr1_54223542     ZGre    G    C        0      0        2 
   1   chr1_54223542     ZHar    G    C        0      0        2 
   1   chr1_54223542   Sample    G    C        0      0        2 
   1   chr1_54231134     AAsi    A    T        0      0        2 
   1   chr1_54231134     AKia    A    T        1      2        2 
   1   chr1_54231134     AOna    A    T        1      2        2 
   1   chr1_54231134     ASom    A    T        0      0        2 
   1   chr1_54231134     HCab    A    T        0      0        2 
   1   chr1_54231134     HPrz    A    T        0      0        2 
   1   chr1_54231134     ZBoe    A    T        0      0        2 
   1   chr1_54231134     ZGre    A    T        0      0        2 
   1   chr1_54231134     ZHar    A    T        0      0        2 
   1   chr1_54231134   Sample    A    T        0      0        2 
   1   chr1_54248661     AAsi    T    A        0      0        2 
   1   chr1_54248661     AKia    T    A        0      0        2 
   1   chr1_54248661     AOna    T    A        0      0        2 
   1   chr1_54248661     ASom    T    A      0.5      1        2 
   1   chr1_54248661     HCab    T    A        0      0        2 
   1   chr1_54248661     HPrz    T    A        0      0        2 
   1   chr1_54248661     ZBoe    T    A        0      0        2 
   1   chr1_54248661     ZGre    T    A        0      0        2 
   1   chr1_54248661     ZHar    T    A        0      0        2 
   1   chr1_54248661   Sample    T    A        0      0        2 
   1   chr1_54253599     AAsi    C    G        0      0        2 
   1   chr1_54253599     AKia    C    G        0      0        2 
   1   chr1_54253599     AOna    C    G        0      0        2 
   1   chr1_54253599     ASom    C    G        0      0        2 
   1   chr1_54253599     HCab    C    G        0      0        2 
   1   chr1_54253599     HPrz    C    G        0      0        2 
   1   chr1_54253599     ZBoe    C    G        1      2        2 
   1   chr1_54253599     ZGre    C    G        1      2        2 
   1   chr1_54253599     ZHar    C    G        1      2        2 
   1   chr1_54253599   Sample    C    G        0      0        2 
   1   chr1_54273503     AAsi    A    T        1      2        2 
   1   chr1_54273503     AKia    A    T        1      2        2 
   1   chr1_54273503     AOna    A    T        1      2        2 
   1   chr1_54273503     ASom    A    T        1      2        2 
   1   chr1_54273503     HCab    A    T        0      0        2 
   1   chr1_54273503     HPrz    A    T        0      0        2 
   1   chr1_54273503     ZBoe    A    T        0      0        2 
   1   chr1_54273503     ZGre    A    T        0      0        2 
   1   chr1_54273503     ZHar    A    T        0      0        2 
   1   chr1_54273503   Sample    A    T        1      2        2 
   1   chr1_54290794     AAsi    G    T        0      0        2 
   1   chr1_54290794     AKia    G    T        0      0        2 
   1   chr1_54290794     AOna    G    T      0.5      1        2 
   1   chr1_54290794     ASom    G    T        0      0        2 
   1   chr1_54290794     HCab    G    T        0      0        2 
   1   chr1_54290794     HPrz    G    T        0      0        2 
   1   chr1_54290794     ZBoe    G    T        0      0        2 
   1   chr1_54290794     ZGre    G    T        0      0        2 
   1   chr1_54290794     ZHar    G    T        0      0        2 
   1   chr1_54290794   Sample    G    T        0      0        2 
   1   chr1_54330471     AAsi    G    T        0      0        2 
   1   chr1_54330471     AKia    G    T        0      0        2 
   1   chr1_54330471     AOna    G    T        0      0        2 
   1   chr1_54330471     ASom    G    T        0      0        2 
   1   chr1_54330471     HCab    G    T        1      2        2 
   1   chr1_54330471     HPrz    G    T        1      2        2 
   1   chr1_54330471     ZBoe    G    T        0      0        2 
   1   chr1_54330471     ZGre    G    T        0      0        2 
   1   chr1_54330471     ZHar    G    T        0      0        2 
   1   chr1_54330471   Sample    G    T        0      0        2 
   1   chr1_54382845     AAsi    G    T        0      0        2 
   1   chr1_54382845     AKia    G    T        0      0        2 
   1   chr1_54382845     AOna    G    T        0      0        2 
   1   chr1_54382845     ASom    G    T        0      0        2 
   1   chr1_54382845     HCab    G    T      0.5      1        2 
   1   chr1_54382845     HPrz    G    T        1      2        2 
   1   chr1_54382845     ZBoe    G    T        0      0        2 
   1   chr1_54382845     ZGre    G    T        0      0        2 
   1   chr1_54382845     ZHar    G    T        0      0        2 
   1   chr1_54382845   Sample    G    T        0      0        2 
   1   chr1_54404488     AAsi    G    T        0      0        2 
   1   chr1_54404488     AKia    G    T        0      0        2 
   1   chr1_54404488     AOna    G    T        0      0        2 
   1   chr1_54404488     ASom    G    T        0      0        2 
   1   chr1_54404488     HCab    G    T        1      2        2 
   1   chr1_54404488     HPrz    G    T        1      2        2 
   1   chr1_54404488     ZBoe    G    T        0      0        2 
   1   chr1_54404488     ZGre    G    T        0      0        2 
   1   chr1_54404488     ZHar    G    T        0      0        2 
   1   chr1_54404488   Sample    G    T        0      0        2 
   1   chr1_54435113     AAsi    G    T        0      0        2 
   1   chr1_54435113     AKia    G    T        0      0        2 
   1   chr1_54435113     AOna    G    T      0.5      1        2 
   1   chr1_54435113     ASom    G    T        0      0        2 
   1   chr1_54435113     HCab    G    T        0      0        2 
   1   chr1_54435113     HPrz    G    T        0      0        2 
   1   chr1_54435113     ZBoe    G    T        0      0        2 
   1   chr1_54435113     ZGre    G    T        0      0        2 
   1   chr1_54435113     ZHar    G    T        0      0        2 
   1   chr1_54435113   Sample    G    T        0      0        2 
   1   chr1_54446834     AAsi    C    G        0      0        2 
   1   chr1_54446834     AKia    C    G        0      0        2 
   1   chr1_54446834     AOna    C    G        0      0        2 
   1   chr1_54446834     ASom    C    G        0      0        2 
   1   chr1_54446834     HCab    C    G      0.5      1        2 
   1   chr1_54446834     HPrz    C    G        0      0        2 
   1   chr1_54446834     ZBoe    C    G        0      0        2 
   1   chr1_54446834     ZGre    C    G        0      0        2 
   1   chr1_54446834     ZHar    C    G        0      0        2 
   1   chr1_54446834   Sample    C    G        0      0        2 
   1   chr1_54447276     AAsi    A    C        0      0        2 
   1   chr1_54447276     AKia    A    C        0      0        2 
   1   chr1_54447276     AOna    A    C        0      0        2 
   1   chr1_54447276     ASom    A    C        0      0        2 
   1   chr1_54447276     HCab    A    C        0      0        2 
   1   chr1_54447276     HPrz    A    C      0.5      1        2 
   1   chr1_54447276     ZBoe    A    C        0      0        2 
   1   chr1_54447276     ZGre    A    C        0      0        2 
   1   chr1_54447276     ZHar    A    C        0      0        2 
   1   chr1_54447276   Sample    A    C        0      0        2 
   1   chr1_54447395     AAsi    A    C        0      0        2 
   1   chr1_54447395     AKia    A    C        0      0        2 
   1   chr1_54447395     AOna    A    C        0      0        2 
   1   chr1_54447395     ASom    A    C        0      0        2 
   1   chr1_54447395     HCab    A    C        0      0        2 
   1   chr1_54447395     HPrz    A    C      0.5      1        2 
   1   chr1_54447395     ZBoe    A    C        0      0        2 
   1   chr1_54447395     ZGre    A    C        0      0        2 
   1   chr1_54447395     ZHar    A    C        0      0        2 
   1   chr1_54447395   Sample    A    C        0      0        2 
   1   chr1_54460784     AAsi    T    G        0      0        2 
   1   chr1_54460784     AKia    T    G        0      0        2 
   1   chr1_54460784     AOna    T    G        0      0        2 
   1   chr1_54460784     ASom    T    G        0      0        2 
   1   chr1_54460784     HCab    T    G        0      0        2 
   1   chr1_54460784     HPrz    T    G        0      0        2 
   1   chr1_54460784     ZBoe    T    G        0      0        2 
   1   chr1_54460784     ZGre    T    G        0      0        2 
   1   chr1_54460784     ZHar    T    G        1      2        2 
   1   chr1_54460784   Sample    T    G        0      0        2 
   1   chr1_54565188     AAsi    C    A        0      0        2 
   1   chr1_54565188     AKia    C    A      0.5      1        2 
   1   chr1_54565188     AOna    C    A      0.5      1        2 
   1   chr1_54565188     ASom    C    A        0      0        2 
   1   chr1_54565188     HCab    C    A        0      0        2 
   1   chr1_54565188     HPrz    C    A        0      0        2 
   1   chr1_54565188     ZBoe    C    A        0      0        2 
   1   chr1_54565188     ZGre    C    A        0      0        2 
   1   chr1_54565188     ZHar    C    A        0      0        2 
   1   chr1_54565188   Sample    C    A        0      0        2 
   1   chr1_54567761     AAsi    C    G        0      0        2 
   1   chr1_54567761     AKia    C    G      0.5      1        2 
   1   chr1_54567761     AOna    C    G        0      0        2 
   1   chr1_54567761     ASom    C    G        0      0        2 
   1   chr1_54567761     HCab    C    G        0      0        2 
   1   chr1_54567761     HPrz    C    G        0      0        2 
   1   chr1_54567761     ZBoe    C    G        0      0        2 
   1   chr1_54567761     ZGre    C    G        0      0        2 
   1   chr1_54567761     ZHar    C    G        0      0        2 
   1   chr1_54567761   Sample    C    G        0      0        2 
   1   chr1_54584679     AAsi    G    C        0      0        2 
   1   chr1_54584679     AKia    G    C        0      0        2 
   1   chr1_54584679     AOna    G    C        0      0        2 
   1   chr1_54584679     ASom    G    C        0      0        2 
   1   chr1_54584679     HCab    G    C        1      2        2 
   1   chr1_54584679     HPrz    G    C        1      2        2 
   1   chr1_54584679     ZBoe    G    C        0      0        2 
   1   chr1_54584679     ZGre    G    C        0      0        2 
   1   chr1_54584679     ZHar    G    C        0      0        2 
   1   chr1_54584679   Sample    G    C        0      0        2 
   1   chr1_54609953     AAsi    G    C        1      2        2 
   1   chr1_54609953     AKia    G    C        0      0        2 
   1   chr1_54609953     AOna    G    C        0      0        2 
   1   chr1_54609953     ASom    G    C        0      0        2 
   1   chr1_54609953     HCab    G    C        0      0        2 
   1   chr1_54609953     HPrz    G    C        0      0        2 
   1   chr1_54609953     ZBoe    G    C        0      0        2 
   1   chr1_54609953     ZGre    G    C        0      0        2 
   1   chr1_54609953     ZHar    G    C        0      0        2 
   1   chr1_54609953   Sample    G    C        0      0        2 
   1   chr1_54617599     AAsi    A    C        1      2        2 
   1   chr1_54617599     AKia    A    C        0      0        2 
   1   chr1_54617599     AOna    A    C        0      0        2 
   1   chr1_54617599     ASom    A    C        1      2        2 
   1   chr1_54617599     HCab    A    C        0      0        2 
   1   chr1_54617599     HPrz    A    C        0      0        2 
   1   chr1_54617599     ZBoe    A    C        0      0        2 
   1   chr1_54617599     ZGre    A    C        0      0        2 
   1   chr1_54617599     ZHar    A    C        0      0        2 
   1   chr1_54617599   Sample    A    C        1      2        2 
   1   chr1_54672491     AAsi    T    A        0      0        2 
   1   chr1_54672491     AKia    T    A        0      0        2 
   1   chr1_54672491     AOna    T    A        0      0        2 
   1   chr1_54672491     ASom    T    A        0      0        2 
   1   chr1_54672491     HCab    T    A        0      0        2 
   1   chr1_54672491     HPrz    T    A        0      0        2 
   1   chr1_54672491     ZBoe    T    A      0.5      1        2 
   1   chr1_54672491     ZGre    T    A        0      0        2 
   1   chr1_54672491     ZHar    T    A        0      0        2 
   1   chr1_54672491   Sample    T    A        0      0        2 
   1   chr1_54672603     AAsi    C    A        0      0        2 
   1   chr1_54672603     AKia    C    A        0      0        2 
   1   chr1_54672603     AOna    C    A        0      0        2 
   1   chr1_54672603     ASom    C    A        0      0        2 
   1   chr1_54672603     HCab    C    A        0      0        2 
   1   chr1_54672603     HPrz    C    A        0      0        2 
   1   chr1_54672603     ZBoe    C    A        0      0        2 
   1   chr1_54672603     ZGre    C    A        1      2        2 
   1   chr1_54672603     ZHar    C    A        0      0        2 
   1   chr1_54672603   Sample    C    A        0      0        2 
   1   chr1_54691400     AAsi    C    A        0      0        2 
   1   chr1_54691400     AKia    C    A        0      0        2 
   1   chr1_54691400     AOna    C    A        1      2        2 
   1   chr1_54691400     ASom    C    A        0      0        2 
   1   chr1_54691400     HCab    C    A        0      0        2 
   1   chr1_54691400     HPrz    C    A        0      0        2 
   1   chr1_54691400     ZBoe    C    A        0      0        2 
   1   chr1_54691400     ZGre    C    A        0      0        2 
   1   chr1_54691400     ZHar    C    A        0      0        2 
   1   chr1_54691400   Sample    C    A        0      0        2 
   1   chr1_54705485     AAsi    T    G        0      0        2 
   1   chr1_54705485     AKia    T    G        0      0        2 
   1   chr1_54705485     AOna    T    G        1      2        2 
   1   chr1_54705485     ASom    T    G        0      0        2 
   1   chr1_54705485     HCab    T    G        0      0        2 
   1   chr1_54705485     HPrz    T    G        0      0        2 
   1   chr1_54705485     ZBoe    T    G        0      0        2 
   1   chr1_54705485     ZGre    T    G        0      0        2 
   1   chr1_54705485     ZHar    T    G        0      0        2 
   1   chr1_54705485   Sample    T    G        0      0        2 
   1   chr1_54714220     AAsi    G    T        0      0        2 
   1   chr1_54714220     AKia    G    T        0      0        2 
   1   chr1_54714220     AOna    G    T        0      0        2 
   1   chr1_54714220     ASom    G    T        0      0        2 
   1   chr1_54714220     HCab    G    T        0      0        2 
   1   chr1_54714220     HPrz    G    T      0.5      1        2 
   1   chr1_54714220     ZBoe    G    T        0      0        2 
   1   chr1_54714220     ZGre    G    T        0      0        2 
   1   chr1_54714220     ZHar    G    T        0      0        2 
   1   chr1_54714220   Sample    G    T        0      0        2 
   1   chr1_54723353     AAsi    T    G        0      0        2 
   1   chr1_54723353     AKia    T    G        0      0        2 
   1   chr1_54723353     AOna    T    G        0      0        2 
   1   chr1_54723353     ASom    T    G        0      0        2 
   1   chr1_54723353     HCab    T    G        0      0        2 
   1   chr1_54723353     HPrz    T    G        0      0        2 
   1   chr1_54723353     ZBoe    T    G        0      0        2 
   1   chr1_54723353     ZGre    T    G        0      0        2 
   1   chr1_54723353     ZHar    T    G        1      2        2 
   1   chr1_54723353   Sample    T    G        0      0        2 
   1   chr1_54724661     AAsi    C    G        0      0        2 
   1   chr1_54724661     AKia    C    G        0      0        2 
   1   chr1_54724661     AOna    C    G        0      0        2 
   1   chr1_54724661     ASom    C    G        0      0        2 
   1   chr1_54724661     HCab    C    G        0      0        2 
   1   chr1_54724661     HPrz    C    G        0      0        2 
   1   chr1_54724661     ZBoe    C    G        0      0        2 
   1   chr1_54724661     ZGre    C    G        0      0        2 
   1   chr1_54724661     ZHar    C    G        1      2        2 
   1   chr1_54724661   Sample    C    G        0      0        2 
   1   chr1_54727042     AAsi    C    G        0      0        2 
   1   chr1_54727042     AKia    C    G        0      0        2 
   1   chr1_54727042     AOna    C    G        0      0        2 
   1   chr1_54727042     ASom    C    G        0      0        2 
   1   chr1_54727042     HCab    C    G        1      2        2 
   1   chr1_54727042     HPrz    C    G        1      2        2 
   1   chr1_54727042     ZBoe    C    G        0      0        2 
   1   chr1_54727042     ZGre    C    G        0      0        2 
   1   chr1_54727042     ZHar    C    G        0      0        2 
   1   chr1_54727042   Sample    C    G        0      0        2 
   1   chr1_54753453     AAsi    A    T        0      0        2 
   1   chr1_54753453     AKia    A    T        0      0        2 
   1   chr1_54753453     AOna    A    T        0      0        2 
   1   chr1_54753453     ASom    A    T        0      0        2 
   1   chr1_54753453     HCab    A    T        1      2        2 
   1   chr1_54753453     HPrz    A    T        1      2        2 
   1   chr1_54753453     ZBoe    A    T        0      0        2 
   1   chr1_54753453     ZGre    A    T        0      0        2 
   1   chr1_54753453     ZHar    A    T        0      0        2 
   1   chr1_54753453   Sample    A    T        0      0        2 
   1   chr1_54760175     AAsi    C    G        0      0        2 
   1   chr1_54760175     AKia    C    G        0      0        2 
   1   chr1_54760175     AOna    C    G        0      0        2 
   1   chr1_54760175     ASom    C    G        0      0        2 
   1   chr1_54760175     HCab    C    G        1      2        2 
   1   chr1_54760175     HPrz    C    G        1      2        2 
   1   chr1_54760175     ZBoe    C    G        0      0        2 
   1   chr1_54760175     ZGre    C    G        0      0        2 
   1   chr1_54760175     ZHar    C    G        0      0        2 
   1   chr1_54760175   Sample    C    G        0      0        2 
   1   chr1_54786260     AAsi    T    A        0      0        2 
   1   chr1_54786260     AKia    T    A        0      0        2 
   1   chr1_54786260     AOna    T    A        0      0        2 
   1   chr1_54786260     ASom    T    A        0      0        2 
   1   chr1_54786260     HCab    T    A        0      0        2 
   1   chr1_54786260     HPrz    T    A      0.5      1        2 
   1   chr1_54786260     ZBoe    T    A        0      0        2 
   1   chr1_54786260     ZGre    T    A        0      0        2 
   1   chr1_54786260     ZHar    T    A        0      0        2 
   1   chr1_54786260   Sample    T    A        0      0        2 
   1   chr1_54789461     AAsi    T    A        0      0        2 
   1   chr1_54789461     AKia    T    A        0      0        2 
   1   chr1_54789461     AOna    T    A        0      0        2 
   1   chr1_54789461     ASom    T    A        0      0        2 
   1   chr1_54789461     HCab    T    A        0      0        2 
   1   chr1_54789461     HPrz    T    A        0      0        2 
   1   chr1_54789461     ZBoe    T    A      0.5      1        2 
   1   chr1_54789461     ZGre    T    A        0      0        2 
   1   chr1_54789461     ZHar    T    A        0      0        2 
   1   chr1_54789461   Sample    T    A        0      0        2 
   1   chr1_54790179     AAsi    G    C        0      0        2 
   1   chr1_54790179     AKia    G    C        0      0        2 
   1   chr1_54790179     AOna    G    C        0      0        2 
   1   chr1_54790179     ASom    G    C        0      0        2 
   1   chr1_54790179     HCab    G    C        0      0        2 
   1   chr1_54790179     HPrz    G    C        0      0        2 
   1   chr1_54790179     ZBoe    G    C        0      0        2 
   1   chr1_54790179     ZGre    G    C        0      0        2 
   1   chr1_54790179     ZHar    G    C        1      2        2 
   1   chr1_54790179   Sample    G    C        0      0        2 
   1   chr1_54792668     AAsi    A    C        0      0        2 
   1   chr1_54792668     AKia    A    C        0      0        2 
   1   chr1_54792668     AOna    A    C        0      0        2 
   1   chr1_54792668     ASom    A    C        0      0        2 
   1   chr1_54792668     HCab    A    C        0      0        2 
   1   chr1_54792668     HPrz    A    C        0      0        2 
   1   chr1_54792668     ZBoe    A    C      0.5      1        2 
   1   chr1_54792668     ZGre    A    C        0      0        2 
   1   chr1_54792668     ZHar    A    C        0      0        2 
   1   chr1_54792668   Sample    A    C        0      0        2 
   1   chr1_54825989     AAsi    A    C        0      0        2 
   1   chr1_54825989     AKia    A    C        0      0        2 
   1   chr1_54825989     AOna    A    C      0.5      1        2 
   1   chr1_54825989     ASom    A    C        0      0        2 
   1   chr1_54825989     HCab    A    C        0      0        2 
   1   chr1_54825989     HPrz    A    C        0      0        2 
   1   chr1_54825989     ZBoe    A    C        0      0        2 
   1   chr1_54825989     ZGre    A    C        0      0        2 
   1   chr1_54825989     ZHar    A    C        0      0        2 
   1   chr1_54825989   Sample    A    C        0      0        2 
   1   chr1_54852283     AAsi    G    T        0      0        2 
   1   chr1_54852283     AKia    G    T      0.5      1        2 
   1   chr1_54852283     AOna    G    T      0.5      1        2 
   1   chr1_54852283     ASom    G    T        0      0        2 
   1   chr1_54852283     HCab    G    T        0      0        2 
   1   chr1_54852283     HPrz    G    T        0      0        2 
   1   chr1_54852283     ZBoe    G    T        0      0        2 
   1   chr1_54852283     ZGre    G    T        0      0        2 
   1   chr1_54852283     ZHar    G    T        0      0        2 
   1   chr1_54852283   Sample    G    T        0      0        2 
   1   chr1_54869019     AAsi    G    T        0      0        2 
   1   chr1_54869019     AKia    G    T        0      0        2 
   1   chr1_54869019     AOna    G    T        0      0        2 
   1   chr1_54869019     ASom    G    T        0      0        2 
   1   chr1_54869019     HCab    G    T      0.5      1        2 
   1   chr1_54869019     HPrz    G    T      0.5      1        2 
   1   chr1_54869019     ZBoe    G    T        0      0        2 
   1   chr1_54869019     ZGre    G    T        0      0        2 
   1   chr1_54869019     ZHar    G    T        0      0        2 
   1   chr1_54869019   Sample    G    T        0      0        2 
   1   chr1_54869053     AAsi    T    A        0      0        2 
   1   chr1_54869053     AKia    T    A        0      0        2 
   1   chr1_54869053     AOna    T    A        0      0        2 
   1   chr1_54869053     ASom    T    A        0      0        2 
   1   chr1_54869053     HCab    T    A        0      0        2 
   1   chr1_54869053     HPrz    T    A        0      0        2 
   1   chr1_54869053     ZBoe    T    A        0      0        2 
   1   chr1_54869053     ZGre    T    A      0.5      1        2 
   1   chr1_54869053     ZHar    T    A        0      0        2 
   1   chr1_54869053   Sample    T    A        0      0        2 
   1   chr1_54883708     AAsi    A    T        0      0        2 
   1   chr1_54883708     AKia    A    T        0      0        2 
   1   chr1_54883708     AOna    A    T        0      0        2 
   1   chr1_54883708     ASom    A    T        0      0        2 
   1   chr1_54883708     HCab    A    T        0      0        2 
   1   chr1_54883708     HPrz    A    T        0      0        2 
   1   chr1_54883708     ZBoe    A    T        1      2        2 
   1   chr1_54883708     ZGre    A    T        0      0        2 
   1   chr1_54883708     ZHar    A    T        0      0        2 
   1   chr1_54883708   Sample    A    T        0      0        2 
   1   chr1_54905739     AAsi    C    A        0      0        2 
   1   chr1_54905739     AKia    C    A      0.5      1        2 
   1   chr1_54905739     AOna    C    A      0.5      1        2 
   1   chr1_54905739     ASom    C    A        0      0        2 
   1   chr1_54905739     HCab    C    A        0      0        2 
   1   chr1_54905739     HPrz    C    A        0      0        2 
   1   chr1_54905739     ZBoe    C    A        0      0        2 
   1   chr1_54905739     ZGre    C    A        0      0        2 
   1   chr1_54905739     ZHar    C    A        0      0        2 
   1   chr1_54905739   Sample    C    A        0      0        2 
   1   chr1_54934686     AAsi    C    A        0      0        2 
   1   chr1_54934686     AKia    C    A        0      0        2 
   1   chr1_54934686     AOna    C    A        0      0        2 
   1   chr1_54934686     ASom    C    A        0      0        2 
   1   chr1_54934686     HCab    C    A        0      0        2 
   1   chr1_54934686     HPrz    C    A        0      0        2 
   1   chr1_54934686     ZBoe    C    A      0.5      1        2 
   1   chr1_54934686     ZGre    C    A        0      0        2 
   1   chr1_54934686     ZHar    C    A        0      0        2 
   1   chr1_54934686   Sample    C    A        0      0        2 
   1   chr1_54947817     AAsi    T    A        0      0        2 
   1   chr1_54947817     AKia    T    A        1      2        2 
   1   chr1_54947817     AOna    T    A        1      2        2 
   1   chr1_54947817     ASom    T    A        0      0        2 
   1   chr1_54947817     HCab    T    A        0      0        2 
   1   chr1_54947817     HPrz    T    A        0      0        2 
   1   chr1_54947817     ZBoe    T    A        0      0        2 
   1   chr1_54947817     ZGre    T    A        0      0        2 
   1   chr1_54947817     ZHar    T    A        0      0        2 
   1   chr1_54947817   Sample    T    A        0      0        2 
   1   chr1_54957940     AAsi    T    G        0      0        2 
   1   chr1_54957940     AKia    T    G        0      0        2 
   1   chr1_54957940     AOna    T    G        0      0        2 
   1   chr1_54957940     ASom    T    G        0      0        2 
   1   chr1_54957940     HCab    T    G        1      2        2 
   1   chr1_54957940     HPrz    T    G        1      2        2 
   1   chr1_54957940     ZBoe    T    G        0      0        2 
   1   chr1_54957940     ZGre    T    G        0      0        2 
   1   chr1_54957940     ZHar    T    G        0      0        2 
   1   chr1_54957940   Sample    T    G        0      0        2 
   1   chr1_54963037     AAsi    C    A        0      0        2 
   1   chr1_54963037     AKia    C    A        0      0        2 
   1   chr1_54963037     AOna    C    A        0      0        2 
   1   chr1_54963037     ASom    C    A        0      0        2 
   1   chr1_54963037     HCab    C    A        0      0        2 
   1   chr1_54963037     HPrz    C    A      0.5      1        2 
   1   chr1_54963037     ZBoe    C    A        0      0        2 
   1   chr1_54963037     ZGre    C    A        0      0        2 
   1   chr1_54963037     ZHar    C    A        0      0        2 
   1   chr1_54963037   Sample    C    A        0      0        2 
   1   chr1_54977640     AAsi    C    G        0      0        2 
   1   chr1_54977640     AKia    C    G        0      0        2 
   1   chr1_54977640     AOna    C    G        0      0        2 
   1   chr1_54977640     ASom    C    G        0      0        2 
   1   chr1_54977640     HCab    C    G        1      2        2 
   1   chr1_54977640     HPrz    C    G        1      2        2 
   1   chr1_54977640     ZBoe    C    G        0      0        2 
   1   chr1_54977640     ZGre    C    G        0      0        2 
   1   chr1_54977640     ZHar    C    G        0      0        2 
   1   chr1_54977640   Sample    C    G        1      2        2 
   1   chr1_54980949     AAsi    G    C        0      0        2 
   1   chr1_54980949     AKia    G    C        0      0        2 
   1   chr1_54980949     AOna    G    C        0      0        2 
   1   chr1_54980949     ASom    G    C        0      0        2 
   1   chr1_54980949     HCab    G    C        0      0        2 
   1   chr1_54980949     HPrz    G    C        0      0        2 
   1   chr1_54980949     ZBoe    G    C        0      0        2 
   1   chr1_54980949     ZGre    G    C        1      2        2 
   1   chr1_54980949     ZHar    G    C        0      0        2 
   1   chr1_54980949   Sample    G    C        0      0        2 
   1   chr1_54988454     AAsi    C    A        0      0        2 
   1   chr1_54988454     AKia    C    A        0      0        2 
   1   chr1_54988454     AOna    C    A        0      0        2 
   1   chr1_54988454     ASom    C    A        0      0        2 
   1   chr1_54988454     HCab    C    A        1      2        2 
   1   chr1_54988454     HPrz    C    A        1      2        2 
   1   chr1_54988454     ZBoe    C    A        0      0        2 
   1   chr1_54988454     ZGre    C    A        0      0        2 
   1   chr1_54988454     ZHar    C    A        0      0        2 
   1   chr1_54988454   Sample    C    A        0      0        2 
   1   chr1_55048609     AAsi    C    G        0      0        2 
   1   chr1_55048609     AKia    C    G        0      0        2 
   1   chr1_55048609     AOna    C    G        0      0        2 
   1   chr1_55048609     ASom    C    G        0      0        2 
   1   chr1_55048609     HCab    C    G        1      2        2 
   1   chr1_55048609     HPrz    C    G        1      2        2 
   1   chr1_55048609     ZBoe    C    G        0      0        2 
   1   chr1_55048609     ZGre    C    G        0      0        2 
   1   chr1_55048609     ZHar    C    G        0      0        2 
   1   chr1_55048609   Sample    C    G        0      0        2 
   1   chr1_55073847     AAsi    C    G        0      0        2 
   1   chr1_55073847     AKia    C    G        0      0        2 
   1   chr1_55073847     AOna    C    G        0      0        2 
   1   chr1_55073847     ASom    C    G        0      0        2 
   1   chr1_55073847     HCab    C    G        0      0        2 
   1   chr1_55073847     HPrz    C    G        0      0        2 
   1   chr1_55073847     ZBoe    C    G      0.5      1        2 
   1   chr1_55073847     ZGre    C    G        0      0        2 
   1   chr1_55073847     ZHar    C    G        0      0        2 
   1   chr1_55073847   Sample    C    G        0      0        2 
   1   chr1_55087588     AAsi    G    T        0      0        2 
   1   chr1_55087588     AKia    G    T        0      0        2 
   1   chr1_55087588     AOna    G    T        0      0        2 
   1   chr1_55087588     ASom    G    T        0      0        2 
   1   chr1_55087588     HCab    G    T        1      2        2 
   1   chr1_55087588     HPrz    G    T        1      2        2 
   1   chr1_55087588     ZBoe    G    T        0      0        2 
   1   chr1_55087588     ZGre    G    T        0      0        2 
   1   chr1_55087588     ZHar    G    T        0      0        2 
   1   chr1_55087588   Sample    G    T        0      0        2 
   1   chr1_55095315     AAsi    A    T        0      0        2 
   1   chr1_55095315     AKia    A    T        0      0        2 
   1   chr1_55095315     AOna    A    T        0      0        2 
   1   chr1_55095315     ASom    A    T        0      0        2 
   1   chr1_55095315     HCab    A    T      0.5      1        2 
   1   chr1_55095315     HPrz    A    T        0      0        2 
   1   chr1_55095315     ZBoe    A    T        0      0        2 
   1   chr1_55095315     ZGre    A    T        0      0        2 
   1   chr1_55095315     ZHar    A    T        0      0        2 
   1   chr1_55095315   Sample    A    T        0      0        2 
   1   chr1_55105617     AAsi    C    G        0      0        2 
   1   chr1_55105617     AKia    C    G        0      0        2 
   1   chr1_55105617     AOna    C    G        0      0        2 
   1   chr1_55105617     ASom    C    G        0      0        2 
   1   chr1_55105617     HCab    C    G        1      2        2 
   1   chr1_55105617     HPrz    C    G        1      2        2 
   1   chr1_55105617     ZBoe    C    G        0      0        2 
   1   chr1_55105617     ZGre    C    G        0      0        2 
   1   chr1_55105617     ZHar    C    G        0      0        2 
   1   chr1_55105617   Sample    C    G        0      0        2 
   1   chr1_55151518     AAsi    C    G        0      0        2 
   1   chr1_55151518     AKia    C    G        1      2        2 
   1   chr1_55151518     AOna    C    G      0.5      1        2 
   1   chr1_55151518     ASom    C    G        0      0        2 
   1   chr1_55151518     HCab    C    G        0      0        2 
   1   chr1_55151518     HPrz    C    G        0      0        2 
   1   chr1_55151518     ZBoe    C    G        0      0        2 
   1   chr1_55151518     ZGre    C    G        0      0        2 
   1   chr1_55151518     ZHar    C    G        0      0        2 
   1   chr1_55151518   Sample    C    G        0      0        2 
   1   chr1_55152333     AAsi    A    T        0      0        2 
   1   chr1_55152333     AKia    A    T        0      0        2 
   1   chr1_55152333     AOna    A    T        0      0        2 
   1   chr1_55152333     ASom    A    T        0      0        2 
   1   chr1_55152333     HCab    A    T        1      2        2 
   1   chr1_55152333     HPrz    A    T        1      2        2 
   1   chr1_55152333     ZBoe    A    T        0      0        2 
   1   chr1_55152333     ZGre    A    T        0      0        2 
   1   chr1_55152333     ZHar    A    T        0      0        2 
   1   chr1_55152333   Sample    A    T        0      0        2 
   1   chr1_55154276     AAsi    T    G        0      0        2 
   1   chr1_55154276     AKia    T    G        0      0        2 
   1   chr1_55154276     AOna    T    G        0      0        2 
   1   chr1_55154276     ASom    T    G        0      0        2 
   1   chr1_55154276     HCab    T    G        1      2        2 
   1   chr1_55154276     HPrz    T    G        1      2        2 
   1   chr1_55154276     ZBoe    T    G        0      0        2 
   1   chr1_55154276     ZGre    T    G        0      0        2 
   1   chr1_55154276     ZHar    T    G        0      0        2 
   1   chr1_55154276   Sample    T    G        0      0        2 
   1   chr1_55156232     AAsi    A    C        0      0        2 
   1   chr1_55156232     AKia    A    C        1      2        2 
   1   chr1_55156232     AOna    A    C        0      0        2 
   1   chr1_55156232     ASom    A    C        0      0        2 
   1   chr1_55156232     HCab    A    C        0      0        2 
   1   chr1_55156232     HPrz    A    C        0      0        2 
   1   chr1_55156232     ZBoe    A    C        0      0        2 
   1   chr1_55156232     ZGre    A    C        0      0        2 
   1   chr1_55156232     ZHar    A    C        0      0        2 
   1   chr1_55156232   Sample    A    C        0      0        2 
   1   chr1_55161491     AAsi    C    G        0      0        2 
   1   chr1_55161491     AKia    C    G        0      0        2 
   1   chr1_55161491     AOna    C    G        0      0        2 
   1   chr1_55161491     ASom    C    G        0      0        2 
   1   chr1_55161491     HCab    C    G        0      0        2 
   1   chr1_55161491     HPrz    C    G        0      0        2 
   1   chr1_55161491     ZBoe    C    G      0.5      1        2 
   1   chr1_55161491     ZGre    C    G        0      0        2 
   1   chr1_55161491     ZHar    C    G        0      0        2 
   1   chr1_55161491   Sample    C    G        0      0        2 
   1   chr1_55232688     AAsi    A    C      0.5      1        2 
   1   chr1_55232688     AKia    A    C        0      0        2 
   1   chr1_55232688     AOna    A    C        0      0        2 
   1   chr1_55232688     ASom    A    C        0      0        2 
   1   chr1_55232688     HCab    A    C        0      0        2 
   1   chr1_55232688     HPrz    A    C        0      0        2 
   1   chr1_55232688     ZBoe    A    C        0      0        2 
   1   chr1_55232688     ZGre    A    C        0      0        2 
   1   chr1_55232688     ZHar    A    C        0      0        2 
   1   chr1_55232688   Sample    A    C        0      0        2 
   1   chr1_55235473     AAsi    A    T        1      2        2 
   1   chr1_55235473     AKia    A    T        0      0        2 
   1   chr1_55235473     AOna    A    T        0      0        2 
   1   chr1_55235473     ASom    A    T        1      2        2 
   1   chr1_55235473     HCab    A    T        1      2        2 
   1   chr1_55235473     HPrz    A    T        1      2        2 
   1   chr1_55235473     ZBoe    A    T        0      0        2 
   1   chr1_55235473     ZGre    A    T        0      0        2 
   1   chr1_55235473     ZHar    A    T        0      0        2 
   1   chr1_55235473   Sample    A    T        1      2        2 
   1   chr1_55262653     AAsi    G    C        0      0        2 
   1   chr1_55262653     AKia    G    C      0.5      1        2 
   1   chr1_55262653     AOna    G    C        1      2        2 
   1   chr1_55262653     ASom    G    C        0      0        2 
   1   chr1_55262653     HCab    G    C        0      0        2 
   1   chr1_55262653     HPrz    G    C        0      0        2 
   1   chr1_55262653     ZBoe    G    C        0      0        2 
   1   chr1_55262653     ZGre    G    C        0      0        2 
   1   chr1_55262653     ZHar    G    C        0      0        2 
   1   chr1_55262653   Sample    G    C        0      0        2 
   1   chr1_55289139     AAsi    C    G        0      0        2 
   1   chr1_55289139     AKia    C    G        0      0        2 
   1   chr1_55289139     AOna    C    G      0.5      1        2 
   1   chr1_55289139     ASom    C    G        0      0        2 
   1   chr1_55289139     HCab    C    G        0      0        2 
   1   chr1_55289139     HPrz    C    G        0      0        2 
   1   chr1_55289139     ZBoe    C    G        0      0        2 
   1   chr1_55289139     ZGre    C    G        0      0        2 
   1   chr1_55289139     ZHar    C    G        0      0        2 
   1   chr1_55289139   Sample    C    G        0      0        2 
   1   chr1_55289192     AAsi    T    G        0      0        2 
   1   chr1_55289192     AKia    T    G        0      0        2 
   1   chr1_55289192     AOna    T    G        0      0        2 
   1   chr1_55289192     ASom    T    G        0      0        2 
   1   chr1_55289192     HCab    T    G        1      2        2 
   1   chr1_55289192     HPrz    T    G        1      2        2 
   1   chr1_55289192     ZBoe    T    G        0      0        2 
   1   chr1_55289192     ZGre    T    G        0      0        2 
   1   chr1_55289192     ZHar    T    G        0      0        2 
   1   chr1_55289192   Sample    T    G        0      0        2 
   1   chr1_55315230     AAsi    C    A        0      0        2 
   1   chr1_55315230     AKia    C    A        0      0        2 
   1   chr1_55315230     AOna    C    A        0      0        2 
   1   chr1_55315230     ASom    C    A      0.5      1        2 
   1   chr1_55315230     HCab    C    A        0      0        2 
   1   chr1_55315230     HPrz    C    A        0      0        2 
   1   chr1_55315230     ZBoe    C    A        0      0        2 
   1   chr1_55315230     ZGre    C    A        0      0        2 
   1   chr1_55315230     ZHar    C    A        0      0        2 
   1   chr1_55315230   Sample    C    A        0      0        2 
   1   chr1_55338352     AAsi    A    T        0      0        2 
   1   chr1_55338352     AKia    A    T        0      0        2 
   1   chr1_55338352     AOna    A    T        0      0        2 
   1   chr1_55338352     ASom    A    T        0      0        2 
   1   chr1_55338352     HCab    A    T        1      2        2 
   1   chr1_55338352     HPrz    A    T        1      2        2 
   1   chr1_55338352     ZBoe    A    T        0      0        2 
   1   chr1_55338352     ZGre    A    T        0      0        2 
   1   chr1_55338352     ZHar    A    T        0      0        2 
   1   chr1_55338352   Sample    A    T        0      0        2 
   1   chr1_55350241     AAsi    T    A        0      0        2 
   1   chr1_55350241     AKia    T    A        0      0        2 
   1   chr1_55350241     AOna    T    A        0      0        2 
   1   chr1_55350241     ASom    T    A        0      0        2 
   1   chr1_55350241     HCab    T    A        1      2        2 
   1   chr1_55350241     HPrz    T    A        1      2        2 
   1   chr1_55350241     ZBoe    T    A        0      0        2 
   1   chr1_55350241     ZGre    T    A        0      0        2 
   1   chr1_55350241     ZHar    T    A        0      0        2 
   1   chr1_55350241   Sample    T    A        0      0        2 
   1   chr1_55362552     AAsi    G    T        0      0        2 
   1   chr1_55362552     AKia    G    T        0      0        2 
   1   chr1_55362552     AOna    G    T        0      0        2 
   1   chr1_55362552     ASom    G    T        0      0        2 
   1   chr1_55362552     HCab    G    T        0      0        2 
   1   chr1_55362552     HPrz    G    T        0      0        2 
   1   chr1_55362552     ZBoe    G    T      0.5      1        2 
   1   chr1_55362552     ZGre    G    T        0      0        2 
   1   chr1_55362552     ZHar    G    T        0      0        2 
   1   chr1_55362552   Sample    G    T        0      0        2 
   1   chr1_55396696     AAsi    T    G        0      0        2 
   1   chr1_55396696     AKia    T    G        0      0        2 
   1   chr1_55396696     AOna    T    G        0      0        2 
   1   chr1_55396696     ASom    T    G        0      0        2 
   1   chr1_55396696     HCab    T    G        0      0        2 
   1   chr1_55396696     HPrz    T    G        0      0        2 
   1   chr1_55396696     ZBoe    T    G        0      0        2 
   1   chr1_55396696     ZGre    T    G        0      0        2 
   1   chr1_55396696     ZHar    T    G        1      2        2 
   1   chr1_55396696   Sample    T    G        0      0        2 
   1   chr1_55403886     AAsi    G    C      0.5      1        2 
   1   chr1_55403886     AKia    G    C        0      0        2 
   1   chr1_55403886     AOna    G    C        0      0        2 
   1   chr1_55403886     ASom    G    C        0      0        2 
   1   chr1_55403886     HCab    G    C        0      0        2 
   1   chr1_55403886     HPrz    G    C        0      0        2 
   1   chr1_55403886     ZBoe    G    C        0      0        2 
   1   chr1_55403886     ZGre    G    C        0      0        2 
   1   chr1_55403886     ZHar    G    C        0      0        2 
   1   chr1_55403886   Sample    G    C        1      2        2 
   1   chr1_55424034     AAsi    G    T        0      0        2 
   1   chr1_55424034     AKia    G    T        0      0        2 
   1   chr1_55424034     AOna    G    T        0      0        2 
   1   chr1_55424034     ASom    G    T        0      0        2 
   1   chr1_55424034     HCab    G    T        1      2        2 
   1   chr1_55424034     HPrz    G    T        1      2        2 
   1   chr1_55424034     ZBoe    G    T        0      0        2 
   1   chr1_55424034     ZGre    G    T        0      0        2 
   1   chr1_55424034     ZHar    G    T        0      0        2 
   1   chr1_55424034   Sample    G    T        0      0        2 
   1   chr1_55467291     AAsi    A    C        0      0        2 
   1   chr1_55467291     AKia    A    C        0      0        2 
   1   chr1_55467291     AOna    A    C        0      0        2 
   1   chr1_55467291     ASom    A    C        0      0        2 
   1   chr1_55467291     HCab    A    C        0      0        2 
   1   chr1_55467291     HPrz    A    C        0      0        2 
   1   chr1_55467291     ZBoe    A    C        0      0        2 
   1   chr1_55467291     ZGre    A    C        0      0        2 
   1   chr1_55467291     ZHar    A    C      0.5      1        2 
   1   chr1_55467291   Sample    A    C        0      0        2 
   1   chr1_55498276     AAsi    C    G        0      0        2 
   1   chr1_55498276     AKia    C    G        0      0        2 
   1   chr1_55498276     AOna    C    G        0      0        2 
   1   chr1_55498276     ASom    C    G        0      0        2 
   1   chr1_55498276     HCab    C    G        0      0        2 
   1   chr1_55498276     HPrz    C    G        0      0        2 
   1   chr1_55498276     ZBoe    C    G        1      2        2 
   1   chr1_55498276     ZGre    C    G        0      0        2 
   1   chr1_55498276     ZHar    C    G        0      0        2 
   1   chr1_55498276   Sample    C    G        0      0        2 
   1   chr1_55508032     AAsi    A    T        0      0        2 
   1   chr1_55508032     AKia    A    T        0      0        2 
   1   chr1_55508032     AOna    A    T        0      0        2 
   1   chr1_55508032     ASom    A    T      0.5      1        2 
   1   chr1_55508032     HCab    A    T        0      0        2 
   1   chr1_55508032     HPrz    A    T        0      0        2 
   1   chr1_55508032     ZBoe    A    T        0      0        2 
   1   chr1_55508032     ZGre    A    T        0      0        2 
   1   chr1_55508032     ZHar    A    T        0      0        2 
   1   chr1_55508032   Sample    A    T        0      0        2 
   1   chr1_55532191     AAsi    G    T        0      0        2 
   1   chr1_55532191     AKia    G    T        1      2        2 
   1   chr1_55532191     AOna    G    T        1      2        2 
   1   chr1_55532191     ASom    G    T        0      0        2 
   1   chr1_55532191     HCab    G    T        0      0        2 
   1   chr1_55532191     HPrz    G    T        0      0        2 
   1   chr1_55532191     ZBoe    G    T        0      0        2 
   1   chr1_55532191     ZGre    G    T        0      0        2 
   1   chr1_55532191     ZHar    G    T        0      0        2 
   1   chr1_55532191   Sample    G    T        0      0        2 
   1   chr1_55550398     AAsi    T    A        0      0        2 
   1   chr1_55550398     AKia    T    A        0      0        2 
   1   chr1_55550398     AOna    T    A        0      0        2 
   1   chr1_55550398     ASom    T    A        0      0        2 
   1   chr1_55550398     HCab    T    A        1      2        2 
   1   chr1_55550398     HPrz    T    A        1      2        2 
   1   chr1_55550398     ZBoe    T    A        0      0        2 
   1   chr1_55550398     ZGre    T    A        0      0        2 
   1   chr1_55550398     ZHar    T    A        0      0        2 
   1   chr1_55550398   Sample    T    A        0      0        2 
   1   chr1_55556459     AAsi    T    A        0      0        2 
   1   chr1_55556459     AKia    T    A        0      0        2 
   1   chr1_55556459     AOna    T    A        0      0        2 
   1   chr1_55556459     ASom    T    A        0      0        2 
   1   chr1_55556459     HCab    T    A        0      0        2 
   1   chr1_55556459     HPrz    T    A        0      0        2 
   1   chr1_55556459     ZBoe    T    A        0      0        2 
   1   chr1_55556459     ZGre    T    A        1      2        2 
   1   chr1_55556459     ZHar    T    A        1      2        2 
   1   chr1_55556459   Sample    T    A        0      0        2 
   1   chr1_55557149     AAsi    C    G        0      0        2 
   1   chr1_55557149     AKia    C    G        0      0        2 
   1   chr1_55557149     AOna    C    G        0      0        2 
   1   chr1_55557149     ASom    C    G        0      0        2 
   1   chr1_55557149     HCab    C    G        0      0        2 
   1   chr1_55557149     HPrz    C    G        0      0        2 
   1   chr1_55557149     ZBoe    C    G        1      2        2 
   1   chr1_55557149     ZGre    C    G        1      2        2 
   1   chr1_55557149     ZHar    C    G        1      2        2 
   1   chr1_55557149   Sample    C    G        0      0        2 
   1   chr1_55568147     AAsi    C    G        0      0        2 
   1   chr1_55568147     AKia    C    G        1      2        2 
   1   chr1_55568147     AOna    C    G        1      2        2 
   1   chr1_55568147     ASom    C    G        0      0        2 
   1   chr1_55568147     HCab    C    G        0      0        2 
   1   chr1_55568147     HPrz    C    G        0      0        2 
   1   chr1_55568147     ZBoe    C    G        0      0        2 
   1   chr1_55568147     ZGre    C    G        0      0        2 
   1   chr1_55568147     ZHar    C    G        0      0        2 
   1   chr1_55568147   Sample    C    G        0      0        2 
   1   chr1_55577358     AAsi    G    T        0      0        2 
   1   chr1_55577358     AKia    G    T        0      0        2 
   1   chr1_55577358     AOna    G    T        0      0        2 
   1   chr1_55577358     ASom    G    T        0      0        2 
   1   chr1_55577358     HCab    G    T      0.5      1        2 
   1   chr1_55577358     HPrz    G    T        1      2        2 
   1   chr1_55577358     ZBoe    G    T        0      0        2 
   1   chr1_55577358     ZGre    G    T        0      0        2 
   1   chr1_55577358     ZHar    G    T        0      0        2 
   1   chr1_55577358   Sample    G    T        0      0        2 
   1   chr1_55579642     AAsi    G    C        0      0        2 
   1   chr1_55579642     AKia    G    C        0      0        2 
   1   chr1_55579642     AOna    G    C        0      0        2 
   1   chr1_55579642     ASom    G    C        0      0        2 
   1   chr1_55579642     HCab    G    C        0      0        2 
   1   chr1_55579642     HPrz    G    C      0.5      1        2 
   1   chr1_55579642     ZBoe    G    C        0      0        2 
   1   chr1_55579642     ZGre    G    C        0      0        2 
   1   chr1_55579642     ZHar    G    C        0      0        2 
   1   chr1_55579642   Sample    G    C        0      0        2 
   1   chr1_55613789     AAsi    G    C        0      0        2 
   1   chr1_55613789     AKia    G    C        0      0        2 
   1   chr1_55613789     AOna    G    C        0      0        2 
   1   chr1_55613789     ASom    G    C        1      2        2 
   1   chr1_55613789     HCab    G    C        0      0        2 
   1   chr1_55613789     HPrz    G    C        0      0        2 
   1   chr1_55613789     ZBoe    G    C        0      0        2 
   1   chr1_55613789     ZGre    G    C        0      0        2 
   1   chr1_55613789     ZHar    G    C        0      0        2 
   1   chr1_55613789   Sample    G    C        0      0        2 
   1   chr1_55627498     AAsi    C    G        0      0        2 
   1   chr1_55627498     AKia    C    G        1      2        2 
   1   chr1_55627498     AOna    C    G        0      0        2 
   1   chr1_55627498     ASom    C    G        0      0        2 
   1   chr1_55627498     HCab    C    G        0      0        2 
   1   chr1_55627498     HPrz    C    G        0      0        2 
   1   chr1_55627498     ZBoe    C    G        0      0        2 
   1   chr1_55627498     ZGre    C    G        0      0        2 
   1   chr1_55627498     ZHar    C    G        0      0        2 
   1   chr1_55627498   Sample    C    G        0      0        2 
   1   chr1_55634446     AAsi    A    C        0      0        2 
   1   chr1_55634446     AKia    A    C        0      0        2 
   1   chr1_55634446     AOna    A    C        1      2        2 
   1   chr1_55634446     ASom    A    C        0      0        2 
   1   chr1_55634446     HCab    A    C        0      0        2 
   1   chr1_55634446     HPrz    A    C        0      0        2 
   1   chr1_55634446     ZBoe    A    C        0      0        2 
   1   chr1_55634446     ZGre    A    C        0      0        2 
   1   chr1_55634446     ZHar    A    C        0      0        2 
   1   chr1_55634446   Sample    A    C        0      0        2 
   1   chr1_55643110     AAsi    C    A        0      0        2 
   1   chr1_55643110     AKia    C    A        0      0        2 
   1   chr1_55643110     AOna    C    A        0      0        2 
   1   chr1_55643110     ASom    C    A        0      0        2 
   1   chr1_55643110     HCab    C    A        0      0        2 
   1   chr1_55643110     HPrz    C    A        0      0        2 
   1   chr1_55643110     ZBoe    C    A        0      0        2 
   1   chr1_55643110     ZGre    C    A        0      0        2 
   1   chr1_55643110     ZHar    C    A        1      2        2 
   1   chr1_55643110   Sample    C    A        0      0        2 
   1   chr1_55651114     AAsi    T    G        0      0        2 
   1   chr1_55651114     AKia    T    G        0      0        2 
   1   chr1_55651114     AOna    T    G        0      0        2 
   1   chr1_55651114     ASom    T    G        0      0        2 
   1   chr1_55651114     HCab    T    G        1      2        2 
   1   chr1_55651114     HPrz    T    G        1      2        2 
   1   chr1_55651114     ZBoe    T    G        0      0        2 
   1   chr1_55651114     ZGre    T    G        0      0        2 
   1   chr1_55651114     ZHar    T    G        0      0        2 
   1   chr1_55651114   Sample    T    G        0      0        2 
   1   chr1_55651378     AAsi    G    T        0      0        2 
   1   chr1_55651378     AKia    G    T        0      0        2 
   1   chr1_55651378     AOna    G    T        0      0        2 
   1   chr1_55651378     ASom    G    T        0      0        2 
   1   chr1_55651378     HCab    G    T        1      2        2 
   1   chr1_55651378     HPrz    G    T        1      2        2 
   1   chr1_55651378     ZBoe    G    T        0      0        2 
   1   chr1_55651378     ZGre    G    T        0      0        2 
   1   chr1_55651378     ZHar    G    T        0      0        2 
   1   chr1_55651378   Sample    G    T        0      0        2 
   1   chr1_55698485     AAsi    G    C        0      0        2 
   1   chr1_55698485     AKia    G    C        0      0        2 
   1   chr1_55698485     AOna    G    C      0.5      1        2 
   1   chr1_55698485     ASom    G    C        0      0        2 
   1   chr1_55698485     HCab    G    C        0      0        2 
   1   chr1_55698485     HPrz    G    C        0      0        2 
   1   chr1_55698485     ZBoe    G    C        0      0        2 
   1   chr1_55698485     ZGre    G    C        0      0        2 
   1   chr1_55698485     ZHar    G    C        0      0        2 
   1   chr1_55698485   Sample    G    C        0      0        2 
   1   chr1_55708326     AAsi    A    T        0      0        2 
   1   chr1_55708326     AKia    A    T        0      0        2 
   1   chr1_55708326     AOna    A    T        0      0        2 
   1   chr1_55708326     ASom    A    T        0      0        2 
   1   chr1_55708326     HCab    A    T        1      2        2 
   1   chr1_55708326     HPrz    A    T        1      2        2 
   1   chr1_55708326     ZBoe    A    T        0      0        2 
   1   chr1_55708326     ZGre    A    T        0      0        2 
   1   chr1_55708326     ZHar    A    T        0      0        2 
   1   chr1_55708326   Sample    A    T        0      0        2 
   1   chr1_55770271     AAsi    G    T        0      0        2 
   1   chr1_55770271     AKia    G    T        0      0        2 
   1   chr1_55770271     AOna    G    T        0      0        2 
   1   chr1_55770271     ASom    G    T        0      0        2 
   1   chr1_55770271     HCab    G    T        1      2        2 
   1   chr1_55770271     HPrz    G    T        1      2        2 
   1   chr1_55770271     ZBoe    G    T        0      0        2 
   1   chr1_55770271     ZGre    G    T        0      0        2 
   1   chr1_55770271     ZHar    G    T        0      0        2 
   1   chr1_55770271   Sample    G    T        0      0        2 
   1   chr1_55771236     AAsi    T    A        0      0        2 
   1   chr1_55771236     AKia    T    A        0      0        2 
   1   chr1_55771236     AOna    T    A        0      0        2 
   1   chr1_55771236     ASom    T    A        0      0        2 
   1   chr1_55771236     HCab    T    A        0      0        2 
   1   chr1_55771236     HPrz    T    A        0      0        2 
   1   chr1_55771236     ZBoe    T    A        0      0        2 
   1   chr1_55771236     ZGre    T    A        0      0        2 
   1   chr1_55771236     ZHar    T    A      0.5      1        2 
   1   chr1_55771236   Sample    T    A        0      0        2 
   1   chr1_55794646     AAsi    T    G        1      2        2 
   1   chr1_55794646     AKia    T    G        0      0        2 
   1   chr1_55794646     AOna    T    G        0      0        2 
   1   chr1_55794646     ASom    T    G        1      2        2 
   1   chr1_55794646     HCab    T    G        0      0        2 
   1   chr1_55794646     HPrz    T    G        0      0        2 
   1   chr1_55794646     ZBoe    T    G        0      0        2 
   1   chr1_55794646     ZGre    T    G        0      0        2 
   1   chr1_55794646     ZHar    T    G        0      0        2 
   1   chr1_55794646   Sample    T    G        1      2        2 
   1   chr1_55800832     AAsi    G    T        0      0        2 
   1   chr1_55800832     AKia    G    T        0      0        2 
   1   chr1_55800832     AOna    G    T        0      0        2 
   1   chr1_55800832     ASom    G    T        0      0        2 
   1   chr1_55800832     HCab    G    T        1      2        2 
   1   chr1_55800832     HPrz    G    T        1      2        2 
   1   chr1_55800832     ZBoe    G    T        0      0        2 
   1   chr1_55800832     ZGre    G    T        0      0        2 
   1   chr1_55800832     ZHar    G    T        0      0        2 
   1   chr1_55800832   Sample    G    T        0      0        2 
   1   chr1_55820176     AAsi    A    C        0      0        2 
   1   chr1_55820176     AKia    A    C        0      0        2 
   1   chr1_55820176     AOna    A    C        0      0        2 
   1   chr1_55820176     ASom    A    C        0      0        2 
   1   chr1_55820176     HCab    A    C        0      0        2 
   1   chr1_55820176     HPrz    A    C        0      0        2 
   1   chr1_55820176     ZBoe    A    C        0      0        2 
   1   chr1_55820176     ZGre    A    C        0      0        2 
   1   chr1_55820176     ZHar    A    C        1      2        2 
   1   chr1_55820176   Sample    A    C        0      0        2 
   1   chr1_55832450     AAsi    T    G        0      0        2 
   1   chr1_55832450     AKia    T    G        0      0        2 
   1   chr1_55832450     AOna    T    G        0      0        2 
   1   chr1_55832450     ASom    T    G        0      0        2 
   1   chr1_55832450     HCab    T    G        0      0        2 
   1   chr1_55832450     HPrz    T    G        1      2        2 
   1   chr1_55832450     ZBoe    T    G        0      0        2 
   1   chr1_55832450     ZGre    T    G        0      0        2 
   1   chr1_55832450     ZHar    T    G        0      0        2 
   1   chr1_55832450   Sample    T    G        0      0        2 
   1   chr1_55835565     AAsi    G    C        0      0        2 
   1   chr1_55835565     AKia    G    C        0      0        2 
   1   chr1_55835565     AOna    G    C        0      0        2 
   1   chr1_55835565     ASom    G    C        0      0        2 
   1   chr1_55835565     HCab    G    C        0      0        2 
   1   chr1_55835565     HPrz    G    C        0      0        2 
   1   chr1_55835565     ZBoe    G    C        0      0        2 
   1   chr1_55835565     ZGre    G    C        0      0        2 
   1   chr1_55835565     ZHar    G    C        1      2        2 
   1   chr1_55835565   Sample    G    C        0      0        2 
   1   chr1_55843157     AAsi    A    C        0      0        2 
   1   chr1_55843157     AKia    A    C        1      2        2 
   1   chr1_55843157     AOna    A    C        0      0        2 
   1   chr1_55843157     ASom    A    C        0      0        2 
   1   chr1_55843157     HCab    A    C        0      0        2 
   1   chr1_55843157     HPrz    A    C        0      0        2 
   1   chr1_55843157     ZBoe    A    C        0      0        2 
   1   chr1_55843157     ZGre    A    C        0      0        2 
   1   chr1_55843157     ZHar    A    C        0      0        2 
   1   chr1_55843157   Sample    A    C        0      0        2 
   1   chr1_55843625     AAsi    C    A        0      0        2 
   1   chr1_55843625     AKia    C    A        0      0        2 
   1   chr1_55843625     AOna    C    A        0      0        2 
   1   chr1_55843625     ASom    C    A        0      0        2 
   1   chr1_55843625     HCab    C    A        1      2        2 
   1   chr1_55843625     HPrz    C    A        1      2        2 
   1   chr1_55843625     ZBoe    C    A        0      0        2 
   1   chr1_55843625     ZGre    C    A        0      0        2 
   1   chr1_55843625     ZHar    C    A        0      0        2 
   1   chr1_55843625   Sample    C    A        0      0        2 
   1   chr1_55859420     AAsi    C    G        0      0        2 
   1   chr1_55859420     AKia    C    G        0      0        2 
   1   chr1_55859420     AOna    C    G        0      0        2 
   1   chr1_55859420     ASom    C    G        0      0        2 
   1   chr1_55859420     HCab    C    G        1      2        2 
   1   chr1_55859420     HPrz    C    G        0      0        2 
   1   chr1_55859420     ZBoe    C    G        0      0        2 
   1   chr1_55859420     ZGre    C    G        0      0        2 
   1   chr1_55859420     ZHar    C    G        0      0        2 
   1   chr1_55859420   Sample    C    G        0      0        2 
   1   chr1_55906080     AAsi    C    G        0      0        2 
   1   chr1_55906080     AKia    C    G        0      0        2 
   1   chr1_55906080     AOna    C    G        0      0        2 
   1   chr1_55906080     ASom    C    G        0      0        2 
   1   chr1_55906080     HCab    C    G      0.5      1        2 
   1   chr1_55906080     HPrz    C    G        0      0        2 
   1   chr1_55906080     ZBoe    C    G        0      0        2 
   1   chr1_55906080     ZGre    C    G        0      0        2 
   1   chr1_55906080     ZHar    C    G        0      0        2 
   1   chr1_55906080   Sample    C    G        0      0        2 
   1   chr1_55906883     AAsi    C    A        0      0        2 
   1   chr1_55906883     AKia    C    A        0      0        2 
   1   chr1_55906883     AOna    C    A      0.5      1        2 
   1   chr1_55906883     ASom    C    A        0      0        2 
   1   chr1_55906883     HCab    C    A        0      0        2 
   1   chr1_55906883     HPrz    C    A        0      0        2 
   1   chr1_55906883     ZBoe    C    A        0      0        2 
   1   chr1_55906883     ZGre    C    A        0      0        2 
   1   chr1_55906883     ZHar    C    A        0      0        2 
   1   chr1_55906883   Sample    C    A        0      0        2 
   1   chr1_55924429     AAsi    T    A        0      0        2 
   1   chr1_55924429     AKia    T    A        1      2        2 
   1   chr1_55924429     AOna    T    A        0      0        2 
   1   chr1_55924429     ASom    T    A        0      0        2 
   1   chr1_55924429     HCab    T    A        0      0        2 
   1   chr1_55924429     HPrz    T    A        0      0        2 
   1   chr1_55924429     ZBoe    T    A        0      0        2 
   1   chr1_55924429     ZGre    T    A        0      0        2 
   1   chr1_55924429     ZHar    T    A        0      0        2 
   1   chr1_55924429   Sample    T    A        0      0        2 
   1   chr1_55942847     AAsi    A    T        0      0        2 
   1   chr1_55942847     AKia    A    T        0      0        2 
   1   chr1_55942847     AOna    A    T        0      0        2 
   1   chr1_55942847     ASom    A    T        0      0        2 
   1   chr1_55942847     HCab    A    T        1      2        2 
   1   chr1_55942847     HPrz    A    T        1      2        2 
   1   chr1_55942847     ZBoe    A    T        0      0        2 
   1   chr1_55942847     ZGre    A    T        0      0        2 
   1   chr1_55942847     ZHar    A    T        0      0        2 
   1   chr1_55942847   Sample    A    T        0      0        2 
   1   chr1_55946198     AAsi    T    G        0      0        2 
   1   chr1_55946198     AKia    T    G        0      0        2 
   1   chr1_55946198     AOna    T    G        0      0        2 
   1   chr1_55946198     ASom    T    G        0      0        2 
   1   chr1_55946198     HCab    T    G        0      0        2 
   1   chr1_55946198     HPrz    T    G        0      0        2 
   1   chr1_55946198     ZBoe    T    G        0      0        2 
   1   chr1_55946198     ZGre    T    G        0      0        2 
   1   chr1_55946198     ZHar    T    G      0.5      1        2 
   1   chr1_55946198   Sample    T    G        0      0        2 
   1   chr1_55949548     AAsi    A    C        0      0        2 
   1   chr1_55949548     AKia    A    C        0      0        2 
   1   chr1_55949548     AOna    A    C        0      0        2 
   1   chr1_55949548     ASom    A    C        1      2        2 
   1   chr1_55949548     HCab    A    C        0      0        2 
   1   chr1_55949548     HPrz    A    C        0      0        2 
   1   chr1_55949548     ZBoe    A    C        0      0        2 
   1   chr1_55949548     ZGre    A    C        0      0        2 
   1   chr1_55949548     ZHar    A    C        0      0        2 
   1   chr1_55949548   Sample    A    C        0      0        2 
   1   chr1_55961048     AAsi    A    C      0.5      1        2 
   1   chr1_55961048     AKia    A    C        0      0        2 
   1   chr1_55961048     AOna    A    C        0      0        2 
   1   chr1_55961048     ASom    A    C        0      0        2 
   1   chr1_55961048     HCab    A    C        0      0        2 
   1   chr1_55961048     HPrz    A    C        0      0        2 
   1   chr1_55961048     ZBoe    A    C        0      0        2 
   1   chr1_55961048     ZGre    A    C        0      0        2 
   1   chr1_55961048     ZHar    A    C        0      0        2 
   1   chr1_55961048   Sample    A    C        1      2        2 
   1   chr1_55978083     AAsi    A    C        0      0        2 
   1   chr1_55978083     AKia    A    C        0      0        2 
   1   chr1_55978083     AOna    A    C        0      0        2 
   1   chr1_55978083     ASom    A    C        1      2        2 
   1   chr1_55978083     HCab    A    C        0      0        2 
   1   chr1_55978083     HPrz    A    C        0      0        2 
   1   chr1_55978083     ZBoe    A    C        0      0        2 
   1   chr1_55978083     ZGre    A    C        0      0        2 
   1   chr1_55978083     ZHar    A    C        0      0        2 
   1   chr1_55978083   Sample    A    C        0      0        2 
   1   chr1_56025846     AAsi    A    T      0.5      1        2 
   1   chr1_56025846     AKia    A    T        0      0        2 
   1   chr1_56025846     AOna    A    T        0      0        2 
   1   chr1_56025846     ASom    A    T        0      0        2 
   1   chr1_56025846     HCab    A    T        0      0        2 
   1   chr1_56025846     HPrz    A    T        0      0        2 
   1   chr1_56025846     ZBoe    A    T        0      0        2 
   1   chr1_56025846     ZGre    A    T        0      0        2 
   1   chr1_56025846     ZHar    A    T        0      0        2 
   1   chr1_56025846   Sample    A    T        0      0        2 
   1   chr1_56041925     AAsi    A    T        0      0        2 
   1   chr1_56041925     AKia    A    T        0      0        2 
   1   chr1_56041925     AOna    A    T        0      0        2 
   1   chr1_56041925     ASom    A    T        0      0        2 
   1   chr1_56041925     HCab    A    T        1      2        2 
   1   chr1_56041925     HPrz    A    T        1      2        2 
   1   chr1_56041925     ZBoe    A    T        0      0        2 
   1   chr1_56041925     ZGre    A    T        0      0        2 
   1   chr1_56041925     ZHar    A    T        0      0        2 
   1   chr1_56041925   Sample    A    T        0      0        2 
   1   chr1_56047140     AAsi    T    G        0      0        2 
   1   chr1_56047140     AKia    T    G        0      0        2 
   1   chr1_56047140     AOna    T    G        0      0        2 
   1   chr1_56047140     ASom    T    G        0      0        2 
   1   chr1_56047140     HCab    T    G        0      0        2 
   1   chr1_56047140     HPrz    T    G        0      0        2 
   1   chr1_56047140     ZBoe    T    G        0      0        2 
   1   chr1_56047140     ZGre    T    G        0      0        2 
   1   chr1_56047140     ZHar    T    G      0.5      1        2 
   1   chr1_56047140   Sample    T    G        0      0        2 
   1   chr1_56066013     AAsi    A    C        0      0        2 
   1   chr1_56066013     AKia    A    C        0      0        2 
   1   chr1_56066013     AOna    A    C        0      0        2 
   1   chr1_56066013     ASom    A    C        0      0        2 
   1   chr1_56066013     HCab    A    C      0.5      1        2 
   1   chr1_56066013     HPrz    A    C        1      2        2 
   1   chr1_56066013     ZBoe    A    C        0      0        2 
   1   chr1_56066013     ZGre    A    C        0      0        2 
   1   chr1_56066013     ZHar    A    C        0      0        2 
   1   chr1_56066013   Sample    A    C        0      0        2 
   1   chr1_56130304     AAsi    T    A        0      0        2 
   1   chr1_56130304     AKia    T    A        0      0        2 
   1   chr1_56130304     AOna    T    A        0      0        2 
   1   chr1_56130304     ASom    T    A        0      0        2 
   1   chr1_56130304     HCab    T    A        1      2        2 
   1   chr1_56130304     HPrz    T    A        1      2        2 
   1   chr1_56130304     ZBoe    T    A        0      0        2 
   1   chr1_56130304     ZGre    T    A        0      0        2 
   1   chr1_56130304     ZHar    T    A        0      0        2 
   1   chr1_56130304   Sample    T    A        0      0        2 
   1   chr1_56147575     AAsi    T    A        1      2        2 
   1   chr1_56147575     AKia    T    A        0      0        2 
   1   chr1_56147575     AOna    T    A        0      0        2 
   1   chr1_56147575     ASom    T    A        1      2        2 
   1   chr1_56147575     HCab    T    A        0      0        2 
   1   chr1_56147575     HPrz    T    A        0      0        2 
   1   chr1_56147575     ZBoe    T    A        0      0        2 
   1   chr1_56147575     ZGre    T    A        0      0        2 
   1   chr1_56147575     ZHar    T    A        1      2        2 
   1   chr1_56147575   Sample    T    A        1      2        2 
   1   chr1_56152023     AAsi    G    C        0      0        2 
   1   chr1_56152023     AKia    G    C        0      0        2 
   1   chr1_56152023     AOna    G    C        0      0        2 
   1   chr1_56152023     ASom    G    C        0      0        2 
   1   chr1_56152023     HCab    G    C        1      2        2 
   1   chr1_56152023     HPrz    G    C        1      2        2 
   1   chr1_56152023     ZBoe    G    C        0      0        2 
   1   chr1_56152023     ZGre    G    C        0      0        2 
   1   chr1_56152023     ZHar    G    C        0      0        2 
   1   chr1_56152023   Sample    G    C        0      0        2 
   1   chr1_56152164     AAsi    C    A        0      0        2 
   1   chr1_56152164     AKia    C    A      0.5      1        2 
   1   chr1_56152164     AOna    C    A        1      2        2 
   1   chr1_56152164     ASom    C    A        0      0        2 
   1   chr1_56152164     HCab    C    A        0      0        2 
   1   chr1_56152164     HPrz    C    A        0      0        2 
   1   chr1_56152164     ZBoe    C    A        0      0        2 
   1   chr1_56152164     ZGre    C    A        0      0        2 
   1   chr1_56152164     ZHar    C    A        0      0        2 
   1   chr1_56152164   Sample    C    A        0      0        2 
   1   chr1_56163463     AAsi    A    T        0      0        2 
   1   chr1_56163463     AKia    A    T        0      0        2 
   1   chr1_56163463     AOna    A    T        0      0        2 
   1   chr1_56163463     ASom    A    T        0      0        2 
   1   chr1_56163463     HCab    A    T        0      0        2 
   1   chr1_56163463     HPrz    A    T        0      0        2 
   1   chr1_56163463     ZBoe    A    T        1      2        2 
   1   chr1_56163463     ZGre    A    T        0      0        2 
   1   chr1_56163463     ZHar    A    T        0      0        2 
   1   chr1_56163463   Sample    A    T        0      0        2 
   1   chr1_56212608     AAsi    A    C        0      0        2 
   1   chr1_56212608     AKia    A    C        0      0        2 
   1   chr1_56212608     AOna    A    C        0      0        2 
   1   chr1_56212608     ASom    A    C        0      0        2 
   1   chr1_56212608     HCab    A    C        0      0        2 
   1   chr1_56212608     HPrz    A    C        0      0        2 
   1   chr1_56212608     ZBoe    A    C        0      0        2 
   1   chr1_56212608     ZGre    A    C      0.5      1        2 
   1   chr1_56212608     ZHar    A    C        0      0        2 
   1   chr1_56212608   Sample    A    C        0      0        2 
   1   chr1_56218678     AAsi    C    A        0      0        2 
   1   chr1_56218678     AKia    C    A        0      0        2 
   1   chr1_56218678     AOna    C    A        0      0        2 
   1   chr1_56218678     ASom    C    A        0      0        2 
   1   chr1_56218678     HCab    C    A        0      0        2 
   1   chr1_56218678     HPrz    C    A        0      0        2 
   1   chr1_56218678     ZBoe    C    A        0      0        2 
   1   chr1_56218678     ZGre    C    A      0.5      1        2 
   1   chr1_56218678     ZHar    C    A        0      0        2 
   1   chr1_56218678   Sample    C    A        0      0        2 
   1   chr1_56230593     AAsi    G    C        0      0        2 
   1   chr1_56230593     AKia    G    C        0      0        2 
   1   chr1_56230593     AOna    G    C        0      0        2 
   1   chr1_56230593     ASom    G    C        0      0        2 
   1   chr1_56230593     HCab    G    C      0.5      1        2 
   1   chr1_56230593     HPrz    G    C      0.5      1        2 
   1   chr1_56230593     ZBoe    G    C        0      0        2 
   1   chr1_56230593     ZGre    G    C        0      0        2 
   1   chr1_56230593     ZHar    G    C        0      0        2 
   1   chr1_56230593   Sample    G    C        0      0        2 
   1   chr1_56238340     AAsi    C    G        0      0        2 
   1   chr1_56238340     AKia    C    G        0      0        2 
   1   chr1_56238340     AOna    C    G        0      0        2 
   1   chr1_56238340     ASom    C    G        0      0        2 
   1   chr1_56238340     HCab    C    G        0      0        2 
   1   chr1_56238340     HPrz    C    G        0      0        2 
   1   chr1_56238340     ZBoe    C    G      0.5      1        2 
   1   chr1_56238340     ZGre    C    G        0      0        2 
   1   chr1_56238340     ZHar    C    G        0      0        2 
   1   chr1_56238340   Sample    C    G        0      0        2 
   1   chr1_56239517     AAsi    G    C        0      0        2 
   1   chr1_56239517     AKia    G    C        0      0        2 
   1   chr1_56239517     AOna    G    C        0      0        2 
   1   chr1_56239517     ASom    G    C        0      0        2 
   1   chr1_56239517     HCab    G    C        0      0        2 
   1   chr1_56239517     HPrz    G    C        0      0        2 
   1   chr1_56239517     ZBoe    G    C        0      0        2 
   1   chr1_56239517     ZGre    G    C        1      2        2 
   1   chr1_56239517     ZHar    G    C        0      0        2 
   1   chr1_56239517   Sample    G    C        0      0        2 
   1   chr1_56243960     AAsi    G    C        0      0        2 
   1   chr1_56243960     AKia    G    C        0      0        2 
   1   chr1_56243960     AOna    G    C        0      0        2 
   1   chr1_56243960     ASom    G    C        0      0        2 
   1   chr1_56243960     HCab    G    C        1      2        2 
   1   chr1_56243960     HPrz    G    C        1      2        2 
   1   chr1_56243960     ZBoe    G    C        0      0        2 
   1   chr1_56243960     ZGre    G    C        0      0        2 
   1   chr1_56243960     ZHar    G    C        0      0        2 
   1   chr1_56243960   Sample    G    C        0      0        2 
   1   chr1_56292919     AAsi    C    A        0      0        2 
   1   chr1_56292919     AKia    C    A        0      0        2 
   1   chr1_56292919     AOna    C    A        0      0        2 
   1   chr1_56292919     ASom    C    A        0      0        2 
   1   chr1_56292919     HCab    C    A        0      0        2 
   1   chr1_56292919     HPrz    C    A        0      0        2 
   1   chr1_56292919     ZBoe    C    A        0      0        2 
   1   chr1_56292919     ZGre    C    A        1      2        2 
   1   chr1_56292919     ZHar    C    A        0      0        2 
   1   chr1_56292919   Sample    C    A        0      0        2 
   1   chr1_56297851     AAsi    C    A        0      0        2 
   1   chr1_56297851     AKia    C    A        0      0        2 
   1   chr1_56297851     AOna    C    A        0      0        2 
   1   chr1_56297851     ASom    C    A        0      0        2 
   1   chr1_56297851     HCab    C    A        0      0        2 
   1   chr1_56297851     HPrz    C    A        0      0        2 
   1   chr1_56297851     ZBoe    C    A        0      0        2 
   1   chr1_56297851     ZGre    C    A        0      0        2 
   1   chr1_56297851     ZHar    C    A        1      2        2 
   1   chr1_56297851   Sample    C    A        0      0        2 
   1   chr1_56298610     AAsi    T    A        0      0        2 
   1   chr1_56298610     AKia    T    A        0      0        2 
   1   chr1_56298610     AOna    T    A        0      0        2 
   1   chr1_56298610     ASom    T    A        0      0        2 
   1   chr1_56298610     HCab    T    A        1      2        2 
   1   chr1_56298610     HPrz    T    A        1      2        2 
   1   chr1_56298610     ZBoe    T    A        0      0        2 
   1   chr1_56298610     ZGre    T    A        0      0        2 
   1   chr1_56298610     ZHar    T    A        0      0        2 
   1   chr1_56298610   Sample    T    A        0      0        2 
   1   chr1_56391136     AAsi    C    A        0      0        2 
   1   chr1_56391136     AKia    C    A        0      0        2 
   1   chr1_56391136     AOna    C    A        0      0        2 
   1   chr1_56391136     ASom    C    A        0      0        2 
   1   chr1_56391136     HCab    C    A      0.5      1        2 
   1   chr1_56391136     HPrz    C    A        0      0        2 
   1   chr1_56391136     ZBoe    C    A        0      0        2 
   1   chr1_56391136     ZGre    C    A        0      0        2 
   1   chr1_56391136     ZHar    C    A        0      0        2 
   1   chr1_56391136   Sample    C    A        0      0        2 
   1   chr1_56407628     AAsi    C    A        0      0        2 
   1   chr1_56407628     AKia    C    A        0      0        2 
   1   chr1_56407628     AOna    C    A        0      0        2 
   1   chr1_56407628     ASom    C    A        0      0        2 
   1   chr1_56407628     HCab    C    A        1      2        2 
   1   chr1_56407628     HPrz    C    A        1      2        2 
   1   chr1_56407628     ZBoe    C    A        0      0        2 
   1   chr1_56407628     ZGre    C    A        0      0        2 
   1   chr1_56407628     ZHar    C    A        0      0        2 
   1   chr1_56407628   Sample    C    A        0      0        2 
   1   chr1_56413346     AAsi    T    G        0      0        2 
   1   chr1_56413346     AKia    T    G        0      0        2 
   1   chr1_56413346     AOna    T    G      0.5      1        2 
   1   chr1_56413346     ASom    T    G        0      0        2 
   1   chr1_56413346     HCab    T    G        0      0        2 
   1   chr1_56413346     HPrz    T    G        0      0        2 
   1   chr1_56413346     ZBoe    T    G        0      0        2 
   1   chr1_56413346     ZGre    T    G        0      0        2 
   1   chr1_56413346     ZHar    T    G        0      0        2 
   1   chr1_56413346   Sample    T    G        0      0        2 
   1   chr1_56457818     AAsi    T    G        0      0        2 
   1   chr1_56457818     AKia    T    G        0      0        2 
   1   chr1_56457818     AOna    T    G        0      0        2 
   1   chr1_56457818     ASom    T    G        0      0        2 
   1   chr1_56457818     HCab    T    G        0      0        2 
   1   chr1_56457818     HPrz    T    G        0      0        2 
   1   chr1_56457818     ZBoe    T    G        0      0        2 
   1   chr1_56457818     ZGre    T    G        0      0        2 
   1   chr1_56457818     ZHar    T    G        1      2        2 
   1   chr1_56457818   Sample    T    G        0      0        2 
   1   chr1_56464337     AAsi    G    C        0      0        2 
   1   chr1_56464337     AKia    G    C        0      0        2 
   1   chr1_56464337     AOna    G    C        0      0        2 
   1   chr1_56464337     ASom    G    C        0      0        2 
   1   chr1_56464337     HCab    G    C        0      0        2 
   1   chr1_56464337     HPrz    G    C        0      0        2 
   1   chr1_56464337     ZBoe    G    C        1      2        2 
   1   chr1_56464337     ZGre    G    C        0      0        2 
   1   chr1_56464337     ZHar    G    C        0      0        2 
   1   chr1_56464337   Sample    G    C        0      0        2 
   1   chr1_56474267     AAsi    T    A        0      0        2 
   1   chr1_56474267     AKia    T    A        1      2        2 
   1   chr1_56474267     AOna    T    A        1      2        2 
   1   chr1_56474267     ASom    T    A        0      0        2 
   1   chr1_56474267     HCab    T    A        0      0        2 
   1   chr1_56474267     HPrz    T    A        0      0        2 
   1   chr1_56474267     ZBoe    T    A        0      0        2 
   1   chr1_56474267     ZGre    T    A        0      0        2 
   1   chr1_56474267     ZHar    T    A        0      0        2 
   1   chr1_56474267   Sample    T    A        0      0        2 
   1   chr1_56518013     AAsi    C    A        0      0        2 
   1   chr1_56518013     AKia    C    A        0      0        2 
   1   chr1_56518013     AOna    C    A        0      0        2 
   1   chr1_56518013     ASom    C    A        0      0        2 
   1   chr1_56518013     HCab    C    A        0      0        2 
   1   chr1_56518013     HPrz    C    A        0      0        2 
   1   chr1_56518013     ZBoe    C    A      0.5      1        2 
   1   chr1_56518013     ZGre    C    A        0      0        2 
   1   chr1_56518013     ZHar    C    A        0      0        2 
   1   chr1_56518013   Sample    C    A        0      0        2 
   1   chr1_56532666     AAsi    C    G        0      0        2 
   1   chr1_56532666     AKia    C    G        0      0        2 
   1   chr1_56532666     AOna    C    G        0      0        2 
   1   chr1_56532666     ASom    C    G        0      0        2 
   1   chr1_56532666     HCab    C    G        0      0        2 
   1   chr1_56532666     HPrz    C    G        0      0        2 
   1   chr1_56532666     ZBoe    C    G        0      0        2 
   1   chr1_56532666     ZGre    C    G        1      2        2 
   1   chr1_56532666     ZHar    C    G        0      0        2 
   1   chr1_56532666   Sample    C    G        0      0        2 
   1   chr1_56550790     AAsi    A    C        0      0        2 
   1   chr1_56550790     AKia    A    C        0      0        2 
   1   chr1_56550790     AOna    A    C        0      0        2 
   1   chr1_56550790     ASom    A    C        0      0        2 
   1   chr1_56550790     HCab    A    C        1      2        2 
   1   chr1_56550790     HPrz    A    C        1      2        2 
   1   chr1_56550790     ZBoe    A    C        0      0        2 
   1   chr1_56550790     ZGre    A    C        0      0        2 
   1   chr1_56550790     ZHar    A    C        0      0        2 
   1   chr1_56550790   Sample    A    C        0      0        2 
   1   chr1_56552425     AAsi    A    C        0      0        2 
   1   chr1_56552425     AKia    A    C        0      0        2 
   1   chr1_56552425     AOna    A    C        0      0        2 
   1   chr1_56552425     ASom    A    C        0      0        2 
   1   chr1_56552425     HCab    A    C        0      0        2 
   1   chr1_56552425     HPrz    A    C        0      0        2 
   1   chr1_56552425     ZBoe    A    C        0      0        2 
   1   chr1_56552425     ZGre    A    C        1      2        2 
   1   chr1_56552425     ZHar    A    C        0      0        2 
   1   chr1_56552425   Sample    A    C        0      0        2 
   1   chr1_56557090     AAsi    T    A        0      0        2 
   1   chr1_56557090     AKia    T    A        0      0        2 
   1   chr1_56557090     AOna    T    A        0      0        2 
   1   chr1_56557090     ASom    T    A        0      0        2 
   1   chr1_56557090     HCab    T    A        0      0        2 
   1   chr1_56557090     HPrz    T    A        0      0        2 
   1   chr1_56557090     ZBoe    T    A        0      0        2 
   1   chr1_56557090     ZGre    T    A        1      2        2 
   1   chr1_56557090     ZHar    T    A        0      0        2 
   1   chr1_56557090   Sample    T    A        0      0        2 
   1   chr1_56563220     AAsi    G    T        0      0        2 
   1   chr1_56563220     AKia    G    T        1      2        2 
   1   chr1_56563220     AOna    G    T        1      2        2 
   1   chr1_56563220     ASom    G    T        0      0        2 
   1   chr1_56563220     HCab    G    T        0      0        2 
   1   chr1_56563220     HPrz    G    T        0      0        2 
   1   chr1_56563220     ZBoe    G    T        0      0        2 
   1   chr1_56563220     ZGre    G    T        0      0        2 
   1   chr1_56563220     ZHar    G    T        0      0        2 
   1   chr1_56563220   Sample    G    T        0      0        2 
   1   chr1_56595723     AAsi    G    T        0      0        2 
   1   chr1_56595723     AKia    G    T        0      0        2 
   1   chr1_56595723     AOna    G    T        0      0        2 
   1   chr1_56595723     ASom    G    T        0      0        2 
   1   chr1_56595723     HCab    G    T        0      0        2 
   1   chr1_56595723     HPrz    G    T        0      0        2 
   1   chr1_56595723     ZBoe    G    T        0      0        2 
   1   chr1_56595723     ZGre    G    T        1      2        2 
   1   chr1_56595723     ZHar    G    T        0      0        2 
   1   chr1_56595723   Sample    G    T        0      0        2 
   1   chr1_56596685     AAsi    G    C        0      0        2 
   1   chr1_56596685     AKia    G    C        1      2        2 
   1   chr1_56596685     AOna    G    C        1      2        2 
   1   chr1_56596685     ASom    G    C        0      0        2 
   1   chr1_56596685     HCab    G    C        0      0        2 
   1   chr1_56596685     HPrz    G    C        0      0        2 
   1   chr1_56596685     ZBoe    G    C        0      0        2 
   1   chr1_56596685     ZGre    G    C        0      0        2 
   1   chr1_56596685     ZHar    G    C        0      0        2 
   1   chr1_56596685   Sample    G    C        0      0        2 
   1   chr1_56624244     AAsi    C    A        0      0        2 
   1   chr1_56624244     AKia    C    A        0      0        2 
   1   chr1_56624244     AOna    C    A        0      0        2 
   1   chr1_56624244     ASom    C    A        0      0        2 
   1   chr1_56624244     HCab    C    A        1      2        2 
   1   chr1_56624244     HPrz    C    A        1      2        2 
   1   chr1_56624244     ZBoe    C    A        0      0        2 
   1   chr1_56624244     ZGre    C    A        0      0        2 
   1   chr1_56624244     ZHar    C    A        0      0        2 
   1   chr1_56624244   Sample    C    A        0      0        2 
   1   chr1_56636319     AAsi    G    C        0      0        2 
   1   chr1_56636319     AKia    G    C        0      0        2 
   1   chr1_56636319     AOna    G    C        0      0        2 
   1   chr1_56636319     ASom    G    C        0      0        2 
   1   chr1_56636319     HCab    G    C        0      0        2 
   1   chr1_56636319     HPrz    G    C      0.5      1        2 
   1   chr1_56636319     ZBoe    G    C        0      0        2 
   1   chr1_56636319     ZGre    G    C        0      0        2 
   1   chr1_56636319     ZHar    G    C        0      0        2 
   1   chr1_56636319   Sample    G    C        0      0        2 
   1   chr1_56641889     AAsi    A    C        0      0        2 
   1   chr1_56641889     AKia    A    C        0      0        2 
   1   chr1_56641889     AOna    A    C        0      0        2 
   1   chr1_56641889     ASom    A    C        0      0        2 
   1   chr1_56641889     HCab    A    C        1      2        2 
   1   chr1_56641889     HPrz    A    C        1      2        2 
   1   chr1_56641889     ZBoe    A    C        0      0        2 
   1   chr1_56641889     ZGre    A    C        0      0        2 
   1   chr1_56641889     ZHar    A    C        0      0        2 
   1   chr1_56641889   Sample    A    C        0      0        2 
   1   chr1_56735524     AAsi    G    C        0      0        2 
   1   chr1_56735524     AKia    G    C        0      0        2 
   1   chr1_56735524     AOna    G    C      0.5      1        2 
   1   chr1_56735524     ASom    G    C        0      0        2 
   1   chr1_56735524     HCab    G    C        0      0        2 
   1   chr1_56735524     HPrz    G    C        0      0        2 
   1   chr1_56735524     ZBoe    G    C        0      0        2 
   1   chr1_56735524     ZGre    G    C        0      0        2 
   1   chr1_56735524     ZHar    G    C        0      0        2 
   1   chr1_56735524   Sample    G    C        0      0        2 
   1   chr1_56737293     AAsi    G    C        0      0        2 
   1   chr1_56737293     AKia    G    C        0      0        2 
   1   chr1_56737293     AOna    G    C      0.5      1        2 
   1   chr1_56737293     ASom    G    C        0      0        2 
   1   chr1_56737293     HCab    G    C        0      0        2 
   1   chr1_56737293     HPrz    G    C        0      0        2 
   1   chr1_56737293     ZBoe    G    C        0      0        2 
   1   chr1_56737293     ZGre    G    C        0      0        2 
   1   chr1_56737293     ZHar    G    C        0      0        2 
   1   chr1_56737293   Sample    G    C        0      0        2 
   1   chr1_56766432     AAsi    T    G        0      0        2 
   1   chr1_56766432     AKia    T    G        0      0        2 
   1   chr1_56766432     AOna    T    G        0      0        2 
   1   chr1_56766432     ASom    T    G        0      0        2 
   1   chr1_56766432     HCab    T    G      0.5      1        2 
   1   chr1_56766432     HPrz    T    G        0      0        2 
   1   chr1_56766432     ZBoe    T    G        0      0        2 
   1   chr1_56766432     ZGre    T    G        0      0        2 
   1   chr1_56766432     ZHar    T    G        0      0        2 
   1   chr1_56766432   Sample    T    G        0      0        2 
   1   chr1_56882256     AAsi    G    C        0      0        2 
   1   chr1_56882256     AKia    G    C        0      0        2 
   1   chr1_56882256     AOna    G    C        0      0        2 
   1   chr1_56882256     ASom    G    C        0      0        2 
   1   chr1_56882256     HCab    G    C        0      0        2 
   1   chr1_56882256     HPrz    G    C      0.5      1        2 
   1   chr1_56882256     ZBoe    G    C        0      0        2 
   1   chr1_56882256     ZGre    G    C        0      0        2 
   1   chr1_56882256     ZHar    G    C        0      0        2 
   1   chr1_56882256   Sample    G    C        0      0        2 
   1   chr1_56887585     AAsi    T    G        0      0        2 
   1   chr1_56887585     AKia    T    G        0      0        2 
   1   chr1_56887585     AOna    T    G        0      0        2 
   1   chr1_56887585     ASom    T    G        0      0        2 
   1   chr1_56887585     HCab    T    G        0      0        2 
   1   chr1_56887585     HPrz    T    G      0.5      1        2 
   1   chr1_56887585     ZBoe    T    G        0      0        2 
   1   chr1_56887585     ZGre    T    G        0      0        2 
   1   chr1_56887585     ZHar    T    G        0      0        2 
   1   chr1_56887585   Sample    T    G        0      0        2 
   1   chr1_56893668     AAsi    G    C        0      0        2 
   1   chr1_56893668     AKia    G    C        0      0        2 
   1   chr1_56893668     AOna    G    C        0      0        2 
   1   chr1_56893668     ASom    G    C        0      0        2 
   1   chr1_56893668     HCab    G    C        1      2        2 
   1   chr1_56893668     HPrz    G    C        1      2        2 
   1   chr1_56893668     ZBoe    G    C        0      0        2 
   1   chr1_56893668     ZGre    G    C        0      0        2 
   1   chr1_56893668     ZHar    G    C        0      0        2 
   1   chr1_56893668   Sample    G    C        0      0        2 
   1   chr1_56942115     AAsi    C    A        0      0        2 
   1   chr1_56942115     AKia    C    A        0      0        2 
   1   chr1_56942115     AOna    C    A        0      0        2 
   1   chr1_56942115     ASom    C    A        0      0        2 
   1   chr1_56942115     HCab    C    A        0      0        2 
   1   chr1_56942115     HPrz    C    A        0      0        2 
   1   chr1_56942115     ZBoe    C    A        0      0        2 
   1   chr1_56942115     ZGre    C    A        0      0        2 
   1   chr1_56942115     ZHar    C    A        1      2        2 
   1   chr1_56942115   Sample    C    A        0      0        2 
   1   chr1_56960120     AAsi    G    C      0.5      1        2 
   1   chr1_56960120     AKia    G    C        0      0        2 
   1   chr1_56960120     AOna    G    C        0      0        2 
   1   chr1_56960120     ASom    G    C        0      0        2 
   1   chr1_56960120     HCab    G    C        0      0        2 
   1   chr1_56960120     HPrz    G    C        0      0        2 
   1   chr1_56960120     ZBoe    G    C        0      0        2 
   1   chr1_56960120     ZGre    G    C        0      0        2 
   1   chr1_56960120     ZHar    G    C        0      0        2 
   1   chr1_56960120   Sample    G    C        0      0        2 
   1   chr1_56965476     AAsi    G    T        0      0        2 
   1   chr1_56965476     AKia    G    T        0      0        2 
   1   chr1_56965476     AOna    G    T        0      0        2 
   1   chr1_56965476     ASom    G    T        0      0        2 
   1   chr1_56965476     HCab    G    T        0      0        2 
   1   chr1_56965476     HPrz    G    T        0      0        2 
   1   chr1_56965476     ZBoe    G    T        1      2        2 
   1   chr1_56965476     ZGre    G    T        1      2        2 
   1   chr1_56965476     ZHar    G    T        0      0        2 
   1   chr1_56965476   Sample    G    T        0      0        2 
   1   chr1_56979946     AAsi    T    G        0      0        2 
   1   chr1_56979946     AKia    T    G        0      0        2 
   1   chr1_56979946     AOna    T    G        0      0        2 
   1   chr1_56979946     ASom    T    G        0      0        2 
   1   chr1_56979946     HCab    T    G        1      2        2 
   1   chr1_56979946     HPrz    T    G        1      2        2 
   1   chr1_56979946     ZBoe    T    G        0      0        2 
   1   chr1_56979946     ZGre    T    G        0      0        2 
   1   chr1_56979946     ZHar    T    G        0      0        2 
   1   chr1_56979946   Sample    T    G        0      0        2 
   1   chr1_56983005     AAsi    C    G      0.5      1        2 
   1   chr1_56983005     AKia    C    G        0      0        2 
   1   chr1_56983005     AOna    C    G        0      0        2 
   1   chr1_56983005     ASom    C    G      0.5      1        2 
   1   chr1_56983005     HCab    C    G        0      0        2 
   1   chr1_56983005     HPrz    C    G        0      0        2 
   1   chr1_56983005     ZBoe    C    G        0      0        2 
   1   chr1_56983005     ZGre    C    G        0      0        2 
   1   chr1_56983005     ZHar    C    G        0      0        2 
   1   chr1_56983005   Sample    C    G        1      2        2 
   1   chr1_57001103     AAsi    A    C        0      0        2 
   1   chr1_57001103     AKia    A    C        0      0        2 
   1   chr1_57001103     AOna    A    C        0      0        2 
   1   chr1_57001103     ASom    A    C        0      0        2 
   1   chr1_57001103     HCab    A    C        0      0        2 
   1   chr1_57001103     HPrz    A    C        0      0        2 
   1   chr1_57001103     ZBoe    A    C        0      0        2 
   1   chr1_57001103     ZGre    A    C      0.5      1        2 
   1   chr1_57001103     ZHar    A    C        0      0        2 
   1   chr1_57001103   Sample    A    C        0      0        2 
   1   chr1_57047083     AAsi    G    T        0      0        2 
   1   chr1_57047083     AKia    G    T        1      2        2 
   1   chr1_57047083     AOna    G    T        1      2        2 
   1   chr1_57047083     ASom    G    T        0      0        2 
   1   chr1_57047083     HCab    G    T        0      0        2 
   1   chr1_57047083     HPrz    G    T        0      0        2 
   1   chr1_57047083     ZBoe    G    T        0      0        2 
   1   chr1_57047083     ZGre    G    T        0      0        2 
   1   chr1_57047083     ZHar    G    T        0      0        2 
   1   chr1_57047083   Sample    G    T        0      0        2 
   1   chr1_57049619     AAsi    C    G        0      0        2 
   1   chr1_57049619     AKia    C    G        0      0        2 
   1   chr1_57049619     AOna    C    G        0      0        2 
   1   chr1_57049619     ASom    C    G        0      0        2 
   1   chr1_57049619     HCab    C    G        0      0        2 
   1   chr1_57049619     HPrz    C    G        0      0        2 
   1   chr1_57049619     ZBoe    C    G        0      0        2 
   1   chr1_57049619     ZGre    C    G      0.5      1        2 
   1   chr1_57049619     ZHar    C    G        0      0        2 
   1   chr1_57049619   Sample    C    G        0      0        2 
   1   chr1_57049786     AAsi    A    T        0      0        2 
   1   chr1_57049786     AKia    A    T        0      0        2 
   1   chr1_57049786     AOna    A    T        0      0        2 
   1   chr1_57049786     ASom    A    T        0      0        2 
   1   chr1_57049786     HCab    A    T        1      2        2 
   1   chr1_57049786     HPrz    A    T        1      2        2 
   1   chr1_57049786     ZBoe    A    T        0      0        2 
   1   chr1_57049786     ZGre    A    T        0      0        2 
   1   chr1_57049786     ZHar    A    T        0      0        2 
   1   chr1_57049786   Sample    A    T        0      0        2 
   1   chr1_57052054     AAsi    T    A        0      0        2 
   1   chr1_57052054     AKia    T    A        0      0        2 
   1   chr1_57052054     AOna    T    A        0      0        2 
   1   chr1_57052054     ASom    T    A        0      0        2 
   1   chr1_57052054     HCab    T    A        1      2        2 
   1   chr1_57052054     HPrz    T    A        1      2        2 
   1   chr1_57052054     ZBoe    T    A        0      0        2 
   1   chr1_57052054     ZGre    T    A        0      0        2 
   1   chr1_57052054     ZHar    T    A        0      0        2 
   1   chr1_57052054   Sample    T    A        0      0        2 
   1   chr1_57085028     AAsi    T    A        0      0        2 
   1   chr1_57085028     AKia    T    A        0      0        2 
   1   chr1_57085028     AOna    T    A        0      0        2 
   1   chr1_57085028     ASom    T    A      0.5      1        2 
   1   chr1_57085028     HCab    T    A        0      0        2 
   1   chr1_57085028     HPrz    T    A        0      0        2 
   1   chr1_57085028     ZBoe    T    A        0      0        2 
   1   chr1_57085028     ZGre    T    A        0      0        2 
   1   chr1_57085028     ZHar    T    A        0      0        2 
   1   chr1_57085028   Sample    T    A        0      0        2 
   1   chr1_57116262     AAsi    T    G        0      0        2 
   1   chr1_57116262     AKia    T    G        0      0        2 
   1   chr1_57116262     AOna    T    G        0      0        2 
   1   chr1_57116262     ASom    T    G        0      0        2 
   1   chr1_57116262     HCab    T    G        1      2        2 
   1   chr1_57116262     HPrz    T    G        1      2        2 
   1   chr1_57116262     ZBoe    T    G        0      0        2 
   1   chr1_57116262     ZGre    T    G        0      0        2 
   1   chr1_57116262     ZHar    T    G        0      0        2 
   1   chr1_57116262   Sample    T    G        0      0        2 
   1   chr1_57136690     AAsi    C    A        0      0        2 
   1   chr1_57136690     AKia    C    A        0      0        2 
   1   chr1_57136690     AOna    C    A        0      0        2 
   1   chr1_57136690     ASom    C    A        0      0        2 
   1   chr1_57136690     HCab    C    A      0.5      1        2 
   1   chr1_57136690     HPrz    C    A        0      0        2 
   1   chr1_57136690     ZBoe    C    A        0      0        2 
   1   chr1_57136690     ZGre    C    A        0      0        2 
   1   chr1_57136690     ZHar    C    A        0      0        2 
   1   chr1_57136690   Sample    C    A        0      0        2 
   1   chr1_57140376     AAsi    T    G        0      0        2 
   1   chr1_57140376     AKia    T    G        0      0        2 
   1   chr1_57140376     AOna    T    G        0      0        2 
   1   chr1_57140376     ASom    T    G        0      0        2 
   1   chr1_57140376     HCab    T    G        1      2        2 
   1   chr1_57140376     HPrz    T    G        1      2        2 
   1   chr1_57140376     ZBoe    T    G        0      0        2 
   1   chr1_57140376     ZGre    T    G        0      0        2 
   1   chr1_57140376     ZHar    T    G        0      0        2 
   1   chr1_57140376   Sample    T    G        0      0        2 
   1   chr1_57140738     AAsi    C    A        0      0        2 
   1   chr1_57140738     AKia    C    A        1      2        2 
   1   chr1_57140738     AOna    C    A        1      2        2 
   1   chr1_57140738     ASom    C    A        0      0        2 
   1   chr1_57140738     HCab    C    A        0      0        2 
   1   chr1_57140738     HPrz    C    A        0      0        2 
   1   chr1_57140738     ZBoe    C    A        0      0        2 
   1   chr1_57140738     ZGre    C    A        0      0        2 
   1   chr1_57140738     ZHar    C    A        0      0        2 
   1   chr1_57140738   Sample    C    A        0      0        2 
   1   chr1_57162109     AAsi    T    G        0      0        2 
   1   chr1_57162109     AKia    T    G        0      0        2 
   1   chr1_57162109     AOna    T    G        0      0        2 
   1   chr1_57162109     ASom    T    G        0      0        2 
   1   chr1_57162109     HCab    T    G        0      0        2 
   1   chr1_57162109     HPrz    T    G        0      0        2 
   1   chr1_57162109     ZBoe    T    G        0      0        2 
   1   chr1_57162109     ZGre    T    G        0      0        2 
   1   chr1_57162109     ZHar    T    G      0.5      1        2 
   1   chr1_57162109   Sample    T    G        0      0        2 
   1   chr1_57166219     AAsi    T    G      0.5      1        2 
   1   chr1_57166219     AKia    T    G        0      0        2 
   1   chr1_57166219     AOna    T    G        0      0        2 
   1   chr1_57166219     ASom    T    G        0      0        2 
   1   chr1_57166219     HCab    T    G        0      0        2 
   1   chr1_57166219     HPrz    T    G        0      0        2 
   1   chr1_57166219     ZBoe    T    G        0      0        2 
   1   chr1_57166219     ZGre    T    G        0      0        2 
   1   chr1_57166219     ZHar    T    G        0      0        2 
   1   chr1_57166219   Sample    T    G        1      2        2 
   1   chr1_57188312     AAsi    A    C        0      0        2 
   1   chr1_57188312     AKia    A    C        0      0        2 
   1   chr1_57188312     AOna    A    C        0      0        2 
   1   chr1_57188312     ASom    A    C        0      0        2 
   1   chr1_57188312     HCab    A    C        1      2        2 
   1   chr1_57188312     HPrz    A    C        1      2        2 
   1   chr1_57188312     ZBoe    A    C        0      0        2 
   1   chr1_57188312     ZGre    A    C        0      0        2 
   1   chr1_57188312     ZHar    A    C        0      0        2 
   1   chr1_57188312   Sample    A    C        0      0        2 
   1   chr1_57231650     AAsi    A    T        0      0        2 
   1   chr1_57231650     AKia    A    T        0      0        2 
   1   chr1_57231650     AOna    A    T      0.5      1        2 
   1   chr1_57231650     ASom    A    T        0      0        2 
   1   chr1_57231650     HCab    A    T        0      0        2 
   1   chr1_57231650     HPrz    A    T        0      0        2 
   1   chr1_57231650     ZBoe    A    T        0      0        2 
   1   chr1_57231650     ZGre    A    T        0      0        2 
   1   chr1_57231650     ZHar    A    T        0      0        2 
   1   chr1_57231650   Sample    A    T        0      0        2 
   1   chr1_57253663     AAsi    T    G        0      0        2 
   1   chr1_57253663     AKia    T    G        0      0        2 
   1   chr1_57253663     AOna    T    G        0      0        2 
   1   chr1_57253663     ASom    T    G        0      0        2 
   1   chr1_57253663     HCab    T    G        0      0        2 
   1   chr1_57253663     HPrz    T    G        0      0        2 
   1   chr1_57253663     ZBoe    T    G      0.5      1        2 
   1   chr1_57253663     ZGre    T    G        0      0        2 
   1   chr1_57253663     ZHar    T    G        0      0        2 
   1   chr1_57253663   Sample    T    G        0      0        2 
   1   chr1_57307277     AAsi    C    G        0      0        2 
   1   chr1_57307277     AKia    C    G        1      2        2 
   1   chr1_57307277     AOna    C    G      0.5      1        2 
   1   chr1_57307277     ASom    C    G        0      0        2 
   1   chr1_57307277     HCab    C    G        0      0        2 
   1   chr1_57307277     HPrz    C    G        0      0        2 
   1   chr1_57307277     ZBoe    C    G        0      0        2 
   1   chr1_57307277     ZGre    C    G        0      0        2 
   1   chr1_57307277     ZHar    C    G        0      0        2 
   1   chr1_57307277   Sample    C    G        0      0        2 
   1   chr1_57312187     AAsi    G    C        0      0        2 
   1   chr1_57312187     AKia    G    C        0      0        2 
   1   chr1_57312187     AOna    G    C        0      0        2 
   1   chr1_57312187     ASom    G    C        1      2        2 
   1   chr1_57312187     HCab    G    C        0      0        2 
   1   chr1_57312187     HPrz    G    C        0      0        2 
   1   chr1_57312187     ZBoe    G    C        0      0        2 
   1   chr1_57312187     ZGre    G    C        0      0        2 
   1   chr1_57312187     ZHar    G    C        0      0        2 
   1   chr1_57312187   Sample    G    C        0      0        2 
   1   chr1_57318303     AAsi    A    T        0      0        2 
   1   chr1_57318303     AKia    A    T        0      0        2 
   1   chr1_57318303     AOna    A    T        0      0        2 
   1   chr1_57318303     ASom    A    T        0      0        2 
   1   chr1_57318303     HCab    A    T        1      2        2 
   1   chr1_57318303     HPrz    A    T        1      2        2 
   1   chr1_57318303     ZBoe    A    T        0      0        2 
   1   chr1_57318303     ZGre    A    T        0      0        2 
   1   chr1_57318303     ZHar    A    T        0      0        2 
   1   chr1_57318303   Sample    A    T        0      0        2 
   1   chr1_57366317     AAsi    C    G        0      0        2 
   1   chr1_57366317     AKia    C    G        0      0        2 
   1   chr1_57366317     AOna    C    G        0      0        2 
   1   chr1_57366317     ASom    C    G        0      0        2 
   1   chr1_57366317     HCab    C    G        0      0        2 
   1   chr1_57366317     HPrz    C    G      0.5      1        2 
   1   chr1_57366317     ZBoe    C    G        0      0        2 
   1   chr1_57366317     ZGre    C    G        0      0        2 
   1   chr1_57366317     ZHar    C    G        0      0        2 
   1   chr1_57366317   Sample    C    G        0      0        2 
   1   chr1_57372288     AAsi    C    A        0      0        2 
   1   chr1_57372288     AKia    C    A        0      0        2 
   1   chr1_57372288     AOna    C    A        0      0        2 
   1   chr1_57372288     ASom    C    A        0      0        2 
   1   chr1_57372288     HCab    C    A      0.5      1        2 
   1   chr1_57372288     HPrz    C    A        0      0        2 
   1   chr1_57372288     ZBoe    C    A        0      0        2 
   1   chr1_57372288     ZGre    C    A        0      0        2 
   1   chr1_57372288     ZHar    C    A        0      0        2 
   1   chr1_57372288   Sample    C    A        0      0        2 
   1   chr1_57384802     AAsi    G    C        0      0        2 
   1   chr1_57384802     AKia    G    C        0      0        2 
   1   chr1_57384802     AOna    G    C        0      0        2 
   1   chr1_57384802     ASom    G    C      0.5      1        2 
   1   chr1_57384802     HCab    G    C        0      0        2 
   1   chr1_57384802     HPrz    G    C        0      0        2 
   1   chr1_57384802     ZBoe    G    C        0      0        2 
   1   chr1_57384802     ZGre    G    C        0      0        2 
   1   chr1_57384802     ZHar    G    C        0      0        2 
   1   chr1_57384802   Sample    G    C        0      0        2 
   1   chr1_57429292     AAsi    A    C        0      0        2 
   1   chr1_57429292     AKia    A    C        0      0        2 
   1   chr1_57429292     AOna    A    C        0      0        2 
   1   chr1_57429292     ASom    A    C        0      0        2 
   1   chr1_57429292     HCab    A    C      0.5      1        2 
   1   chr1_57429292     HPrz    A    C      0.5      1        2 
   1   chr1_57429292     ZBoe    A    C        0      0        2 
   1   chr1_57429292     ZGre    A    C        0      0        2 
   1   chr1_57429292     ZHar    A    C        0      0        2 
   1   chr1_57429292   Sample    A    C        0      0        2 
   1   chr1_57448420     AAsi    C    A        0      0        2 
   1   chr1_57448420     AKia    C    A        0      0        2 
   1   chr1_57448420     AOna    C    A        0      0        2 
   1   chr1_57448420     ASom    C    A        0      0        2 
   1   chr1_57448420     HCab    C    A      0.5      1        2 
   1   chr1_57448420     HPrz    C    A        1      2        2 
   1   chr1_57448420     ZBoe    C    A        0      0        2 
   1   chr1_57448420     ZGre    C    A        0      0        2 
   1   chr1_57448420     ZHar    C    A        0      0        2 
   1   chr1_57448420   Sample    C    A        0      0        2 
   1   chr1_57464823     AAsi    C    A        0      0        2 
   1   chr1_57464823     AKia    C    A        0      0        2 
   1   chr1_57464823     AOna    C    A        0      0        2 
   1   chr1_57464823     ASom    C    A        0      0        2 
   1   chr1_57464823     HCab    C    A        0      0        2 
   1   chr1_57464823     HPrz    C    A      0.5      1        2 
   1   chr1_57464823     ZBoe    C    A        0      0        2 
   1   chr1_57464823     ZGre    C    A        0      0        2 
   1   chr1_57464823     ZHar    C    A        0      0        2 
   1   chr1_57464823   Sample    C    A        0      0        2 
   1   chr1_57465005     AAsi    T    A        0      0        2 
   1   chr1_57465005     AKia    T    A        0      0        2 
   1   chr1_57465005     AOna    T    A        0      0        2 
   1   chr1_57465005     ASom    T    A        0      0        2 
   1   chr1_57465005     HCab    T    A        1      2        2 
   1   chr1_57465005     HPrz    T    A        1      2        2 
   1   chr1_57465005     ZBoe    T    A        0      0        2 
   1   chr1_57465005     ZGre    T    A        0      0        2 
   1   chr1_57465005     ZHar    T    A        0      0        2 
   1   chr1_57465005   Sample    T    A        0      0        2 
   1   chr1_57471866     AAsi    G    C        0      0        2 
   1   chr1_57471866     AKia    G    C        0      0        2 
   1   chr1_57471866     AOna    G    C        0      0        2 
   1   chr1_57471866     ASom    G    C        0      0        2 
   1   chr1_57471866     HCab    G    C        0      0        2 
   1   chr1_57471866     HPrz    G    C        0      0        2 
   1   chr1_57471866     ZBoe    G    C      0.5      1        2 
   1   chr1_57471866     ZGre    G    C        0      0        2 
   1   chr1_57471866     ZHar    G    C        0      0        2 
   1   chr1_57471866   Sample    G    C        0      0        2 
   1   chr1_57475078     AAsi    C    A        0      0        2 
   1   chr1_57475078     AKia    C    A        0      0        2 
   1   chr1_57475078     AOna    C    A        0      0        2 
   1   chr1_57475078     ASom    C    A        0      0        2 
   1   chr1_57475078     HCab    C    A      0.5      1        2 
   1   chr1_57475078     HPrz    C    A        0      0        2 
   1   chr1_57475078     ZBoe    C    A        0      0        2 
   1   chr1_57475078     ZGre    C    A        0      0        2 
   1   chr1_57475078     ZHar    C    A        0      0        2 
   1   chr1_57475078   Sample    C    A        0      0        2 
   1   chr1_57482346     AAsi    A    T        0      0        2 
   1   chr1_57482346     AKia    A    T        1      2        2 
   1   chr1_57482346     AOna    A    T        0      0        2 
   1   chr1_57482346     ASom    A    T        0      0        2 
   1   chr1_57482346     HCab    A    T        0      0        2 
   1   chr1_57482346     HPrz    A    T        0      0        2 
   1   chr1_57482346     ZBoe    A    T        0      0        2 
   1   chr1_57482346     ZGre    A    T        0      0        2 
   1   chr1_57482346     ZHar    A    T        0      0        2 
   1   chr1_57482346   Sample    A    T        0      0        2 
   1   chr1_57536763     AAsi    T    G        0      0        2 
   1   chr1_57536763     AKia    T    G        0      0        2 
   1   chr1_57536763     AOna    T    G        0      0        2 
   1   chr1_57536763     ASom    T    G        0      0        2 
   1   chr1_57536763     HCab    T    G      0.5      1        2 
   1   chr1_57536763     HPrz    T    G        0      0        2 
   1   chr1_57536763     ZBoe    T    G        0      0        2 
   1   chr1_57536763     ZGre    T    G        0      0        2 
   1   chr1_57536763     ZHar    T    G        0      0        2 
   1   chr1_57536763   Sample    T    G        0      0        2 
   1   chr1_57538017     AAsi    C    A        0      0        2 
   1   chr1_57538017     AKia    C    A        0      0        2 
   1   chr1_57538017     AOna    C    A        0      0        2 
   1   chr1_57538017     ASom    C    A        0      0        2 
   1   chr1_57538017     HCab    C    A        0      0        2 
   1   chr1_57538017     HPrz    C    A        0      0        2 
   1   chr1_57538017     ZBoe    C    A      0.5      1        2 
   1   chr1_57538017     ZGre    C    A        0      0        2 
   1   chr1_57538017     ZHar    C    A        0      0        2 
   1   chr1_57538017   Sample    C    A        0      0        2 
   1   chr1_57577790     AAsi    T    G        0      0        2 
   1   chr1_57577790     AKia    T    G        0      0        2 
   1   chr1_57577790     AOna    T    G        0      0        2 
   1   chr1_57577790     ASom    T    G        0      0        2 
   1   chr1_57577790     HCab    T    G        0      0        2 
   1   chr1_57577790     HPrz    T    G      0.5      1        2 
   1   chr1_57577790     ZBoe    T    G        0      0        2 
   1   chr1_57577790     ZGre    T    G        0      0        2 
   1   chr1_57577790     ZHar    T    G        0      0        2 
   1   chr1_57577790   Sample    T    G        0      0        2 
   1   chr1_57579052     AAsi    T    G        0      0        2 
   1   chr1_57579052     AKia    T    G        0      0        2 
   1   chr1_57579052     AOna    T    G        0      0        2 
   1   chr1_57579052     ASom    T    G        0      0        2 
   1   chr1_57579052     HCab    T    G        0      0        2 
   1   chr1_57579052     HPrz    T    G        0      0        2 
   1   chr1_57579052     ZBoe    T    G      0.5      1        2 
   1   chr1_57579052     ZGre    T    G        0      0        2 
   1   chr1_57579052     ZHar    T    G        0      0        2 
   1   chr1_57579052   Sample    T    G        0      0        2 
   1   chr1_57592347     AAsi    G    T        0      0        2 
   1   chr1_57592347     AKia    G    T        0      0        2 
   1   chr1_57592347     AOna    G    T        0      0        2 
   1   chr1_57592347     ASom    G    T        0      0        2 
   1   chr1_57592347     HCab    G    T        1      2        2 
   1   chr1_57592347     HPrz    G    T        0      0        2 
   1   chr1_57592347     ZBoe    G    T        0      0        2 
   1   chr1_57592347     ZGre    G    T        0      0        2 
   1   chr1_57592347     ZHar    G    T        0      0        2 
   1   chr1_57592347   Sample    G    T        0      0        2 
   1   chr1_57595755     AAsi    C    G        0      0        2 
   1   chr1_57595755     AKia    C    G        0      0        2 
   1   chr1_57595755     AOna    C    G        0      0        2 
   1   chr1_57595755     ASom    C    G        0      0        2 
   1   chr1_57595755     HCab    C    G        0      0        2 
   1   chr1_57595755     HPrz    C    G      0.5      1        2 
   1   chr1_57595755     ZBoe    C    G        0      0        2 
   1   chr1_57595755     ZGre    C    G        0      0        2 
   1   chr1_57595755     ZHar    C    G        0      0        2 
   1   chr1_57595755   Sample    C    G        0      0        2 
   1   chr1_57613225     AAsi    C    G        0      0        2 
   1   chr1_57613225     AKia    C    G        0      0        2 
   1   chr1_57613225     AOna    C    G        0      0        2 
   1   chr1_57613225     ASom    C    G        0      0        2 
   1   chr1_57613225     HCab    C    G        1      2        2 
   1   chr1_57613225     HPrz    C    G        1      2        2 
   1   chr1_57613225     ZBoe    C    G        0      0        2 
   1   chr1_57613225     ZGre    C    G        0      0        2 
   1   chr1_57613225     ZHar    C    G        0      0        2 
   1   chr1_57613225   Sample    C    G        0      0        2 
   1   chr1_57625225     AAsi    C    G        0      0        2 
   1   chr1_57625225     AKia    C    G        0      0        2 
   1   chr1_57625225     AOna    C    G        0      0        2 
   1   chr1_57625225     ASom    C    G        0      0        2 
   1   chr1_57625225     HCab    C    G        0      0        2 
   1   chr1_57625225     HPrz    C    G        1      2        2 
   1   chr1_57625225     ZBoe    C    G        0      0        2 
   1   chr1_57625225     ZGre    C    G        0      0        2 
   1   chr1_57625225     ZHar    C    G        0      0        2 
   1   chr1_57625225   Sample    C    G        0      0        2 
   1   chr1_57629315     AAsi    A    T        0      0        2 
   1   chr1_57629315     AKia    A    T        0      0        2 
   1   chr1_57629315     AOna    A    T        0      0        2 
   1   chr1_57629315     ASom    A    T        0      0        2 
   1   chr1_57629315     HCab    A    T        1      2        2 
   1   chr1_57629315     HPrz    A    T        1      2        2 
   1   chr1_57629315     ZBoe    A    T        0      0        2 
   1   chr1_57629315     ZGre    A    T        0      0        2 
   1   chr1_57629315     ZHar    A    T        0      0        2 
   1   chr1_57629315   Sample    A    T        0      0        2 
   1   chr1_57636451     AAsi    G    T        0      0        2 
   1   chr1_57636451     AKia    G    T        0      0        2 
   1   chr1_57636451     AOna    G    T        0      0        2 
   1   chr1_57636451     ASom    G    T        0      0        2 
   1   chr1_57636451     HCab    G    T        0      0        2 
   1   chr1_57636451     HPrz    G    T        0      0        2 
   1   chr1_57636451     ZBoe    G    T      0.5      1        2 
   1   chr1_57636451     ZGre    G    T        0      0        2 
   1   chr1_57636451     ZHar    G    T        0      0        2 
   1   chr1_57636451   Sample    G    T        0      0        2 
   1   chr1_57637795     AAsi    A    C        0      0        2 
   1   chr1_57637795     AKia    A    C        0      0        2 
   1   chr1_57637795     AOna    A    C        0      0        2 
   1   chr1_57637795     ASom    A    C        0      0        2 
   1   chr1_57637795     HCab    A    C      0.5      1        2 
   1   chr1_57637795     HPrz    A    C        0      0        2 
   1   chr1_57637795     ZBoe    A    C        0      0        2 
   1   chr1_57637795     ZGre    A    C        0      0        2 
   1   chr1_57637795     ZHar    A    C        0      0        2 
   1   chr1_57637795   Sample    A    C        0      0        2 
   1   chr1_57665069     AAsi    A    C        0      0        2 
   1   chr1_57665069     AKia    A    C        0      0        2 
   1   chr1_57665069     AOna    A    C        0      0        2 
   1   chr1_57665069     ASom    A    C        0      0        2 
   1   chr1_57665069     HCab    A    C        1      2        2 
   1   chr1_57665069     HPrz    A    C        1      2        2 
   1   chr1_57665069     ZBoe    A    C        0      0        2 
   1   chr1_57665069     ZGre    A    C        0      0        2 
   1   chr1_57665069     ZHar    A    C        0      0        2 
   1   chr1_57665069   Sample    A    C        0      0        2 
   1   chr1_57671666     AAsi    T    G        0      0        2 
   1   chr1_57671666     AKia    T    G        0      0        2 
   1   chr1_57671666     AOna    T    G        0      0        2 
   1   chr1_57671666     ASom    T    G      0.5      1        2 
   1   chr1_57671666     HCab    T    G        0      0        2 
   1   chr1_57671666     HPrz    T    G        0      0        2 
   1   chr1_57671666     ZBoe    T    G        0      0        2 
   1   chr1_57671666     ZGre    T    G        0      0        2 
   1   chr1_57671666     ZHar    T    G        0      0        2 
   1   chr1_57671666   Sample    T    G        0      0        2 
   1   chr1_57683787     AAsi    C    G        0      0        2 
   1   chr1_57683787     AKia    C    G        0      0        2 
   1   chr1_57683787     AOna    C    G        0      0        2 
   1   chr1_57683787     ASom    C    G        0      0        2 
   1   chr1_57683787     HCab    C    G        0      0        2 
   1   chr1_57683787     HPrz    C    G        0      0        2 
   1   chr1_57683787     ZBoe    C    G        0      0        2 
   1   chr1_57683787     ZGre    C    G        0      0        2 
   1   chr1_57683787     ZHar    C    G        1      2        2 
   1   chr1_57683787   Sample    C    G        0      0        2 
   1   chr1_57704656     AAsi    T    G        0      0        2 
   1   chr1_57704656     AKia    T    G        0      0        2 
   1   chr1_57704656     AOna    T    G        0      0        2 
   1   chr1_57704656     ASom    T    G        0      0        2 
   1   chr1_57704656     HCab    T    G        1      2        2 
   1   chr1_57704656     HPrz    T    G        1      2        2 
   1   chr1_57704656     ZBoe    T    G        0      0        2 
   1   chr1_57704656     ZGre    T    G        0      0        2 
   1   chr1_57704656     ZHar    T    G        0      0        2 
   1   chr1_57704656   Sample    T    G        0      0        2 
   1   chr1_57712666     AAsi    G    C        0      0        2 
   1   chr1_57712666     AKia    G    C        0      0        2 
   1   chr1_57712666     AOna    G    C        0      0        2 
   1   chr1_57712666     ASom    G    C        0      0        2 
   1   chr1_57712666     HCab    G    C        0      0        2 
   1   chr1_57712666     HPrz    G    C        0      0        2 
   1   chr1_57712666     ZBoe    G    C      0.5      1        2 
   1   chr1_57712666     ZGre    G    C        0      0        2 
   1   chr1_57712666     ZHar    G    C        0      0        2 
   1   chr1_57712666   Sample    G    C        0      0        2 
   1   chr1_57729720     AAsi    T    G        1      2        2 
   1   chr1_57729720     AKia    T    G        0      0        2 
   1   chr1_57729720     AOna    T    G        0      0        2 
   1   chr1_57729720     ASom    T    G      0.5      1        2 
   1   chr1_57729720     HCab    T    G        0      0        2 
   1   chr1_57729720     HPrz    T    G        0      0        2 
   1   chr1_57729720     ZBoe    T    G        0      0        2 
   1   chr1_57729720     ZGre    T    G        0      0        2 
   1   chr1_57729720     ZHar    T    G        0      0        2 
   1   chr1_57729720   Sample    T    G        1      2        2 
   1   chr1_57733134     AAsi    T    G        0      0        2 
   1   chr1_57733134     AKia    T    G        0      0        2 
   1   chr1_57733134     AOna    T    G        0      0        2 
   1   chr1_57733134     ASom    T    G        0      0        2 
   1   chr1_57733134     HCab    T    G        1      2        2 
   1   chr1_57733134     HPrz    T    G      0.5      1        2 
   1   chr1_57733134     ZBoe    T    G        0      0        2 
   1   chr1_57733134     ZGre    T    G        0      0        2 
   1   chr1_57733134     ZHar    T    G        0      0        2 
   1   chr1_57733134   Sample    T    G        0      0        2 
   1   chr1_57746152     AAsi    G    C        0      0        2 
   1   chr1_57746152     AKia    G    C        0      0        2 
   1   chr1_57746152     AOna    G    C        0      0        2 
   1   chr1_57746152     ASom    G    C        0      0        2 
   1   chr1_57746152     HCab    G    C        1      2        2 
   1   chr1_57746152     HPrz    G    C        1      2        2 
   1   chr1_57746152     ZBoe    G    C        0      0        2 
   1   chr1_57746152     ZGre    G    C        0      0        2 
   1   chr1_57746152     ZHar    G    C        0      0        2 
   1   chr1_57746152   Sample    G    C        0      0        2 
   1   chr1_57747755     AAsi    A    C        0      0        2 
   1   chr1_57747755     AKia    A    C        0      0        2 
   1   chr1_57747755     AOna    A    C        1      2        2 
   1   chr1_57747755     ASom    A    C        0      0        2 
   1   chr1_57747755     HCab    A    C        0      0        2 
   1   chr1_57747755     HPrz    A    C        0      0        2 
   1   chr1_57747755     ZBoe    A    C        0      0        2 
   1   chr1_57747755     ZGre    A    C        0      0        2 
   1   chr1_57747755     ZHar    A    C        0      0        2 
   1   chr1_57747755   Sample    A    C        0      0        2 
   1   chr1_57748067     AAsi    C    A        0      0        2 
   1   chr1_57748067     AKia    C    A        0      0        2 
   1   chr1_57748067     AOna    C    A        0      0        2 
   1   chr1_57748067     ASom    C    A        0      0        2 
   1   chr1_57748067     HCab    C    A        0      0        2 
   1   chr1_57748067     HPrz    C    A        0      0        2 
   1   chr1_57748067     ZBoe    C    A        0      0        2 
   1   chr1_57748067     ZGre    C    A        0      0        2 
   1   chr1_57748067     ZHar    C    A        1      2        2 
   1   chr1_57748067   Sample    C    A        0      0        2 
   1   chr1_57762796     AAsi    G    T        0      0        2 
   1   chr1_57762796     AKia    G    T        0      0        2 
   1   chr1_57762796     AOna    G    T        0      0        2 
   1   chr1_57762796     ASom    G    T        0      0        2 
   1   chr1_57762796     HCab    G    T        0      0        2 
   1   chr1_57762796     HPrz    G    T        0      0        2 
   1   chr1_57762796     ZBoe    G    T        0      0        2 
   1   chr1_57762796     ZGre    G    T      0.5      1        2 
   1   chr1_57762796     ZHar    G    T        0      0        2 
   1   chr1_57762796   Sample    G    T        0      0        2 
   1   chr1_57774894     AAsi    G    T        0      0        2 
   1   chr1_57774894     AKia    G    T        0      0        2 
   1   chr1_57774894     AOna    G    T      0.5      1        2 
   1   chr1_57774894     ASom    G    T        0      0        2 
   1   chr1_57774894     HCab    G    T        0      0        2 
   1   chr1_57774894     HPrz    G    T        0      0        2 
   1   chr1_57774894     ZBoe    G    T        0      0        2 
   1   chr1_57774894     ZGre    G    T        0      0        2 
   1   chr1_57774894     ZHar    G    T        0      0        2 
   1   chr1_57774894   Sample    G    T        0      0        2 
   1   chr1_57804421     AAsi    T    A        0      0        2 
   1   chr1_57804421     AKia    T    A        0      0        2 
   1   chr1_57804421     AOna    T    A        0      0        2 
   1   chr1_57804421     ASom    T    A        0      0        2 
   1   chr1_57804421     HCab    T    A        0      0        2 
   1   chr1_57804421     HPrz    T    A        0      0        2 
   1   chr1_57804421     ZBoe    T    A        0      0        2 
   1   chr1_57804421     ZGre    T    A        0      0        2 
   1   chr1_57804421     ZHar    T    A        1      2        2 
   1   chr1_57804421   Sample    T    A        0      0        2 
   1   chr1_57807927     AAsi    A    C        0      0        2 
   1   chr1_57807927     AKia    A    C        0      0        2 
   1   chr1_57807927     AOna    A    C        0      0        2 
   1   chr1_57807927     ASom    A    C        0      0        2 
   1   chr1_57807927     HCab    A    C        1      2        2 
   1   chr1_57807927     HPrz    A    C        1      2        2 
   1   chr1_57807927     ZBoe    A    C        0      0        2 
   1   chr1_57807927     ZGre    A    C        0      0        2 
   1   chr1_57807927     ZHar    A    C        0      0        2 
   1   chr1_57807927   Sample    A    C        0      0        2 
   1   chr1_57821776     AAsi    A    C        0      0        2 
   1   chr1_57821776     AKia    A    C        0      0        2 
   1   chr1_57821776     AOna    A    C        0      0        2 
   1   chr1_57821776     ASom    A    C        0      0        2 
   1   chr1_57821776     HCab    A    C        1      2        2 
   1   chr1_57821776     HPrz    A    C        1      2        2 
   1   chr1_57821776     ZBoe    A    C        0      0        2 
   1   chr1_57821776     ZGre    A    C        0      0        2 
   1   chr1_57821776     ZHar    A    C        0      0        2 
   1   chr1_57821776   Sample    A    C        0      0        2 
   1   chr1_57826125     AAsi    A    C        0      0        2 
   1   chr1_57826125     AKia    A    C        0      0        2 
   1   chr1_57826125     AOna    A    C        0      0        2 
   1   chr1_57826125     ASom    A    C        0      0        2 
   1   chr1_57826125     HCab    A    C      0.5      1        2 
   1   chr1_57826125     HPrz    A    C      0.5      1        2 
   1   chr1_57826125     ZBoe    A    C        0      0        2 
   1   chr1_57826125     ZGre    A    C        0      0        2 
   1   chr1_57826125     ZHar    A    C        0      0        2 
   1   chr1_57826125   Sample    A    C        0      0        2 
   1   chr1_57861032     AAsi    T    G        0      0        2 
   1   chr1_57861032     AKia    T    G        0      0        2 
   1   chr1_57861032     AOna    T    G        0      0        2 
   1   chr1_57861032     ASom    T    G        0      0        2 
   1   chr1_57861032     HCab    T    G        1      2        2 
   1   chr1_57861032     HPrz    T    G        1      2        2 
   1   chr1_57861032     ZBoe    T    G        0      0        2 
   1   chr1_57861032     ZGre    T    G        0      0        2 
   1   chr1_57861032     ZHar    T    G        0      0        2 
   1   chr1_57861032   Sample    T    G        0      0        2 
   1   chr1_57873131     AAsi    C    G        0      0        2 
   1   chr1_57873131     AKia    C    G        0      0        2 
   1   chr1_57873131     AOna    C    G        0      0        2 
   1   chr1_57873131     ASom    C    G        0      0        2 
   1   chr1_57873131     HCab    C    G        0      0        2 
   1   chr1_57873131     HPrz    C    G        0      0        2 
   1   chr1_57873131     ZBoe    C    G        0      0        2 
   1   chr1_57873131     ZGre    C    G        0      0        2 
   1   chr1_57873131     ZHar    C    G        1      2        2 
   1   chr1_57873131   Sample    C    G        0      0        2 
   1   chr1_57886371     AAsi    A    C        0      0        2 
   1   chr1_57886371     AKia    A    C        1      2        2 
   1   chr1_57886371     AOna    A    C      0.5      1        2 
   1   chr1_57886371     ASom    A    C        0      0        2 
   1   chr1_57886371     HCab    A    C        0      0        2 
   1   chr1_57886371     HPrz    A    C        0      0        2 
   1   chr1_57886371     ZBoe    A    C        0      0        2 
   1   chr1_57886371     ZGre    A    C        0      0        2 
   1   chr1_57886371     ZHar    A    C        0      0        2 
   1   chr1_57886371   Sample    A    C        0      0        2 
   1   chr1_57905848     AAsi    T    G        0      0        2 
   1   chr1_57905848     AKia    T    G        0      0        2 
   1   chr1_57905848     AOna    T    G        0      0        2 
   1   chr1_57905848     ASom    T    G        0      0        2 
   1   chr1_57905848     HCab    T    G        0      0        2 
   1   chr1_57905848     HPrz    T    G        0      0        2 
   1   chr1_57905848     ZBoe    T    G        0      0        2 
   1   chr1_57905848     ZGre    T    G        0      0        2 
   1   chr1_57905848     ZHar    T    G      0.5      1        2 
   1   chr1_57905848   Sample    T    G        0      0        2 
   1   chr1_57908828     AAsi    A    C        0      0        2 
   1   chr1_57908828     AKia    A    C        0      0        2 
   1   chr1_57908828     AOna    A    C        0      0        2 
   1   chr1_57908828     ASom    A    C        0      0        2 
   1   chr1_57908828     HCab    A    C        0      0        2 
   1   chr1_57908828     HPrz    A    C        0      0        2 
   1   chr1_57908828     ZBoe    A    C        0      0        2 
   1   chr1_57908828     ZGre    A    C        0      0        2 
   1   chr1_57908828     ZHar    A    C        1      2        2 
   1   chr1_57908828   Sample    A    C        0      0        2 
   1   chr1_57915604     AAsi    G    C        0      0        2 
   1   chr1_57915604     AKia    G    C        0      0        2 
   1   chr1_57915604     AOna    G    C        0      0        2 
   1   chr1_57915604     ASom    G    C        0      0        2 
   1   chr1_57915604     HCab    G    C        0      0        2 
   1   chr1_57915604     HPrz    G    C        0      0        2 
   1   chr1_57915604     ZBoe    G    C        0      0        2 
   1   chr1_57915604     ZGre    G    C        0      0        2 
   1   chr1_57915604     ZHar    G    C      0.5      1        2 
   1   chr1_57915604   Sample    G    C        0      0        2 
   1   chr1_57918705     AAsi    A    C        0      0        2 
   1   chr1_57918705     AKia    A    C        0      0        2 
   1   chr1_57918705     AOna    A    C        0      0        2 
   1   chr1_57918705     ASom    A    C        0      0        2 
   1   chr1_57918705     HCab    A    C        0      0        2 
   1   chr1_57918705     HPrz    A    C        0      0        2 
   1   chr1_57918705     ZBoe    A    C      0.5      1        2 
   1   chr1_57918705     ZGre    A    C        0      0        2 
   1   chr1_57918705     ZHar    A    C        0      0        2 
   1   chr1_57918705   Sample    A    C        0      0        2 
   1   chr1_57920167     AAsi    C    G        0      0        2 
   1   chr1_57920167     AKia    C    G        0      0        2 
   1   chr1_57920167     AOna    C    G        0      0        2 
   1   chr1_57920167     ASom    C    G        0      0        2 
   1   chr1_57920167     HCab    C    G        0      0        2 
   1   chr1_57920167     HPrz    C    G        0      0        2 
   1   chr1_57920167     ZBoe    C    G        0      0        2 
   1   chr1_57920167     ZGre    C    G      0.5      1        2 
   1   chr1_57920167     ZHar    C    G        0      0        2 
   1   chr1_57920167   Sample    C    G        0      0        2 
   1   chr1_57927456     AAsi    T    G        0      0        2 
   1   chr1_57927456     AKia    T    G        0      0        2 
   1   chr1_57927456     AOna    T    G        0      0        2 
   1   chr1_57927456     ASom    T    G        0      0        2 
   1   chr1_57927456     HCab    T    G        0      0        2 
   1   chr1_57927456     HPrz    T    G        0      0        2 
   1   chr1_57927456     ZBoe    T    G      0.5      1        2 
   1   chr1_57927456     ZGre    T    G        0      0        2 
   1   chr1_57927456     ZHar    T    G        0      0        2 
   1   chr1_57927456   Sample    T    G        0      0        2 
   1   chr1_57950608     AAsi    C    A        0      0        2 
   1   chr1_57950608     AKia    C    A        0      0        2 
   1   chr1_57950608     AOna    C    A        0      0        2 
   1   chr1_57950608     ASom    C    A        0      0        2 
   1   chr1_57950608     HCab    C    A        1      2        2 
   1   chr1_57950608     HPrz    C    A        1      2        2 
   1   chr1_57950608     ZBoe    C    A        0      0        2 
   1   chr1_57950608     ZGre    C    A        0      0        2 
   1   chr1_57950608     ZHar    C    A        0      0        2 
   1   chr1_57950608   Sample    C    A        0      0        2 
   1   chr1_57951471     AAsi    T    A        0      0        2 
   1   chr1_57951471     AKia    T    A        0      0        2 
   1   chr1_57951471     AOna    T    A        0      0        2 
   1   chr1_57951471     ASom    T    A        0      0        2 
   1   chr1_57951471     HCab    T    A        0      0        2 
   1   chr1_57951471     HPrz    T    A        0      0        2 
   1   chr1_57951471     ZBoe    T    A        0      0        2 
   1   chr1_57951471     ZGre    T    A        0      0        2 
   1   chr1_57951471     ZHar    T    A        1      2        2 
   1   chr1_57951471   Sample    T    A        0      0        2 
   1   chr1_57956967     AAsi    T    G        0      0        2 
   1   chr1_57956967     AKia    T    G        0      0        2 
   1   chr1_57956967     AOna    T    G        0      0        2 
   1   chr1_57956967     ASom    T    G        0      0        2 
   1   chr1_57956967     HCab    T    G        0      0        2 
   1   chr1_57956967     HPrz    T    G        0      0        2 
   1   chr1_57956967     ZBoe    T    G        0      0        2 
   1   chr1_57956967     ZGre    T    G        1      2        2 
   1   chr1_57956967     ZHar    T    G        0      0        2 
   1   chr1_57956967   Sample    T    G        0      0        2 
   1   chr1_57963538     AAsi    C    G        0      0        2 
   1   chr1_57963538     AKia    C    G        0      0        2 
   1   chr1_57963538     AOna    C    G        0      0        2 
   1   chr1_57963538     ASom    C    G        0      0        2 
   1   chr1_57963538     HCab    C    G        0      0        2 
   1   chr1_57963538     HPrz    C    G        0      0        2 
   1   chr1_57963538     ZBoe    C    G        0      0        2 
   1   chr1_57963538     ZGre    C    G        1      2        2 
   1   chr1_57963538     ZHar    C    G        0      0        2 
   1   chr1_57963538   Sample    C    G        0      0        2 
   1   chr1_57992140     AAsi    C    A        0      0        2 
   1   chr1_57992140     AKia    C    A        1      2        2 
   1   chr1_57992140     AOna    C    A      0.5      1        2 
   1   chr1_57992140     ASom    C    A        0      0        2 
   1   chr1_57992140     HCab    C    A        0      0        2 
   1   chr1_57992140     HPrz    C    A        0      0        2 
   1   chr1_57992140     ZBoe    C    A        0      0        2 
   1   chr1_57992140     ZGre    C    A        0      0        2 
   1   chr1_57992140     ZHar    C    A        0      0        2 
   1   chr1_57992140   Sample    C    A        0      0        2 
   1   chr1_58009331     AAsi    G    C        0      0        2 
   1   chr1_58009331     AKia    G    C        0      0        2 
   1   chr1_58009331     AOna    G    C        0      0        2 
   1   chr1_58009331     ASom    G    C        0      0        2 
   1   chr1_58009331     HCab    G    C        1      2        2 
   1   chr1_58009331     HPrz    G    C        1      2        2 
   1   chr1_58009331     ZBoe    G    C        0      0        2 
   1   chr1_58009331     ZGre    G    C        0      0        2 
   1   chr1_58009331     ZHar    G    C        0      0        2 
   1   chr1_58009331   Sample    G    C        0      0        2 
   1   chr1_58038301     AAsi    G    T        0      0        2 
   1   chr1_58038301     AKia    G    T        0      0        2 
   1   chr1_58038301     AOna    G    T        0      0        2 
   1   chr1_58038301     ASom    G    T        0      0        2 
   1   chr1_58038301     HCab    G    T        0      0        2 
   1   chr1_58038301     HPrz    G    T        0      0        2 
   1   chr1_58038301     ZBoe    G    T        1      2        2 
   1   chr1_58038301     ZGre    G    T        0      0        2 
   1   chr1_58038301     ZHar    G    T        0      0        2 
   1   chr1_58038301   Sample    G    T        0      0        2 
   1   chr1_58050383     AAsi    T    G        1      2        2 
   1   chr1_58050383     AKia    T    G        0      0        2 
   1   chr1_58050383     AOna    T    G        0      0        2 
   1   chr1_58050383     ASom    T    G      0.5      1        2 
   1   chr1_58050383     HCab    T    G        0      0        2 
   1   chr1_58050383     HPrz    T    G        0      0        2 
   1   chr1_58050383     ZBoe    T    G        0      0        2 
   1   chr1_58050383     ZGre    T    G        0      0        2 
   1   chr1_58050383     ZHar    T    G        0      0        2 
   1   chr1_58050383   Sample    T    G        1      2        2 
   1   chr1_58067815     AAsi    C    G        0      0        2 
   1   chr1_58067815     AKia    C    G        0      0        2 
   1   chr1_58067815     AOna    C    G        0      0        2 
   1   chr1_58067815     ASom    C    G        0      0        2 
   1   chr1_58067815     HCab    C    G      0.5      1        2 
   1   chr1_58067815     HPrz    C    G        1      2        2 
   1   chr1_58067815     ZBoe    C    G        0      0        2 
   1   chr1_58067815     ZGre    C    G        0      0        2 
   1   chr1_58067815     ZHar    C    G        0      0        2 
   1   chr1_58067815   Sample    C    G        0      0        2 
   1   chr1_58076904     AAsi    A    C        0      0        2 
   1   chr1_58076904     AKia    A    C        0      0        2 
   1   chr1_58076904     AOna    A    C        0      0        2 
   1   chr1_58076904     ASom    A    C      0.5      1        2 
   1   chr1_58076904     HCab    A    C        0      0        2 
   1   chr1_58076904     HPrz    A    C        0      0        2 
   1   chr1_58076904     ZBoe    A    C        0      0        2 
   1   chr1_58076904     ZGre    A    C        0      0        2 
   1   chr1_58076904     ZHar    A    C        0      0        2 
   1   chr1_58076904   Sample    A    C        0      0        2 
   1   chr1_58079270     AAsi    G    C      0.5      1        2 
   1   chr1_58079270     AKia    G    C        0      0        2 
   1   chr1_58079270     AOna    G    C        0      0        2 
   1   chr1_58079270     ASom    G    C        0      0        2 
   1   chr1_58079270     HCab    G    C        0      0        2 
   1   chr1_58079270     HPrz    G    C        0      0        2 
   1   chr1_58079270     ZBoe    G    C        0      0        2 
   1   chr1_58079270     ZGre    G    C        0      0        2 
   1   chr1_58079270     ZHar    G    C        0      0        2 
   1   chr1_58079270   Sample    G    C        1      2        2 
   1   chr1_58091857     AAsi    A    C        0      0        2 
   1   chr1_58091857     AKia    A    C        0      0        2 
   1   chr1_58091857     AOna    A    C        1      2        2 
   1   chr1_58091857     ASom    A    C        0      0        2 
   1   chr1_58091857     HCab    A    C        0      0        2 
   1   chr1_58091857     HPrz    A    C        0      0        2 
   1   chr1_58091857     ZBoe    A    C        0      0        2 
   1   chr1_58091857     ZGre    A    C        0      0        2 
   1   chr1_58091857     ZHar    A    C        0      0        2 
   1   chr1_58091857   Sample    A    C        0      0        2 
   1   chr1_58110478     AAsi    C    A        0      0        2 
   1   chr1_58110478     AKia    C    A        0      0        2 
   1   chr1_58110478     AOna    C    A        1      2        2 
   1   chr1_58110478     ASom    C    A        0      0        2 
   1   chr1_58110478     HCab    C    A        0      0        2 
   1   chr1_58110478     HPrz    C    A        0      0        2 
   1   chr1_58110478     ZBoe    C    A        0      0        2 
   1   chr1_58110478     ZGre    C    A        0      0        2 
   1   chr1_58110478     ZHar    C    A        0      0        2 
   1   chr1_58110478   Sample    C    A        0      0        2 
   1   chr1_58113161     AAsi    A    T        1      2        2 
   1   chr1_58113161     AKia    A    T        0      0        2 
   1   chr1_58113161     AOna    A    T        0      0        2 
   1   chr1_58113161     ASom    A    T        1      2        2 
   1   chr1_58113161     HCab    A    T        0      0        2 
   1   chr1_58113161     HPrz    A    T        0      0        2 
   1   chr1_58113161     ZBoe    A    T        0      0        2 
   1   chr1_58113161     ZGre    A    T        0      0        2 
   1   chr1_58113161     ZHar    A    T        0      0        2 
   1   chr1_58113161   Sample    A    T        1      2        2 
   1   chr1_58137935     AAsi    A    T        0      0        2 
   1   chr1_58137935     AKia    A    T        0      0        2 
   1   chr1_58137935     AOna    A    T        0      0        2 
   1   chr1_58137935     ASom    A    T        0      0        2 
   1   chr1_58137935     HCab    A    T        1      2        2 
   1   chr1_58137935     HPrz    A    T        1      2        2 
   1   chr1_58137935     ZBoe    A    T        0      0        2 
   1   chr1_58137935     ZGre    A    T        0      0        2 
   1   chr1_58137935     ZHar    A    T        0      0        2 
   1   chr1_58137935   Sample    A    T        0      0        2 
   1   chr1_58151990     AAsi    T    G        0      0        2 
   1   chr1_58151990     AKia    T    G        0      0        2 
   1   chr1_58151990     AOna    T    G        0      0        2 
   1   chr1_58151990     ASom    T    G        0      0        2 
   1   chr1_58151990     HCab    T    G        1      2        2 
   1   chr1_58151990     HPrz    T    G      0.5      1        2 
   1   chr1_58151990     ZBoe    T    G        0      0        2 
   1   chr1_58151990     ZGre    T    G        0      0        2 
   1   chr1_58151990     ZHar    T    G        0      0        2 
   1   chr1_58151990   Sample    T    G        0      0        2 
   1   chr1_58197407     AAsi    C    G        0      0        2 
   1   chr1_58197407     AKia    C    G        1      2        2 
   1   chr1_58197407     AOna    C    G        1      2        2 
   1   chr1_58197407     ASom    C    G        0      0        2 
   1   chr1_58197407     HCab    C    G        0      0        2 
   1   chr1_58197407     HPrz    C    G        0      0        2 
   1   chr1_58197407     ZBoe    C    G        0      0        2 
   1   chr1_58197407     ZGre    C    G        0      0        2 
   1   chr1_58197407     ZHar    C    G        0      0        2 
   1   chr1_58197407   Sample    C    G        0      0        2 
   1   chr1_58199737     AAsi    G    T        0      0        2 
   1   chr1_58199737     AKia    G    T        0      0        2 
   1   chr1_58199737     AOna    G    T        0      0        2 
   1   chr1_58199737     ASom    G    T        0      0        2 
   1   chr1_58199737     HCab    G    T        1      2        2 
   1   chr1_58199737     HPrz    G    T        1      2        2 
   1   chr1_58199737     ZBoe    G    T        0      0        2 
   1   chr1_58199737     ZGre    G    T        0      0        2 
   1   chr1_58199737     ZHar    G    T        0      0        2 
   1   chr1_58199737   Sample    G    T        0      0        2 
   1   chr1_58214157     AAsi    G    C        0      0        2 
   1   chr1_58214157     AKia    G    C        0      0        2 
   1   chr1_58214157     AOna    G    C        0      0        2 
   1   chr1_58214157     ASom    G    C        0      0        2 
   1   chr1_58214157     HCab    G    C        1      2        2 
   1   chr1_58214157     HPrz    G    C        1      2        2 
   1   chr1_58214157     ZBoe    G    C        0      0        2 
   1   chr1_58214157     ZGre    G    C        0      0        2 
   1   chr1_58214157     ZHar    G    C        0      0        2 
   1   chr1_58214157   Sample    G    C        0      0        2 
   1   chr1_58218429     AAsi    A    C        0      0        2 
   1   chr1_58218429     AKia    A    C        0      0        2 
   1   chr1_58218429     AOna    A    C        0      0        2 
   1   chr1_58218429     ASom    A    C        0      0        2 
   1   chr1_58218429     HCab    A    C        1      2        2 
   1   chr1_58218429     HPrz    A    C        1      2        2 
   1   chr1_58218429     ZBoe    A    C        0      0        2 
   1   chr1_58218429     ZGre    A    C        0      0        2 
   1   chr1_58218429     ZHar    A    C        0      0        2 
   1   chr1_58218429   Sample    A    C        0      0        2 
   1   chr1_58221512     AAsi    G    C        0      0        2 
   1   chr1_58221512     AKia    G    C        0      0        2 
   1   chr1_58221512     AOna    G    C        0      0        2 
   1   chr1_58221512     ASom    G    C        0      0        2 
   1   chr1_58221512     HCab    G    C        0      0        2 
   1   chr1_58221512     HPrz    G    C        0      0        2 
   1   chr1_58221512     ZBoe    G    C        0      0        2 
   1   chr1_58221512     ZGre    G    C        0      0        2 
   1   chr1_58221512     ZHar    G    C        1      2        2 
   1   chr1_58221512   Sample    G    C        0      0        2 
   1   chr1_58232190     AAsi    C    G        0      0        2 
   1   chr1_58232190     AKia    C    G        0      0        2 
   1   chr1_58232190     AOna    C    G        0      0        2 
   1   chr1_58232190     ASom    C    G        0      0        2 
   1   chr1_58232190     HCab    C    G        0      0        2 
   1   chr1_58232190     HPrz    C    G        0      0        2 
   1   chr1_58232190     ZBoe    C    G        0      0        2 
   1   chr1_58232190     ZGre    C    G        0      0        2 
   1   chr1_58232190     ZHar    C    G        1      2        2 
   1   chr1_58232190   Sample    C    G        0      0        2 
   1   chr1_58257117     AAsi    C    G        0      0        2 
   1   chr1_58257117     AKia    C    G        0      0        2 
   1   chr1_58257117     AOna    C    G        0      0        2 
   1   chr1_58257117     ASom    C    G        0      0        2 
   1   chr1_58257117     HCab    C    G        0      0        2 
   1   chr1_58257117     HPrz    C    G        0      0        2 
   1   chr1_58257117     ZBoe    C    G        0      0        2 
   1   chr1_58257117     ZGre    C    G        0      0        2 
   1   chr1_58257117     ZHar    C    G        1      2        2 
   1   chr1_58257117   Sample    C    G        0      0        2 
   1   chr1_58276621     AAsi    A    T        0      0        2 
   1   chr1_58276621     AKia    A    T        0      0        2 
   1   chr1_58276621     AOna    A    T        0      0        2 
   1   chr1_58276621     ASom    A    T        0      0        2 
   1   chr1_58276621     HCab    A    T        1      2        2 
   1   chr1_58276621     HPrz    A    T        1      2        2 
   1   chr1_58276621     ZBoe    A    T        0      0        2 
   1   chr1_58276621     ZGre    A    T        0      0        2 
   1   chr1_58276621     ZHar    A    T        0      0        2 
   1   chr1_58276621   Sample    A    T        0      0        2 
   1   chr1_58287715     AAsi    T    G        0      0        2 
   1   chr1_58287715     AKia    T    G      0.5      1        2 
   1   chr1_58287715     AOna    T    G        0      0        2 
   1   chr1_58287715     ASom    T    G        0      0        2 
   1   chr1_58287715     HCab    T    G        0      0        2 
   1   chr1_58287715     HPrz    T    G        0      0        2 
   1   chr1_58287715     ZBoe    T    G        0      0        2 
   1   chr1_58287715     ZGre    T    G        0      0        2 
   1   chr1_58287715     ZHar    T    G        0      0        2 
   1   chr1_58287715   Sample    T    G        0      0        2 
   1   chr1_58287787     AAsi    A    T        0      0        2 
   1   chr1_58287787     AKia    A    T        0      0        2 
   1   chr1_58287787     AOna    A    T        0      0        2 
   1   chr1_58287787     ASom    A    T        0      0        2 
   1   chr1_58287787     HCab    A    T        0      0        2 
   1   chr1_58287787     HPrz    A    T      0.5      1        2 
   1   chr1_58287787     ZBoe    A    T        0      0        2 
   1   chr1_58287787     ZGre    A    T        0      0        2 
   1   chr1_58287787     ZHar    A    T        0      0        2 
   1   chr1_58287787   Sample    A    T        0      0        2 
   1   chr1_58289188     AAsi    A    T        0      0        2 
   1   chr1_58289188     AKia    A    T        0      0        2 
   1   chr1_58289188     AOna    A    T        0      0        2 
   1   chr1_58289188     ASom    A    T        0      0        2 
   1   chr1_58289188     HCab    A    T        0      0        2 
   1   chr1_58289188     HPrz    A    T      0.5      1        2 
   1   chr1_58289188     ZBoe    A    T        0      0        2 
   1   chr1_58289188     ZGre    A    T        0      0        2 
   1   chr1_58289188     ZHar    A    T        0      0        2 
   1   chr1_58289188   Sample    A    T        0      0        2 
   1   chr1_58307864     AAsi    G    C        0      0        2 
   1   chr1_58307864     AKia    G    C        0      0        2 
   1   chr1_58307864     AOna    G    C        0      0        2 
   1   chr1_58307864     ASom    G    C        0      0        2 
   1   chr1_58307864     HCab    G    C        0      0        2 
   1   chr1_58307864     HPrz    G    C        0      0        2 
   1   chr1_58307864     ZBoe    G    C      0.5      1        2 
   1   chr1_58307864     ZGre    G    C        0      0        2 
   1   chr1_58307864     ZHar    G    C        0      0        2 
   1   chr1_58307864   Sample    G    C        0      0        2 
   1   chr1_58337616     AAsi    C    A        0      0        2 
   1   chr1_58337616     AKia    C    A        1      2        2 
   1   chr1_58337616     AOna    C    A      0.5      1        2 
   1   chr1_58337616     ASom    C    A        0      0        2 
   1   chr1_58337616     HCab    C    A        0      0        2 
   1   chr1_58337616     HPrz    C    A        0      0        2 
   1   chr1_58337616     ZBoe    C    A        0      0        2 
   1   chr1_58337616     ZGre    C    A        0      0        2 
   1   chr1_58337616     ZHar    C    A        0      0        2 
   1   chr1_58337616   Sample    C    A        0      0        2 
   1   chr1_58337955     AAsi    G    C        0      0        2 
   1   chr1_58337955     AKia    G    C        1      2        2 
   1   chr1_58337955     AOna    G    C      0.5      1        2 
   1   chr1_58337955     ASom    G    C        0      0        2 
   1   chr1_58337955     HCab    G    C        0      0        2 
   1   chr1_58337955     HPrz    G    C        0      0        2 
   1   chr1_58337955     ZBoe    G    C        0      0        2 
   1   chr1_58337955     ZGre    G    C        0      0        2 
   1   chr1_58337955     ZHar    G    C        0      0        2 
   1   chr1_58337955   Sample    G    C        0      0        2 
   1   chr1_58356466     AAsi    A    T        0      0        2 
   1   chr1_58356466     AKia    A    T        0      0        2 
   1   chr1_58356466     AOna    A    T        0      0        2 
   1   chr1_58356466     ASom    A    T      0.5      1        2 
   1   chr1_58356466     HCab    A    T        0      0        2 
   1   chr1_58356466     HPrz    A    T        0      0        2 
   1   chr1_58356466     ZBoe    A    T        0      0        2 
   1   chr1_58356466     ZGre    A    T        0      0        2 
   1   chr1_58356466     ZHar    A    T        0      0        2 
   1   chr1_58356466   Sample    A    T        0      0        2 
   1   chr1_58357255     AAsi    G    C      0.5      1        2 
   1   chr1_58357255     AKia    G    C        0      0        2 
   1   chr1_58357255     AOna    G    C        0      0        2 
   1   chr1_58357255     ASom    G    C        0      0        2 
   1   chr1_58357255     HCab    G    C        0      0        2 
   1   chr1_58357255     HPrz    G    C        0      0        2 
   1   chr1_58357255     ZBoe    G    C        0      0        2 
   1   chr1_58357255     ZGre    G    C        0      0        2 
   1   chr1_58357255     ZHar    G    C        0      0        2 
   1   chr1_58357255   Sample    G    C        0      0        2 
   1   chr1_58373664     AAsi    A    C        0      0        2 
   1   chr1_58373664     AKia    A    C        0      0        2 
   1   chr1_58373664     AOna    A    C        0      0        2 
   1   chr1_58373664     ASom    A    C        0      0        2 
   1   chr1_58373664     HCab    A    C        0      0        2 
   1   chr1_58373664     HPrz    A    C      0.5      1        2 
   1   chr1_58373664     ZBoe    A    C        0      0        2 
   1   chr1_58373664     ZGre    A    C        0      0        2 
   1   chr1_58373664     ZHar    A    C        0      0        2 
   1   chr1_58373664   Sample    A    C        0      0        2 
   1   chr1_58380919     AAsi    C    A        0      0        2 
   1   chr1_58380919     AKia    C    A        0      0        2 
   1   chr1_58380919     AOna    C    A        0      0        2 
   1   chr1_58380919     ASom    C    A        0      0        2 
   1   chr1_58380919     HCab    C    A        0      0        2 
   1   chr1_58380919     HPrz    C    A        0      0        2 
   1   chr1_58380919     ZBoe    C    A        0      0        2 
   1   chr1_58380919     ZGre    C    A        1      2        2 
   1   chr1_58380919     ZHar    C    A        0      0        2 
   1   chr1_58380919   Sample    C    A        0      0        2 
   1   chr1_58382962     AAsi    A    C        0      0        2 
   1   chr1_58382962     AKia    A    C        0      0        2 
   1   chr1_58382962     AOna    A    C        0      0        2 
   1   chr1_58382962     ASom    A    C        0      0        2 
   1   chr1_58382962     HCab    A    C      0.5      1        2 
   1   chr1_58382962     HPrz    A    C        0      0        2 
   1   chr1_58382962     ZBoe    A    C        0      0        2 
   1   chr1_58382962     ZGre    A    C        0      0        2 
   1   chr1_58382962     ZHar    A    C        0      0        2 
   1   chr1_58382962   Sample    A    C        0      0        2 
   1   chr1_58395516     AAsi    A    C        0      0        2 
   1   chr1_58395516     AKia    A    C        0      0        2 
   1   chr1_58395516     AOna    A    C        0      0        2 
   1   chr1_58395516     ASom    A    C        0      0        2 
   1   chr1_58395516     HCab    A    C        1      2        2 
   1   chr1_58395516     HPrz    A    C        1      2        2 
   1   chr1_58395516     ZBoe    A    C        0      0        2 
   1   chr1_58395516     ZGre    A    C        0      0        2 
   1   chr1_58395516     ZHar    A    C        0      0        2 
   1   chr1_58395516   Sample    A    C        0      0        2 
   1   chr1_58431391     AAsi    A    T        0      0        2 
   1   chr1_58431391     AKia    A    T        0      0        2 
   1   chr1_58431391     AOna    A    T        0      0        2 
   1   chr1_58431391     ASom    A    T        0      0        2 
   1   chr1_58431391     HCab    A    T        0      0        2 
   1   chr1_58431391     HPrz    A    T        0      0        2 
   1   chr1_58431391     ZBoe    A    T        0      0        2 
   1   chr1_58431391     ZGre    A    T        0      0        2 
   1   chr1_58431391     ZHar    A    T        1      2        2 
   1   chr1_58431391   Sample    A    T        0      0        2 
   1   chr1_58435109     AAsi    T    A        0      0        2 
   1   chr1_58435109     AKia    T    A        0      0        2 
   1   chr1_58435109     AOna    T    A        0      0        2 
   1   chr1_58435109     ASom    T    A        0      0        2 
   1   chr1_58435109     HCab    T    A        0      0        2 
   1   chr1_58435109     HPrz    T    A        1      2        2 
   1   chr1_58435109     ZBoe    T    A        0      0        2 
   1   chr1_58435109     ZGre    T    A        0      0        2 
   1   chr1_58435109     ZHar    T    A        0      0        2 
   1   chr1_58435109   Sample    T    A        0      0        2 
   1   chr1_58465443     AAsi    C    G        0      0        2 
   1   chr1_58465443     AKia    C    G        0      0        2 
   1   chr1_58465443     AOna    C    G        0      0        2 
   1   chr1_58465443     ASom    C    G        0      0        2 
   1   chr1_58465443     HCab    C    G        0      0        2 
   1   chr1_58465443     HPrz    C    G        0      0        2 
   1   chr1_58465443     ZBoe    C    G      0.5      1        2 
   1   chr1_58465443     ZGre    C    G        0      0        2 
   1   chr1_58465443     ZHar    C    G        0      0        2 
   1   chr1_58465443   Sample    C    G        0      0        2 
   1   chr1_58494163     AAsi    C    G        0      0        2 
   1   chr1_58494163     AKia    C    G        0      0        2 
   1   chr1_58494163     AOna    C    G        0      0        2 
   1   chr1_58494163     ASom    C    G        0      0        2 
   1   chr1_58494163     HCab    C    G        0      0        2 
   1   chr1_58494163     HPrz    C    G        0      0        2 
   1   chr1_58494163     ZBoe    C    G        1      2        2 
   1   chr1_58494163     ZGre    C    G        1      2        2 
   1   chr1_58494163     ZHar    C    G        1      2        2 
   1   chr1_58494163   Sample    C    G        0      0        2 
   1   chr1_58522772     AAsi    A    C        0      0        2 
   1   chr1_58522772     AKia    A    C        0      0        2 
   1   chr1_58522772     AOna    A    C        0      0        2 
   1   chr1_58522772     ASom    A    C        0      0        2 
   1   chr1_58522772     HCab    A    C        0      0        2 
   1   chr1_58522772     HPrz    A    C        0      0        2 
   1   chr1_58522772     ZBoe    A    C      0.5      1        2 
   1   chr1_58522772     ZGre    A    C        0      0        2 
   1   chr1_58522772     ZHar    A    C        0      0        2 
   1   chr1_58522772   Sample    A    C        0      0        2 
   1   chr1_58528829     AAsi    G    C        0      0        2 
   1   chr1_58528829     AKia    G    C        0      0        2 
   1   chr1_58528829     AOna    G    C        0      0        2 
   1   chr1_58528829     ASom    G    C        0      0        2 
   1   chr1_58528829     HCab    G    C        0      0        2 
   1   chr1_58528829     HPrz    G    C        0      0        2 
   1   chr1_58528829     ZBoe    G    C        0      0        2 
   1   chr1_58528829     ZGre    G    C      0.5      1        2 
   1   chr1_58528829     ZHar    G    C        0      0        2 
   1   chr1_58528829   Sample    G    C        0      0        2 
   1   chr1_58538479     AAsi    G    C        0      0        2 
   1   chr1_58538479     AKia    G    C        0      0        2 
   1   chr1_58538479     AOna    G    C        0      0        2 
   1   chr1_58538479     ASom    G    C        0      0        2 
   1   chr1_58538479     HCab    G    C      0.5      1        2 
   1   chr1_58538479     HPrz    G    C      0.5      1        2 
   1   chr1_58538479     ZBoe    G    C        0      0        2 
   1   chr1_58538479     ZGre    G    C        0      0        2 
   1   chr1_58538479     ZHar    G    C        0      0        2 
   1   chr1_58538479   Sample    G    C        0      0        2 
   1   chr1_58544651     AAsi    G    C        0      0        2 
   1   chr1_58544651     AKia    G    C        0      0        2 
   1   chr1_58544651     AOna    G    C        0      0        2 
   1   chr1_58544651     ASom    G    C        0      0        2 
   1   chr1_58544651     HCab    G    C        0      0        2 
   1   chr1_58544651     HPrz    G    C        0      0        2 
   1   chr1_58544651     ZBoe    G    C        0      0        2 
   1   chr1_58544651     ZGre    G    C        1      2        2 
   1   chr1_58544651     ZHar    G    C        0      0        2 
   1   chr1_58544651   Sample    G    C        0      0        2 
   1   chr1_58563412     AAsi    A    C        0      0        2 
   1   chr1_58563412     AKia    A    C        0      0        2 
   1   chr1_58563412     AOna    A    C        0      0        2 
   1   chr1_58563412     ASom    A    C      0.5      1        2 
   1   chr1_58563412     HCab    A    C        0      0        2 
   1   chr1_58563412     HPrz    A    C        0      0        2 
   1   chr1_58563412     ZBoe    A    C        0      0        2 
   1   chr1_58563412     ZGre    A    C        0      0        2 
   1   chr1_58563412     ZHar    A    C        0      0        2 
   1   chr1_58563412   Sample    A    C        0      0        2 
   1   chr1_58565898     AAsi    C    G        0      0        2 
   1   chr1_58565898     AKia    C    G        0      0        2 
   1   chr1_58565898     AOna    C    G        0      0        2 
   1   chr1_58565898     ASom    C    G        0      0        2 
   1   chr1_58565898     HCab    C    G        1      2        2 
   1   chr1_58565898     HPrz    C    G        1      2        2 
   1   chr1_58565898     ZBoe    C    G        0      0        2 
   1   chr1_58565898     ZGre    C    G        0      0        2 
   1   chr1_58565898     ZHar    C    G        0      0        2 
   1   chr1_58565898   Sample    C    G        0      0        2 
   1   chr1_58610835     AAsi    T    A        0      0        2 
   1   chr1_58610835     AKia    T    A        0      0        2 
   1   chr1_58610835     AOna    T    A        0      0        2 
   1   chr1_58610835     ASom    T    A        0      0        2 
   1   chr1_58610835     HCab    T    A      0.5      1        2 
   1   chr1_58610835     HPrz    T    A        0      0        2 
   1   chr1_58610835     ZBoe    T    A        0      0        2 
   1   chr1_58610835     ZGre    T    A        0      0        2 
   1   chr1_58610835     ZHar    T    A        0      0        2 
   1   chr1_58610835   Sample    T    A        0      0        2 
   1   chr1_58615445     AAsi    G    C        0      0        2 
   1   chr1_58615445     AKia    G    C        0      0        2 
   1   chr1_58615445     AOna    G    C        0      0        2 
   1   chr1_58615445     ASom    G    C        0      0        2 
   1   chr1_58615445     HCab    G    C        1      2        2 
   1   chr1_58615445     HPrz    G    C        1      2        2 
   1   chr1_58615445     ZBoe    G    C        0      0        2 
   1   chr1_58615445     ZGre    G    C        0      0        2 
   1   chr1_58615445     ZHar    G    C        0      0        2 
   1   chr1_58615445   Sample    G    C        0      0        2 
   1   chr1_58663025     AAsi    A    C        0      0        2 
   1   chr1_58663025     AKia    A    C        0      0        2 
   1   chr1_58663025     AOna    A    C        0      0        2 
   1   chr1_58663025     ASom    A    C        0      0        2 
   1   chr1_58663025     HCab    A    C        1      2        2 
   1   chr1_58663025     HPrz    A    C        1      2        2 
   1   chr1_58663025     ZBoe    A    C        0      0        2 
   1   chr1_58663025     ZGre    A    C        0      0        2 
   1   chr1_58663025     ZHar    A    C        0      0        2 
   1   chr1_58663025   Sample    A    C        0      0        2 
   1   chr1_58665107     AAsi    A    C        0      0        2 
   1   chr1_58665107     AKia    A    C        0      0        2 
   1   chr1_58665107     AOna    A    C        0      0        2 
   1   chr1_58665107     ASom    A    C        0      0        2 
   1   chr1_58665107     HCab    A    C        1      2        2 
   1   chr1_58665107     HPrz    A    C        1      2        2 
   1   chr1_58665107     ZBoe    A    C        0      0        2 
   1   chr1_58665107     ZGre    A    C        0      0        2 
   1   chr1_58665107     ZHar    A    C        0      0        2 
   1   chr1_58665107   Sample    A    C        0      0        2 
   1   chr1_58670523     AAsi    G    C        0      0        2 
   1   chr1_58670523     AKia    G    C        0      0        2 
   1   chr1_58670523     AOna    G    C      0.5      1        2 
   1   chr1_58670523     ASom    G    C        0      0        2 
   1   chr1_58670523     HCab    G    C        0      0        2 
   1   chr1_58670523     HPrz    G    C        0      0        2 
   1   chr1_58670523     ZBoe    G    C        0      0        2 
   1   chr1_58670523     ZGre    G    C        0      0        2 
   1   chr1_58670523     ZHar    G    C        0      0        2 
   1   chr1_58670523   Sample    G    C        0      0        2 
   1   chr1_58683540     AAsi    G    C        0      0        2 
   1   chr1_58683540     AKia    G    C        0      0        2 
   1   chr1_58683540     AOna    G    C        0      0        2 
   1   chr1_58683540     ASom    G    C        0      0        2 
   1   chr1_58683540     HCab    G    C        0      0        2 
   1   chr1_58683540     HPrz    G    C        0      0        2 
   1   chr1_58683540     ZBoe    G    C        0      0        2 
   1   chr1_58683540     ZGre    G    C      0.5      1        2 
   1   chr1_58683540     ZHar    G    C        0      0        2 
   1   chr1_58683540   Sample    G    C        0      0        2 
   1   chr1_58689555     AAsi    C    G        0      0        2 
   1   chr1_58689555     AKia    C    G        0      0        2 
   1   chr1_58689555     AOna    C    G        0      0        2 
   1   chr1_58689555     ASom    C    G        0      0        2 
   1   chr1_58689555     HCab    C    G        0      0        2 
   1   chr1_58689555     HPrz    C    G        0      0        2 
   1   chr1_58689555     ZBoe    C    G      0.5      1        2 
   1   chr1_58689555     ZGre    C    G        0      0        2 
   1   chr1_58689555     ZHar    C    G        0      0        2 
   1   chr1_58689555   Sample    C    G        0      0        2 
   1   chr1_58697940     AAsi    G    T        0      0        2 
   1   chr1_58697940     AKia    G    T        0      0        2 
   1   chr1_58697940     AOna    G    T        0      0        2 
   1   chr1_58697940     ASom    G    T        0      0        2 
   1   chr1_58697940     HCab    G    T        0      0        2 
   1   chr1_58697940     HPrz    G    T        0      0        2 
   1   chr1_58697940     ZBoe    G    T        0      0        2 
   1   chr1_58697940     ZGre    G    T        0      0        2 
   1   chr1_58697940     ZHar    G    T        1      2        2 
   1   chr1_58697940   Sample    G    T        0      0        2 
   1   chr1_58698527     AAsi    G    T        0      0        2 
   1   chr1_58698527     AKia    G    T        0      0        2 
   1   chr1_58698527     AOna    G    T        0      0        2 
   1   chr1_58698527     ASom    G    T        0      0        2 
   1   chr1_58698527     HCab    G    T        0      0        2 
   1   chr1_58698527     HPrz    G    T        0      0        2 
   1   chr1_58698527     ZBoe    G    T      0.5      1        2 
   1   chr1_58698527     ZGre    G    T        0      0        2 
   1   chr1_58698527     ZHar    G    T        0      0        2 
   1   chr1_58698527   Sample    G    T        0      0        2 
   1   chr1_58704986     AAsi    C    G        0      0        2 
   1   chr1_58704986     AKia    C    G        0      0        2 
   1   chr1_58704986     AOna    C    G        0      0        2 
   1   chr1_58704986     ASom    C    G        0      0        2 
   1   chr1_58704986     HCab    C    G        1      2        2 
   1   chr1_58704986     HPrz    C    G        1      2        2 
   1   chr1_58704986     ZBoe    C    G        0      0        2 
   1   chr1_58704986     ZGre    C    G        0      0        2 
   1   chr1_58704986     ZHar    C    G        0      0        2 
   1   chr1_58704986   Sample    C    G        0      0        2 
   1   chr1_58717403     AAsi    C    G        0      0        2 
   1   chr1_58717403     AKia    C    G        0      0        2 
   1   chr1_58717403     AOna    C    G        0      0        2 
   1   chr1_58717403     ASom    C    G        0      0        2 
   1   chr1_58717403     HCab    C    G        0      0        2 
   1   chr1_58717403     HPrz    C    G        0      0        2 
   1   chr1_58717403     ZBoe    C    G        1      2        2 
   1   chr1_58717403     ZGre    C    G        1      2        2 
   1   chr1_58717403     ZHar    C    G        1      2        2 
   1   chr1_58717403   Sample    C    G        0      0        2 
   1   chr1_58731790     AAsi    A    C        0      0        2 
   1   chr1_58731790     AKia    A    C        0      0        2 
   1   chr1_58731790     AOna    A    C        0      0        2 
   1   chr1_58731790     ASom    A    C        0      0        2 
   1   chr1_58731790     HCab    A    C        0      0        2 
   1   chr1_58731790     HPrz    A    C        0      0        2 
   1   chr1_58731790     ZBoe    A    C      0.5      1        2 
   1   chr1_58731790     ZGre    A    C        0      0        2 
   1   chr1_58731790     ZHar    A    C        0      0        2 
   1   chr1_58731790   Sample    A    C        0      0        2 
   1   chr1_58743579     AAsi    T    G        0      0        2 
   1   chr1_58743579     AKia    T    G        0      0        2 
   1   chr1_58743579     AOna    T    G        0      0        2 
   1   chr1_58743579     ASom    T    G        0      0        2 
   1   chr1_58743579     HCab    T    G        0      0        2 
   1   chr1_58743579     HPrz    T    G      0.5      1        2 
   1   chr1_58743579     ZBoe    T    G        0      0        2 
   1   chr1_58743579     ZGre    T    G        0      0        2 
   1   chr1_58743579     ZHar    T    G        0      0        2 
   1   chr1_58743579   Sample    T    G        0      0        2 
   1   chr1_58766638     AAsi    T    G        0      0        2 
   1   chr1_58766638     AKia    T    G        0      0        2 
   1   chr1_58766638     AOna    T    G        0      0        2 
   1   chr1_58766638     ASom    T    G        0      0        2 
   1   chr1_58766638     HCab    T    G      0.5      1        2 
   1   chr1_58766638     HPrz    T    G        1      2        2 
   1   chr1_58766638     ZBoe    T    G        0      0        2 
   1   chr1_58766638     ZGre    T    G        0      0        2 
   1   chr1_58766638     ZHar    T    G        0      0        2 
   1   chr1_58766638   Sample    T    G        0      0        2 
   1   chr1_58815082     AAsi    C    A        0      0        2 
   1   chr1_58815082     AKia    C    A        0      0        2 
   1   chr1_58815082     AOna    C    A        0      0        2 
   1   chr1_58815082     ASom    C    A        0      0        2 
   1   chr1_58815082     HCab    C    A        0      0        2 
   1   chr1_58815082     HPrz    C    A        0      0        2 
   1   chr1_58815082     ZBoe    C    A        1      2        2 
   1   chr1_58815082     ZGre    C    A        0      0        2 
   1   chr1_58815082     ZHar    C    A        0      0        2 
   1   chr1_58815082   Sample    C    A        0      0        2 
   1   chr1_58824655     AAsi    T    G        0      0        2 
   1   chr1_58824655     AKia    T    G        0      0        2 
   1   chr1_58824655     AOna    T    G        0      0        2 
   1   chr1_58824655     ASom    T    G        0      0        2 
   1   chr1_58824655     HCab    T    G        0      0        2 
   1   chr1_58824655     HPrz    T    G        0      0        2 
   1   chr1_58824655     ZBoe    T    G        0      0        2 
   1   chr1_58824655     ZGre    T    G        0      0        2 
   1   chr1_58824655     ZHar    T    G      0.5      1        2 
   1   chr1_58824655   Sample    T    G        0      0        2 
   1   chr1_58833221     AAsi    G    T        0      0        2 
   1   chr1_58833221     AKia    G    T        1      2        2 
   1   chr1_58833221     AOna    G    T        0      0        2 
   1   chr1_58833221     ASom    G    T        0      0        2 
   1   chr1_58833221     HCab    G    T        0      0        2 
   1   chr1_58833221     HPrz    G    T        0      0        2 
   1   chr1_58833221     ZBoe    G    T        0      0        2 
   1   chr1_58833221     ZGre    G    T        0      0        2 
   1   chr1_58833221     ZHar    G    T        0      0        2 
   1   chr1_58833221   Sample    G    T        0      0        2 
   1   chr1_58848281     AAsi    G    C        0      0        2 
   1   chr1_58848281     AKia    G    C        0      0        2 
   1   chr1_58848281     AOna    G    C        0      0        2 
   1   chr1_58848281     ASom    G    C        0      0        2 
   1   chr1_58848281     HCab    G    C        0      0        2 
   1   chr1_58848281     HPrz    G    C        0      0        2 
   1   chr1_58848281     ZBoe    G    C        0      0        2 
   1   chr1_58848281     ZGre    G    C        1      2        2 
   1   chr1_58848281     ZHar    G    C        0      0        2 
   1   chr1_58848281   Sample    G    C        0      0        2 
   1   chr1_58888630     AAsi    A    C        0      0        2 
   1   chr1_58888630     AKia    A    C        0      0        2 
   1   chr1_58888630     AOna    A    C        0      0        2 
   1   chr1_58888630     ASom    A    C        0      0        2 
   1   chr1_58888630     HCab    A    C        0      0        2 
   1   chr1_58888630     HPrz    A    C        0      0        2 
   1   chr1_58888630     ZBoe    A    C        1      2        2 
   1   chr1_58888630     ZGre    A    C        1      2        2 
   1   chr1_58888630     ZHar    A    C        1      2        2 
   1   chr1_58888630   Sample    A    C        0      0        2 
   1   chr1_58892929     AAsi    A    C        0      0        2 
   1   chr1_58892929     AKia    A    C        0      0        2 
   1   chr1_58892929     AOna    A    C        0      0        2 
   1   chr1_58892929     ASom    A    C        0      0        2 
   1   chr1_58892929     HCab    A    C        0      0        2 
   1   chr1_58892929     HPrz    A    C        0      0        2 
   1   chr1_58892929     ZBoe    A    C        1      2        2 
   1   chr1_58892929     ZGre    A    C        1      2        2 
   1   chr1_58892929     ZHar    A    C        0      0        2 
   1   chr1_58892929   Sample    A    C        0      0        2 
   1   chr1_58896259     AAsi    T    A        0      0        2 
   1   chr1_58896259     AKia    T    A        0      0        2 
   1   chr1_58896259     AOna    T    A        0      0        2 
   1   chr1_58896259     ASom    T    A        0      0        2 
   1   chr1_58896259     HCab    T    A      0.5      1        2 
   1   chr1_58896259     HPrz    T    A        0      0        2 
   1   chr1_58896259     ZBoe    T    A        0      0        2 
   1   chr1_58896259     ZGre    T    A        0      0        2 
   1   chr1_58896259     ZHar    T    A        0      0        2 
   1   chr1_58896259   Sample    T    A        0      0        2 
   1   chr1_58936747     AAsi    A    C        0      0        2 
   1   chr1_58936747     AKia    A    C        0      0        2 
   1   chr1_58936747     AOna    A    C        0      0        2 
   1   chr1_58936747     ASom    A    C        1      2        2 
   1   chr1_58936747     HCab    A    C        0      0        2 
   1   chr1_58936747     HPrz    A    C        0      0        2 
   1   chr1_58936747     ZBoe    A    C        0      0        2 
   1   chr1_58936747     ZGre    A    C        0      0        2 
   1   chr1_58936747     ZHar    A    C        0      0        2 
   1   chr1_58936747   Sample    A    C        0      0        2 
   1   chr1_58948517     AAsi    T    G        0      0        2 
   1   chr1_58948517     AKia    T    G        0      0        2 
   1   chr1_58948517     AOna    T    G        0      0        2 
   1   chr1_58948517     ASom    T    G        0      0        2 
   1   chr1_58948517     HCab    T    G        0      0        2 
   1   chr1_58948517     HPrz    T    G        0      0        2 
   1   chr1_58948517     ZBoe    T    G        0      0        2 
   1   chr1_58948517     ZGre    T    G        1      2        2 
   1   chr1_58948517     ZHar    T    G        0      0        2 
   1   chr1_58948517   Sample    T    G        0      0        2 
   1   chr1_58949381     AAsi    A    T        0      0        2 
   1   chr1_58949381     AKia    A    T        0      0        2 
   1   chr1_58949381     AOna    A    T        0      0        2 
   1   chr1_58949381     ASom    A    T        0      0        2 
   1   chr1_58949381     HCab    A    T        0      0        2 
   1   chr1_58949381     HPrz    A    T      0.5      1        2 
   1   chr1_58949381     ZBoe    A    T        0      0        2 
   1   chr1_58949381     ZGre    A    T        0      0        2 
   1   chr1_58949381     ZHar    A    T        0      0        2 
   1   chr1_58949381   Sample    A    T        0      0        2 
   1   chr1_58955281     AAsi    T    G        0      0        2 
   1   chr1_58955281     AKia    T    G        0      0        2 
   1   chr1_58955281     AOna    T    G        0      0        2 
   1   chr1_58955281     ASom    T    G        0      0        2 
   1   chr1_58955281     HCab    T    G        1      2        2 
   1   chr1_58955281     HPrz    T    G        1      2        2 
   1   chr1_58955281     ZBoe    T    G        0      0        2 
   1   chr1_58955281     ZGre    T    G        0      0        2 
   1   chr1_58955281     ZHar    T    G        0      0        2 
   1   chr1_58955281   Sample    T    G        0      0        2 
   1   chr1_58974771     AAsi    C    G        0      0        2 
   1   chr1_58974771     AKia    C    G        0      0        2 
   1   chr1_58974771     AOna    C    G        0      0        2 
   1   chr1_58974771     ASom    C    G        0      0        2 
   1   chr1_58974771     HCab    C    G        1      2        2 
   1   chr1_58974771     HPrz    C    G        1      2        2 
   1   chr1_58974771     ZBoe    C    G        0      0        2 
   1   chr1_58974771     ZGre    C    G        0      0        2 
   1   chr1_58974771     ZHar    C    G        0      0        2 
   1   chr1_58974771   Sample    C    G        0      0        2 
   1   chr1_58976893     AAsi    T    G        0      0        2 
   1   chr1_58976893     AKia    T    G      0.5      1        2 
   1   chr1_58976893     AOna    T    G        0      0        2 
   1   chr1_58976893     ASom    T    G        0      0        2 
   1   chr1_58976893     HCab    T    G        0      0        2 
   1   chr1_58976893     HPrz    T    G        0      0        2 
   1   chr1_58976893     ZBoe    T    G        0      0        2 
   1   chr1_58976893     ZGre    T    G        0      0        2 
   1   chr1_58976893     ZHar    T    G        0      0        2 
   1   chr1_58976893   Sample    T    G        0      0        2 
   1   chr1_58977144     AAsi    G    T        1      2        2 
   1   chr1_58977144     AKia    G    T        0      0        2 
   1   chr1_58977144     AOna    G    T        0      0        2 
   1   chr1_58977144     ASom    G    T        0      0        2 
   1   chr1_58977144     HCab    G    T        0      0        2 
   1   chr1_58977144     HPrz    G    T        0      0        2 
   1   chr1_58977144     ZBoe    G    T        0      0        2 
   1   chr1_58977144     ZGre    G    T        0      0        2 
   1   chr1_58977144     ZHar    G    T        0      0        2 
   1   chr1_58977144   Sample    G    T        0      0        2 
   1   chr1_58982909     AAsi    A    C        1      2        2 
   1   chr1_58982909     AKia    A    C        0      0        2 
   1   chr1_58982909     AOna    A    C        0      0        2 
   1   chr1_58982909     ASom    A    C      0.5      1        2 
   1   chr1_58982909     HCab    A    C        0      0        2 
   1   chr1_58982909     HPrz    A    C        0      0        2 
   1   chr1_58982909     ZBoe    A    C        0      0        2 
   1   chr1_58982909     ZGre    A    C        0      0        2 
   1   chr1_58982909     ZHar    A    C        0      0        2 
   1   chr1_58982909   Sample    A    C        0      0        2 
   1   chr1_58984659     AAsi    A    C        0      0        2 
   1   chr1_58984659     AKia    A    C      0.5      1        2 
   1   chr1_58984659     AOna    A    C        0      0        2 
   1   chr1_58984659     ASom    A    C        0      0        2 
   1   chr1_58984659     HCab    A    C        0      0        2 
   1   chr1_58984659     HPrz    A    C        0      0        2 
   1   chr1_58984659     ZBoe    A    C        0      0        2 
   1   chr1_58984659     ZGre    A    C        0      0        2 
   1   chr1_58984659     ZHar    A    C        0      0        2 
   1   chr1_58984659   Sample    A    C        0      0        2 
   1   chr1_58991057     AAsi    C    A        0      0        2 
   1   chr1_58991057     AKia    C    A      0.5      1        2 
   1   chr1_58991057     AOna    C    A      0.5      1        2 
   1   chr1_58991057     ASom    C    A        0      0        2 
   1   chr1_58991057     HCab    C    A        1      2        2 
   1   chr1_58991057     HPrz    C    A        1      2        2 
   1   chr1_58991057     ZBoe    C    A        0      0        2 
   1   chr1_58991057     ZGre    C    A        0      0        2 
   1   chr1_58991057     ZHar    C    A        0      0        2 
   1   chr1_58991057   Sample    C    A        0      0        2 
   1   chr1_58995817     AAsi    T    A        0      0        2 
   1   chr1_58995817     AKia    T    A        0      0        2 
   1   chr1_58995817     AOna    T    A        0      0        2 
   1   chr1_58995817     ASom    T    A        0      0        2 
   1   chr1_58995817     HCab    T    A        1      2        2 
   1   chr1_58995817     HPrz    T    A        1      2        2 
   1   chr1_58995817     ZBoe    T    A        0      0        2 
   1   chr1_58995817     ZGre    T    A        0      0        2 
   1   chr1_58995817     ZHar    T    A        0      0        2 
   1   chr1_58995817   Sample    T    A        0      0        2 
   1   chr1_58997210     AAsi    A    C        1      2        2 
   1   chr1_58997210     AKia    A    C        0      0        2 
   1   chr1_58997210     AOna    A    C        0      0        2 
   1   chr1_58997210     ASom    A    C      0.5      1        2 
   1   chr1_58997210     HCab    A    C        0      0        2 
   1   chr1_58997210     HPrz    A    C        0      0        2 
   1   chr1_58997210     ZBoe    A    C        0      0        2 
   1   chr1_58997210     ZGre    A    C        0      0        2 
   1   chr1_58997210     ZHar    A    C        0      0        2 
   1   chr1_58997210   Sample    A    C        1      2        2 
   1   chr1_58999643     AAsi    A    T        0      0        2 
   1   chr1_58999643     AKia    A    T        0      0        2 
   1   chr1_58999643     AOna    A    T        0      0        2 
   1   chr1_58999643     ASom    A    T      0.5      1        2 
   1   chr1_58999643     HCab    A    T        0      0        2 
   1   chr1_58999643     HPrz    A    T        0      0        2 
   1   chr1_58999643     ZBoe    A    T        0      0        2 
   1   chr1_58999643     ZGre    A    T        0      0        2 
   1   chr1_58999643     ZHar    A    T        0      0        2 
   1   chr1_58999643   Sample    A    T        0      0        2 
   1   chr1_59005822     AAsi    A    C        0      0        2 
   1   chr1_59005822     AKia    A    C        0      0        2 
   1   chr1_59005822     AOna    A    C        0      0        2 
   1   chr1_59005822     ASom    A    C        0      0        2 
   1   chr1_59005822     HCab    A    C      0.5      1        2 
   1   chr1_59005822     HPrz    A    C      0.5      1        2 
   1   chr1_59005822     ZBoe    A    C        0      0        2 
   1   chr1_59005822     ZGre    A    C        0      0        2 
   1   chr1_59005822     ZHar    A    C        0      0        2 
   1   chr1_59005822   Sample    A    C        0      0        2 
   1   chr1_59019083     AAsi    G    C        1      2        2 
   1   chr1_59019083     AKia    G    C        0      0        2 
   1   chr1_59019083     AOna    G    C        0      0        2 
   1   chr1_59019083     ASom    G    C      0.5      1        2 
   1   chr1_59019083     HCab    G    C        0      0        2 
   1   chr1_59019083     HPrz    G    C        0      0        2 
   1   chr1_59019083     ZBoe    G    C        0      0        2 
   1   chr1_59019083     ZGre    G    C        0      0        2 
   1   chr1_59019083     ZHar    G    C        0      0        2 
   1   chr1_59019083   Sample    G    C        1      2        2 
   1   chr1_59026592     AAsi    G    C        0      0        2 
   1   chr1_59026592     AKia    G    C        1      2        2 
   1   chr1_59026592     AOna    G    C        1      2        2 
   1   chr1_59026592     ASom    G    C        0      0        2 
   1   chr1_59026592     HCab    G    C        0      0        2 
   1   chr1_59026592     HPrz    G    C        0      0        2 
   1   chr1_59026592     ZBoe    G    C        0      0        2 
   1   chr1_59026592     ZGre    G    C        0      0        2 
   1   chr1_59026592     ZHar    G    C        0      0        2 
   1   chr1_59026592   Sample    G    C        0      0        2 
   1   chr1_59037572     AAsi    T    A        0      0        2 
   1   chr1_59037572     AKia    T    A        0      0        2 
   1   chr1_59037572     AOna    T    A        0      0        2 
   1   chr1_59037572     ASom    T    A      0.5      1        2 
   1   chr1_59037572     HCab    T    A        0      0        2 
   1   chr1_59037572     HPrz    T    A        0      0        2 
   1   chr1_59037572     ZBoe    T    A        0      0        2 
   1   chr1_59037572     ZGre    T    A        0      0        2 
   1   chr1_59037572     ZHar    T    A        0      0        2 
   1   chr1_59037572   Sample    T    A        0      0        2 
   1   chr1_59048150     AAsi    A    T        0      0        2 
   1   chr1_59048150     AKia    A    T        0      0        2 
   1   chr1_59048150     AOna    A    T        0      0        2 
   1   chr1_59048150     ASom    A    T      0.5      1        2 
   1   chr1_59048150     HCab    A    T        0      0        2 
   1   chr1_59048150     HPrz    A    T        0      0        2 
   1   chr1_59048150     ZBoe    A    T        0      0        2 
   1   chr1_59048150     ZGre    A    T        0      0        2 
   1   chr1_59048150     ZHar    A    T        0      0        2 
   1   chr1_59048150   Sample    A    T        0      0        2 
   1   chr1_59063021     AAsi    T    A        0      0        2 
   1   chr1_59063021     AKia    T    A        0      0        2 
   1   chr1_59063021     AOna    T    A        0      0        2 
   1   chr1_59063021     ASom    T    A        0      0        2 
   1   chr1_59063021     HCab    T    A        0      0        2 
   1   chr1_59063021     HPrz    T    A        0      0        2 
   1   chr1_59063021     ZBoe    T    A        0      0        2 
   1   chr1_59063021     ZGre    T    A      0.5      1        2 
   1   chr1_59063021     ZHar    T    A        0      0        2 
   1   chr1_59063021   Sample    T    A        0      0        2 
   1   chr1_59095357     AAsi    A    T        0      0        2 
   1   chr1_59095357     AKia    A    T        0      0        2 
   1   chr1_59095357     AOna    A    T        0      0        2 
   1   chr1_59095357     ASom    A    T        0      0        2 
   1   chr1_59095357     HCab    A    T        1      2        2 
   1   chr1_59095357     HPrz    A    T        0      0        2 
   1   chr1_59095357     ZBoe    A    T        0      0        2 
   1   chr1_59095357     ZGre    A    T        0      0        2 
   1   chr1_59095357     ZHar    A    T        0      0        2 
   1   chr1_59095357   Sample    A    T        0      0        2 
   1   chr1_59099607     AAsi    T    G        0      0        2 
   1   chr1_59099607     AKia    T    G        0      0        2 
   1   chr1_59099607     AOna    T    G        0      0        2 
   1   chr1_59099607     ASom    T    G        0      0        2 
   1   chr1_59099607     HCab    T    G      0.5      1        2 
   1   chr1_59099607     HPrz    T    G        0      0        2 
   1   chr1_59099607     ZBoe    T    G        0      0        2 
   1   chr1_59099607     ZGre    T    G        0      0        2 
   1   chr1_59099607     ZHar    T    G        0      0        2 
   1   chr1_59099607   Sample    T    G        0      0        2 
   1   chr1_59108752     AAsi    A    C        0      0        2 
   1   chr1_59108752     AKia    A    C        0      0        2 
   1   chr1_59108752     AOna    A    C        0      0        2 
   1   chr1_59108752     ASom    A    C        0      0        2 
   1   chr1_59108752     HCab    A    C        1      2        2 
   1   chr1_59108752     HPrz    A    C      0.5      1        2 
   1   chr1_59108752     ZBoe    A    C        0      0        2 
   1   chr1_59108752     ZGre    A    C        0      0        2 
   1   chr1_59108752     ZHar    A    C        0      0        2 
   1   chr1_59108752   Sample    A    C        0      0        2 
   1   chr1_59111981     AAsi    G    C        0      0        2 
   1   chr1_59111981     AKia    G    C        0      0        2 
   1   chr1_59111981     AOna    G    C        0      0        2 
   1   chr1_59111981     ASom    G    C        0      0        2 
   1   chr1_59111981     HCab    G    C        0      0        2 
   1   chr1_59111981     HPrz    G    C        0      0        2 
   1   chr1_59111981     ZBoe    G    C        1      2        2 
   1   chr1_59111981     ZGre    G    C        0      0        2 
   1   chr1_59111981     ZHar    G    C        0      0        2 
   1   chr1_59111981   Sample    G    C        0      0        2 
   1   chr1_59122696     AAsi    G    T        0      0        2 
   1   chr1_59122696     AKia    G    T        0      0        2 
   1   chr1_59122696     AOna    G    T        0      0        2 
   1   chr1_59122696     ASom    G    T        0      0        2 
   1   chr1_59122696     HCab    G    T      0.5      1        2 
   1   chr1_59122696     HPrz    G    T      0.5      1        2 
   1   chr1_59122696     ZBoe    G    T        0      0        2 
   1   chr1_59122696     ZGre    G    T        0      0        2 
   1   chr1_59122696     ZHar    G    T        0      0        2 
   1   chr1_59122696   Sample    G    T        0      0        2 
   1   chr1_59133734     AAsi    C    A        0      0        2 
   1   chr1_59133734     AKia    C    A        0      0        2 
   1   chr1_59133734     AOna    C    A        0      0        2 
   1   chr1_59133734     ASom    C    A        0      0        2 
   1   chr1_59133734     HCab    C    A        0      0        2 
   1   chr1_59133734     HPrz    C    A      0.5      1        2 
   1   chr1_59133734     ZBoe    C    A        0      0        2 
   1   chr1_59133734     ZGre    C    A        0      0        2 
   1   chr1_59133734     ZHar    C    A        0      0        2 
   1   chr1_59133734   Sample    C    A        0      0        2 
   1   chr1_59144214     AAsi    A    T        0      0        2 
   1   chr1_59144214     AKia    A    T        0      0        2 
   1   chr1_59144214     AOna    A    T        0      0        2 
   1   chr1_59144214     ASom    A    T        0      0        2 
   1   chr1_59144214     HCab    A    T        1      2        2 
   1   chr1_59144214     HPrz    A    T        1      2        2 
   1   chr1_59144214     ZBoe    A    T        0      0        2 
   1   chr1_59144214     ZGre    A    T        0      0        2 
   1   chr1_59144214     ZHar    A    T        0      0        2 
   1   chr1_59144214   Sample    A    T        0      0        2 
   1   chr1_59148249     AAsi    T    G        0      0        2 
   1   chr1_59148249     AKia    T    G        0      0        2 
   1   chr1_59148249     AOna    T    G        0      0        2 
   1   chr1_59148249     ASom    T    G        0      0        2 
   1   chr1_59148249     HCab    T    G        1      2        2 
   1   chr1_59148249     HPrz    T    G        1      2        2 
   1   chr1_59148249     ZBoe    T    G        0      0        2 
   1   chr1_59148249     ZGre    T    G        0      0        2 
   1   chr1_59148249     ZHar    T    G        0      0        2 
   1   chr1_59148249   Sample    T    G        0      0        2 
   1   chr1_59151657     AAsi    A    C        0      0        2 
   1   chr1_59151657     AKia    A    C        0      0        2 
   1   chr1_59151657     AOna    A    C        0      0        2 
   1   chr1_59151657     ASom    A    C        1      2        2 
   1   chr1_59151657     HCab    A    C        0      0        2 
   1   chr1_59151657     HPrz    A    C        0      0        2 
   1   chr1_59151657     ZBoe    A    C        0      0        2 
   1   chr1_59151657     ZGre    A    C        0      0        2 
   1   chr1_59151657     ZHar    A    C        0      0        2 
   1   chr1_59151657   Sample    A    C        0      0        2 
   1   chr1_59164953     AAsi    G    C        0      0        2 
   1   chr1_59164953     AKia    G    C        0      0        2 
   1   chr1_59164953     AOna    G    C        0      0        2 
   1   chr1_59164953     ASom    G    C        0      0        2 
   1   chr1_59164953     HCab    G    C        0      0        2 
   1   chr1_59164953     HPrz    G    C        0      0        2 
   1   chr1_59164953     ZBoe    G    C      0.5      1        2 
   1   chr1_59164953     ZGre    G    C        0      0        2 
   1   chr1_59164953     ZHar    G    C        0      0        2 
   1   chr1_59164953   Sample    G    C        0      0        2 
   1   chr1_59170918     AAsi    T    G        0      0        2 
   1   chr1_59170918     AKia    T    G        1      2        2 
   1   chr1_59170918     AOna    T    G        0      0        2 
   1   chr1_59170918     ASom    T    G        0      0        2 
   1   chr1_59170918     HCab    T    G        0      0        2 
   1   chr1_59170918     HPrz    T    G        0      0        2 
   1   chr1_59170918     ZBoe    T    G        0      0        2 
   1   chr1_59170918     ZGre    T    G        0      0        2 
   1   chr1_59170918     ZHar    T    G        0      0        2 
   1   chr1_59170918   Sample    T    G        0      0        2 
   1   chr1_59177858     AAsi    T    G        0      0        2 
   1   chr1_59177858     AKia    T    G        0      0        2 
   1   chr1_59177858     AOna    T    G        0      0        2 
   1   chr1_59177858     ASom    T    G        0      0        2 
   1   chr1_59177858     HCab    T    G        0      0        2 
   1   chr1_59177858     HPrz    T    G        0      0        2 
   1   chr1_59177858     ZBoe    T    G        0      0        2 
   1   chr1_59177858     ZGre    T    G        0      0        2 
   1   chr1_59177858     ZHar    T    G      0.5      1        2 
   1   chr1_59177858   Sample    T    G        0      0        2 
   1   chr1_59180212     AAsi    G    T        0      0        2 
   1   chr1_59180212     AKia    G    T      0.5      1        2 
   1   chr1_59180212     AOna    G    T        0      0        2 
   1   chr1_59180212     ASom    G    T        0      0        2 
   1   chr1_59180212     HCab    G    T        0      0        2 
   1   chr1_59180212     HPrz    G    T        0      0        2 
   1   chr1_59180212     ZBoe    G    T        0      0        2 
   1   chr1_59180212     ZGre    G    T        0      0        2 
   1   chr1_59180212     ZHar    G    T        0      0        2 
   1   chr1_59180212   Sample    G    T        0      0        2 
   1   chr1_59231667     AAsi    G    C        0      0        2 
   1   chr1_59231667     AKia    G    C        0      0        2 
   1   chr1_59231667     AOna    G    C        0      0        2 
   1   chr1_59231667     ASom    G    C        0      0        2 
   1   chr1_59231667     HCab    G    C        1      2        2 
   1   chr1_59231667     HPrz    G    C        1      2        2 
   1   chr1_59231667     ZBoe    G    C        0      0        2 
   1   chr1_59231667     ZGre    G    C        0      0        2 
   1   chr1_59231667     ZHar    G    C        0      0        2 
   1   chr1_59231667   Sample    G    C        0      0        2 
   1   chr1_59280591     AAsi    G    C        0      0        2 
   1   chr1_59280591     AKia    G    C        0      0        2 
   1   chr1_59280591     AOna    G    C      0.5      1        2 
   1   chr1_59280591     ASom    G    C        0      0        2 
   1   chr1_59280591     HCab    G    C        0      0        2 
   1   chr1_59280591     HPrz    G    C        0      0        2 
   1   chr1_59280591     ZBoe    G    C        0      0        2 
   1   chr1_59280591     ZGre    G    C        0      0        2 
   1   chr1_59280591     ZHar    G    C        0      0        2 
   1   chr1_59280591   Sample    G    C        0      0        2 
   1   chr1_59290878     AAsi    A    C        0      0        2 
   1   chr1_59290878     AKia    A    C        0      0        2 
   1   chr1_59290878     AOna    A    C        0      0        2 
   1   chr1_59290878     ASom    A    C        0      0        2 
   1   chr1_59290878     HCab    A    C        0      0        2 
   1   chr1_59290878     HPrz    A    C      0.5      1        2 
   1   chr1_59290878     ZBoe    A    C        0      0        2 
   1   chr1_59290878     ZGre    A    C        0      0        2 
   1   chr1_59290878     ZHar    A    C        0      0        2 
   1   chr1_59290878   Sample    A    C        0      0        2 
   1   chr1_59300758     AAsi    A    C        0      0        2 
   1   chr1_59300758     AKia    A    C        0      0        2 
   1   chr1_59300758     AOna    A    C        0      0        2 
   1   chr1_59300758     ASom    A    C        0      0        2 
   1   chr1_59300758     HCab    A    C        1      2        2 
   1   chr1_59300758     HPrz    A    C        1      2        2 
   1   chr1_59300758     ZBoe    A    C        0      0        2 
   1   chr1_59300758     ZGre    A    C        0      0        2 
   1   chr1_59300758     ZHar    A    C        0      0        2 
   1   chr1_59300758   Sample    A    C        0      0        2 
   1   chr1_59307930     AAsi    C    G        0      0        2 
   1   chr1_59307930     AKia    C    G        0      0        2 
   1   chr1_59307930     AOna    C    G        0      0        2 
   1   chr1_59307930     ASom    C    G        0      0        2 
   1   chr1_59307930     HCab    C    G        0      0        2 
   1   chr1_59307930     HPrz    C    G        0      0        2 
   1   chr1_59307930     ZBoe    C    G        0      0        2 
   1   chr1_59307930     ZGre    C    G        0      0        2 
   1   chr1_59307930     ZHar    C    G      0.5      1        2 
   1   chr1_59307930   Sample    C    G        0      0        2 
   1   chr1_59318873     AAsi    G    C        0      0        2 
   1   chr1_59318873     AKia    G    C        0      0        2 
   1   chr1_59318873     AOna    G    C        0      0        2 
   1   chr1_59318873     ASom    G    C        0      0        2 
   1   chr1_59318873     HCab    G    C        1      2        2 
   1   chr1_59318873     HPrz    G    C        1      2        2 
   1   chr1_59318873     ZBoe    G    C        0      0        2 
   1   chr1_59318873     ZGre    G    C        0      0        2 
   1   chr1_59318873     ZHar    G    C        0      0        2 
   1   chr1_59318873   Sample    G    C        0      0        2 
   1   chr1_59320247     AAsi    T    A        0      0        2 
   1   chr1_59320247     AKia    T    A        0      0        2 
   1   chr1_59320247     AOna    T    A      0.5      1        2 
   1   chr1_59320247     ASom    T    A        0      0        2 
   1   chr1_59320247     HCab    T    A        0      0        2 
   1   chr1_59320247     HPrz    T    A        0      0        2 
   1   chr1_59320247     ZBoe    T    A        0      0        2 
   1   chr1_59320247     ZGre    T    A        0      0        2 
   1   chr1_59320247     ZHar    T    A        0      0        2 
   1   chr1_59320247   Sample    T    A        0      0        2 
   1   chr1_59325083     AAsi    C    A        0      0        2 
   1   chr1_59325083     AKia    C    A        0      0        2 
   1   chr1_59325083     AOna    C    A        0      0        2 
   1   chr1_59325083     ASom    C    A        0      0        2 
   1   chr1_59325083     HCab    C    A        1      2        2 
   1   chr1_59325083     HPrz    C    A        1      2        2 
   1   chr1_59325083     ZBoe    C    A        0      0        2 
   1   chr1_59325083     ZGre    C    A        0      0        2 
   1   chr1_59325083     ZHar    C    A        0      0        2 
   1   chr1_59325083   Sample    C    A        0      0        2 
   1   chr1_59327492     AAsi    A    T        0      0        2 
   1   chr1_59327492     AKia    A    T        0      0        2 
   1   chr1_59327492     AOna    A    T        0      0        2 
   1   chr1_59327492     ASom    A    T        0      0        2 
   1   chr1_59327492     HCab    A    T        1      2        2 
   1   chr1_59327492     HPrz    A    T        1      2        2 
   1   chr1_59327492     ZBoe    A    T        0      0        2 
   1   chr1_59327492     ZGre    A    T        0      0        2 
   1   chr1_59327492     ZHar    A    T        0      0        2 
   1   chr1_59327492   Sample    A    T        0      0        2 
   1   chr1_59369402     AAsi    A    C        0      0        2 
   1   chr1_59369402     AKia    A    C        1      2        2 
   1   chr1_59369402     AOna    A    C      0.5      1        2 
   1   chr1_59369402     ASom    A    C        0      0        2 
   1   chr1_59369402     HCab    A    C        0      0        2 
   1   chr1_59369402     HPrz    A    C        0      0        2 
   1   chr1_59369402     ZBoe    A    C        0      0        2 
   1   chr1_59369402     ZGre    A    C        0      0        2 
   1   chr1_59369402     ZHar    A    C        0      0        2 
   1   chr1_59369402   Sample    A    C        0      0        2 
   1   chr1_59370531     AAsi    G    C        0      0        2 
   1   chr1_59370531     AKia    G    C      0.5      1        2 
   1   chr1_59370531     AOna    G    C        0      0        2 
   1   chr1_59370531     ASom    G    C        0      0        2 
   1   chr1_59370531     HCab    G    C        0      0        2 
   1   chr1_59370531     HPrz    G    C        0      0        2 
   1   chr1_59370531     ZBoe    G    C        0      0        2 
   1   chr1_59370531     ZGre    G    C        0      0        2 
   1   chr1_59370531     ZHar    G    C        0      0        2 
   1   chr1_59370531   Sample    G    C        0      0        2 
   1   chr1_59383163     AAsi    C    A        0      0        2 
   1   chr1_59383163     AKia    C    A        0      0        2 
   1   chr1_59383163     AOna    C    A        0      0        2 
   1   chr1_59383163     ASom    C    A        0      0        2 
   1   chr1_59383163     HCab    C    A        0      0        2 
   1   chr1_59383163     HPrz    C    A      0.5      1        2 
   1   chr1_59383163     ZBoe    C    A        0      0        2 
   1   chr1_59383163     ZGre    C    A        0      0        2 
   1   chr1_59383163     ZHar    C    A        0      0        2 
   1   chr1_59383163   Sample    C    A        0      0        2 
   1   chr1_59400324     AAsi    G    T        0      0        2 
   1   chr1_59400324     AKia    G    T        1      2        2 
   1   chr1_59400324     AOna    G    T        0      0        2 
   1   chr1_59400324     ASom    G    T        0      0        2 
   1   chr1_59400324     HCab    G    T        0      0        2 
   1   chr1_59400324     HPrz    G    T        0      0        2 
   1   chr1_59400324     ZBoe    G    T        0      0        2 
   1   chr1_59400324     ZGre    G    T        0      0        2 
   1   chr1_59400324     ZHar    G    T        0      0        2 
   1   chr1_59400324   Sample    G    T        0      0        2 
   1   chr1_59463394     AAsi    C    A        0      0        2 
   1   chr1_59463394     AKia    C    A        0      0        2 
   1   chr1_59463394     AOna    C    A        0      0        2 
   1   chr1_59463394     ASom    C    A        0      0        2 
   1   chr1_59463394     HCab    C    A      0.5      1        2 
   1   chr1_59463394     HPrz    C    A      0.5      1        2 
   1   chr1_59463394     ZBoe    C    A        0      0        2 
   1   chr1_59463394     ZGre    C    A        0      0        2 
   1   chr1_59463394     ZHar    C    A        0      0        2 
   1   chr1_59463394   Sample    C    A        0      0        2 
   1   chr1_59479932     AAsi    A    C        0      0        2 
   1   chr1_59479932     AKia    A    C        0      0        2 
   1   chr1_59479932     AOna    A    C        0      0        2 
   1   chr1_59479932     ASom    A    C        0      0        2 
   1   chr1_59479932     HCab    A    C        0      0        2 
   1   chr1_59479932     HPrz    A    C        0      0        2 
   1   chr1_59479932     ZBoe    A    C        1      2        2 
   1   chr1_59479932     ZGre    A    C        0      0        2 
   1   chr1_59479932     ZHar    A    C        0      0        2 
   1   chr1_59479932   Sample    A    C        0      0        2 
   1   chr1_59498569     AAsi    G    T        0      0        2 
   1   chr1_59498569     AKia    G    T        1      2        2 
   1   chr1_59498569     AOna    G    T        0      0        2 
   1   chr1_59498569     ASom    G    T        0      0        2 
   1   chr1_59498569     HCab    G    T        0      0        2 
   1   chr1_59498569     HPrz    G    T        0      0        2 
   1   chr1_59498569     ZBoe    G    T        0      0        2 
   1   chr1_59498569     ZGre    G    T        0      0        2 
   1   chr1_59498569     ZHar    G    T        0      0        2 
   1   chr1_59498569   Sample    G    T        0      0        2 
   1   chr1_59503658     AAsi    G    C        0      0        2 
   1   chr1_59503658     AKia    G    C        0      0        2 
   1   chr1_59503658     AOna    G    C        0      0        2 
   1   chr1_59503658     ASom    G    C        0      0        2 
   1   chr1_59503658     HCab    G    C        1      2        2 
   1   chr1_59503658     HPrz    G    C        1      2        2 
   1   chr1_59503658     ZBoe    G    C        0      0        2 
   1   chr1_59503658     ZGre    G    C        0      0        2 
   1   chr1_59503658     ZHar    G    C        0      0        2 
   1   chr1_59503658   Sample    G    C        0      0        2 
   1   chr1_59519150     AAsi    T    G        0      0        2 
   1   chr1_59519150     AKia    T    G        1      2        2 
   1   chr1_59519150     AOna    T    G        0      0        2 
   1   chr1_59519150     ASom    T    G        0      0        2 
   1   chr1_59519150     HCab    T    G        1      2        2 
   1   chr1_59519150     HPrz    T    G        1      2        2 
   1   chr1_59519150     ZBoe    T    G        0      0        2 
   1   chr1_59519150     ZGre    T    G        0      0        2 
   1   chr1_59519150     ZHar    T    G        0      0        2 
   1   chr1_59519150   Sample    T    G        0      0        2 
   1   chr1_59539671     AAsi    G    T        0      0        2 
   1   chr1_59539671     AKia    G    T        0      0        2 
   1   chr1_59539671     AOna    G    T        0      0        2 
   1   chr1_59539671     ASom    G    T        0      0        2 
   1   chr1_59539671     HCab    G    T        1      2        2 
   1   chr1_59539671     HPrz    G    T        1      2        2 
   1   chr1_59539671     ZBoe    G    T        0      0        2 
   1   chr1_59539671     ZGre    G    T        0      0        2 
   1   chr1_59539671     ZHar    G    T        0      0        2 
   1   chr1_59539671   Sample    G    T        0      0        2 
   1   chr1_59575472     AAsi    C    G        0      0        2 
   1   chr1_59575472     AKia    C    G        0      0        2 
   1   chr1_59575472     AOna    C    G        0      0        2 
   1   chr1_59575472     ASom    C    G        0      0        2 
   1   chr1_59575472     HCab    C    G        0      0        2 
   1   chr1_59575472     HPrz    C    G        0      0        2 
   1   chr1_59575472     ZBoe    C    G        0      0        2 
   1   chr1_59575472     ZGre    C    G        0      0        2 
   1   chr1_59575472     ZHar    C    G        1      2        2 
   1   chr1_59575472   Sample    C    G        0      0        2 
   1   chr1_59577010     AAsi    C    G        0      0        2 
   1   chr1_59577010     AKia    C    G        0      0        2 
   1   chr1_59577010     AOna    C    G      0.5      1        2 
   1   chr1_59577010     ASom    C    G        0      0        2 
   1   chr1_59577010     HCab    C    G        0      0        2 
   1   chr1_59577010     HPrz    C    G        0      0        2 
   1   chr1_59577010     ZBoe    C    G        0      0        2 
   1   chr1_59577010     ZGre    C    G        0      0        2 
   1   chr1_59577010     ZHar    C    G        0      0        2 
   1   chr1_59577010   Sample    C    G        0      0        2 
   1   chr1_59590420     AAsi    C    A        0      0        2 
   1   chr1_59590420     AKia    C    A        0      0        2 
   1   chr1_59590420     AOna    C    A        0      0        2 
   1   chr1_59590420     ASom    C    A        0      0        2 
   1   chr1_59590420     HCab    C    A      0.5      1        2 
   1   chr1_59590420     HPrz    C    A        0      0        2 
   1   chr1_59590420     ZBoe    C    A        0      0        2 
   1   chr1_59590420     ZGre    C    A        0      0        2 
   1   chr1_59590420     ZHar    C    A        0      0        2 
   1   chr1_59590420   Sample    C    A        0      0        2 
   1   chr1_59625298     AAsi    T    A      0.5      1        2 
   1   chr1_59625298     AKia    T    A        0      0        2 
   1   chr1_59625298     AOna    T    A        0      0        2 
   1   chr1_59625298     ASom    T    A        0      0        2 
   1   chr1_59625298     HCab    T    A        0      0        2 
   1   chr1_59625298     HPrz    T    A        0      0        2 
   1   chr1_59625298     ZBoe    T    A        0      0        2 
   1   chr1_59625298     ZGre    T    A        0      0        2 
   1   chr1_59625298     ZHar    T    A        0      0        2 
   1   chr1_59625298   Sample    T    A        0      0        2 
   1   chr1_59646112     AAsi    T    A        0      0        2 
   1   chr1_59646112     AKia    T    A        0      0        2 
   1   chr1_59646112     AOna    T    A      0.5      1        2 
   1   chr1_59646112     ASom    T    A        0      0        2 
   1   chr1_59646112     HCab    T    A        0      0        2 
   1   chr1_59646112     HPrz    T    A        0      0        2 
   1   chr1_59646112     ZBoe    T    A        0      0        2 
   1   chr1_59646112     ZGre    T    A        0      0        2 
   1   chr1_59646112     ZHar    T    A        0      0        2 
   1   chr1_59646112   Sample    T    A        0      0        2 
   1   chr1_59679408     AAsi    G    C        0      0        2 
   1   chr1_59679408     AKia    G    C        0      0        2 
   1   chr1_59679408     AOna    G    C        0      0        2 
   1   chr1_59679408     ASom    G    C        0      0        2 
   1   chr1_59679408     HCab    G    C        0      0        2 
   1   chr1_59679408     HPrz    G    C        0      0        2 
   1   chr1_59679408     ZBoe    G    C        0      0        2 
   1   chr1_59679408     ZGre    G    C        0      0        2 
   1   chr1_59679408     ZHar    G    C        1      2        2 
   1   chr1_59679408   Sample    G    C        0      0        2 
   1   chr1_59689952     AAsi    T    G        0      0        2 
   1   chr1_59689952     AKia    T    G        0      0        2 
   1   chr1_59689952     AOna    T    G        0      0        2 
   1   chr1_59689952     ASom    T    G        0      0        2 
   1   chr1_59689952     HCab    T    G        0      0        2 
   1   chr1_59689952     HPrz    T    G        0      0        2 
   1   chr1_59689952     ZBoe    T    G        0      0        2 
   1   chr1_59689952     ZGre    T    G        0      0        2 
   1   chr1_59689952     ZHar    T    G        1      2        2 
   1   chr1_59689952   Sample    T    G        0      0        2 
   1   chr1_59692195     AAsi    A    C        0      0        2 
   1   chr1_59692195     AKia    A    C        1      2        2 
   1   chr1_59692195     AOna    A    C        0      0        2 
   1   chr1_59692195     ASom    A    C        0      0        2 
   1   chr1_59692195     HCab    A    C        0      0        2 
   1   chr1_59692195     HPrz    A    C        0      0        2 
   1   chr1_59692195     ZBoe    A    C        0      0        2 
   1   chr1_59692195     ZGre    A    C        0      0        2 
   1   chr1_59692195     ZHar    A    C        0      0        2 
   1   chr1_59692195   Sample    A    C        0      0        2 
   1   chr1_59693556     AAsi    G    T        0      0        2 
   1   chr1_59693556     AKia    G    T        0      0        2 
   1   chr1_59693556     AOna    G    T        0      0        2 
   1   chr1_59693556     ASom    G    T        0      0        2 
   1   chr1_59693556     HCab    G    T        1      2        2 
   1   chr1_59693556     HPrz    G    T        1      2        2 
   1   chr1_59693556     ZBoe    G    T        0      0        2 
   1   chr1_59693556     ZGre    G    T        0      0        2 
   1   chr1_59693556     ZHar    G    T        0      0        2 
   1   chr1_59693556   Sample    G    T        0      0        2 
   1   chr1_59716449     AAsi    G    C        0      0        2 
   1   chr1_59716449     AKia    G    C        0      0        2 
   1   chr1_59716449     AOna    G    C        0      0        2 
   1   chr1_59716449     ASom    G    C        0      0        2 
   1   chr1_59716449     HCab    G    C      0.5      1        2 
   1   chr1_59716449     HPrz    G    C        0      0        2 
   1   chr1_59716449     ZBoe    G    C        0      0        2 
   1   chr1_59716449     ZGre    G    C        0      0        2 
   1   chr1_59716449     ZHar    G    C        0      0        2 
   1   chr1_59716449   Sample    G    C        0      0        2 
   1   chr1_59721831     AAsi    C    G        0      0        2 
   1   chr1_59721831     AKia    C    G        0      0        2 
   1   chr1_59721831     AOna    C    G        0      0        2 
   1   chr1_59721831     ASom    C    G        0      0        2 
   1   chr1_59721831     HCab    C    G        0      0        2 
   1   chr1_59721831     HPrz    C    G        0      0        2 
   1   chr1_59721831     ZBoe    C    G        0      0        2 
   1   chr1_59721831     ZGre    C    G        0      0        2 
   1   chr1_59721831     ZHar    C    G        1      2        2 
   1   chr1_59721831   Sample    C    G        0      0        2 
   1   chr1_59738785     AAsi    G    T        0      0        2 
   1   chr1_59738785     AKia    G    T        0      0        2 
   1   chr1_59738785     AOna    G    T        0      0        2 
   1   chr1_59738785     ASom    G    T        0      0        2 
   1   chr1_59738785     HCab    G    T        0      0        2 
   1   chr1_59738785     HPrz    G    T        0      0        2 
   1   chr1_59738785     ZBoe    G    T        0      0        2 
   1   chr1_59738785     ZGre    G    T        0      0        2 
   1   chr1_59738785     ZHar    G    T        1      2        2 
   1   chr1_59738785   Sample    G    T        0      0        2 
   1   chr1_59748367     AAsi    G    C        0      0        2 
   1   chr1_59748367     AKia    G    C        0      0        2 
   1   chr1_59748367     AOna    G    C        0      0        2 
   1   chr1_59748367     ASom    G    C        1      2        2 
   1   chr1_59748367     HCab    G    C        0      0        2 
   1   chr1_59748367     HPrz    G    C        0      0        2 
   1   chr1_59748367     ZBoe    G    C        0      0        2 
   1   chr1_59748367     ZGre    G    C        0      0        2 
   1   chr1_59748367     ZHar    G    C        0      0        2 
   1   chr1_59748367   Sample    G    C        1      2        2 
   1   chr1_59763804     AAsi    G    T        0      0        2 
   1   chr1_59763804     AKia    G    T        0      0        2 
   1   chr1_59763804     AOna    G    T        0      0        2 
   1   chr1_59763804     ASom    G    T        0      0        2 
   1   chr1_59763804     HCab    G    T        0      0        2 
   1   chr1_59763804     HPrz    G    T        0      0        2 
   1   chr1_59763804     ZBoe    G    T        0      0        2 
   1   chr1_59763804     ZGre    G    T        0      0        2 
   1   chr1_59763804     ZHar    G    T        1      2        2 
   1   chr1_59763804   Sample    G    T        0      0        2 
   1   chr1_59786691     AAsi    C    A        0      0        2 
   1   chr1_59786691     AKia    C    A        0      0        2 
   1   chr1_59786691     AOna    C    A        0      0        2 
   1   chr1_59786691     ASom    C    A        0      0        2 
   1   chr1_59786691     HCab    C    A        1      2        2 
   1   chr1_59786691     HPrz    C    A        1      2        2 
   1   chr1_59786691     ZBoe    C    A        0      0        2 
   1   chr1_59786691     ZGre    C    A        0      0        2 
   1   chr1_59786691     ZHar    C    A        0      0        2 
   1   chr1_59786691   Sample    C    A        0      0        2 
   1   chr1_59789828     AAsi    G    C        0      0        2 
   1   chr1_59789828     AKia    G    C        0      0        2 
   1   chr1_59789828     AOna    G    C        0      0        2 
   1   chr1_59789828     ASom    G    C        0      0        2 
   1   chr1_59789828     HCab    G    C        0      0        2 
   1   chr1_59789828     HPrz    G    C        0      0        2 
   1   chr1_59789828     ZBoe    G    C        0      0        2 
   1   chr1_59789828     ZGre    G    C      0.5      1        2 
   1   chr1_59789828     ZHar    G    C        0      0        2 
   1   chr1_59789828   Sample    G    C        0      0        2 
   1   chr1_59789881     AAsi    C    G        0      0        2 
   1   chr1_59789881     AKia    C    G        0      0        2 
   1   chr1_59789881     AOna    C    G        0      0        2 
   1   chr1_59789881     ASom    C    G        0      0        2 
   1   chr1_59789881     HCab    C    G        1      2        2 
   1   chr1_59789881     HPrz    C    G        1      2        2 
   1   chr1_59789881     ZBoe    C    G        0      0        2 
   1   chr1_59789881     ZGre    C    G        0      0        2 
   1   chr1_59789881     ZHar    C    G        0      0        2 
   1   chr1_59789881   Sample    C    G        0      0        2 
   1   chr1_59798088     AAsi    A    T        0      0        2 
   1   chr1_59798088     AKia    A    T        0      0        2 
   1   chr1_59798088     AOna    A    T        0      0        2 
   1   chr1_59798088     ASom    A    T        0      0        2 
   1   chr1_59798088     HCab    A    T        1      2        2 
   1   chr1_59798088     HPrz    A    T        1      2        2 
   1   chr1_59798088     ZBoe    A    T        0      0        2 
   1   chr1_59798088     ZGre    A    T        0      0        2 
   1   chr1_59798088     ZHar    A    T        0      0        2 
   1   chr1_59798088   Sample    A    T        0      0        2 
   1   chr1_59801455     AAsi    T    G        0      0        2 
   1   chr1_59801455     AKia    T    G        0      0        2 
   1   chr1_59801455     AOna    T    G        0      0        2 
   1   chr1_59801455     ASom    T    G        0      0        2 
   1   chr1_59801455     HCab    T    G        1      2        2 
   1   chr1_59801455     HPrz    T    G        1      2        2 
   1   chr1_59801455     ZBoe    T    G        0      0        2 
   1   chr1_59801455     ZGre    T    G        0      0        2 
   1   chr1_59801455     ZHar    T    G        0      0        2 
   1   chr1_59801455   Sample    T    G        0      0        2 
   1   chr1_59819567     AAsi    G    C        0      0        2 
   1   chr1_59819567     AKia    G    C        0      0        2 
   1   chr1_59819567     AOna    G    C        0      0        2 
   1   chr1_59819567     ASom    G    C        0      0        2 
   1   chr1_59819567     HCab    G    C        0      0        2 
   1   chr1_59819567     HPrz    G    C        0      0        2 
   1   chr1_59819567     ZBoe    G    C        1      2        2 
   1   chr1_59819567     ZGre    G    C        0      0        2 
   1   chr1_59819567     ZHar    G    C        0      0        2 
   1   chr1_59819567   Sample    G    C        0      0        2 
   1   chr1_59827301     AAsi    T    G        0      0        2 
   1   chr1_59827301     AKia    T    G        0      0        2 
   1   chr1_59827301     AOna    T    G        0      0        2 
   1   chr1_59827301     ASom    T    G        0      0        2 
   1   chr1_59827301     HCab    T    G        0      0        2 
   1   chr1_59827301     HPrz    T    G      0.5      1        2 
   1   chr1_59827301     ZBoe    T    G        0      0        2 
   1   chr1_59827301     ZGre    T    G        0      0        2 
   1   chr1_59827301     ZHar    T    G        0      0        2 
   1   chr1_59827301   Sample    T    G        0      0        2 
   1   chr1_59859191     AAsi    A    T        0      0        2 
   1   chr1_59859191     AKia    A    T        0      0        2 
   1   chr1_59859191     AOna    A    T        0      0        2 
   1   chr1_59859191     ASom    A    T        0      0        2 
   1   chr1_59859191     HCab    A    T        1      2        2 
   1   chr1_59859191     HPrz    A    T        1      2        2 
   1   chr1_59859191     ZBoe    A    T        0      0        2 
   1   chr1_59859191     ZGre    A    T        0      0        2 
   1   chr1_59859191     ZHar    A    T        0      0        2 
   1   chr1_59859191   Sample    A    T        0      0        2 
   1   chr1_59890495     AAsi    A    T        0      0        2 
   1   chr1_59890495     AKia    A    T        0      0        2 
   1   chr1_59890495     AOna    A    T        0      0        2 
   1   chr1_59890495     ASom    A    T        0      0        2 
   1   chr1_59890495     HCab    A    T        1      2        2 
   1   chr1_59890495     HPrz    A    T        1      2        2 
   1   chr1_59890495     ZBoe    A    T        0      0        2 
   1   chr1_59890495     ZGre    A    T        0      0        2 
   1   chr1_59890495     ZHar    A    T        0      0        2 
   1   chr1_59890495   Sample    A    T        0      0        2 
   1   chr1_59916524     AAsi    C    G        0      0        2 
   1   chr1_59916524     AKia    C    G        0      0        2 
   1   chr1_59916524     AOna    C    G        0      0        2 
   1   chr1_59916524     ASom    C    G        0      0        2 
   1   chr1_59916524     HCab    C    G        0      0        2 
   1   chr1_59916524     HPrz    C    G        0      0        2 
   1   chr1_59916524     ZBoe    C    G        0      0        2 
   1   chr1_59916524     ZGre    C    G      0.5      1        2 
   1   chr1_59916524     ZHar    C    G        0      0        2 
   1   chr1_59916524   Sample    C    G        0      0        2 
   1   chr1_59928181     AAsi    G    T        0      0        2 
   1   chr1_59928181     AKia    G    T        0      0        2 
   1   chr1_59928181     AOna    G    T        0      0        2 
   1   chr1_59928181     ASom    G    T        0      0        2 
   1   chr1_59928181     HCab    G    T        0      0        2 
   1   chr1_59928181     HPrz    G    T      0.5      1        2 
   1   chr1_59928181     ZBoe    G    T        0      0        2 
   1   chr1_59928181     ZGre    G    T        0      0        2 
   1   chr1_59928181     ZHar    G    T        0      0        2 
   1   chr1_59928181   Sample    G    T        0      0        2 
   1   chr1_59958468     AAsi    T    G        0      0        2 
   1   chr1_59958468     AKia    T    G        0      0        2 
   1   chr1_59958468     AOna    T    G        0      0        2 
   1   chr1_59958468     ASom    T    G        0      0        2 
   1   chr1_59958468     HCab    T    G        0      0        2 
   1   chr1_59958468     HPrz    T    G        0      0        2 
   1   chr1_59958468     ZBoe    T    G        0      0        2 
   1   chr1_59958468     ZGre    T    G        0      0        2 
   1   chr1_59958468     ZHar    T    G        1      2        2 
   1   chr1_59958468   Sample    T    G        0      0        2 
   1   chr1_60047884     AAsi    G    C      0.5      1        2 
   1   chr1_60047884     AKia    G    C        0      0        2 
   1   chr1_60047884     AOna    G    C        0      0        2 
   1   chr1_60047884     ASom    G    C        0      0        2 
   1   chr1_60047884     HCab    G    C        0      0        2 
   1   chr1_60047884     HPrz    G    C        0      0        2 
   1   chr1_60047884     ZBoe    G    C        0      0        2 
   1   chr1_60047884     ZGre    G    C        0      0        2 
   1   chr1_60047884     ZHar    G    C        0      0        2 
   1   chr1_60047884   Sample    G    C        1      2        2 
   1   chr1_60132682     AAsi    G    C        0      0        2 
   1   chr1_60132682     AKia    G    C        0      0        2 
   1   chr1_60132682     AOna    G    C        1      2        2 
   1   chr1_60132682     ASom    G    C        0      0        2 
   1   chr1_60132682     HCab    G    C        0      0        2 
   1   chr1_60132682     HPrz    G    C        0      0        2 
   1   chr1_60132682     ZBoe    G    C        0      0        2 
   1   chr1_60132682     ZGre    G    C        0      0        2 
   1   chr1_60132682     ZHar    G    C        0      0        2 
   1   chr1_60132682   Sample    G    C        0      0        2 
   1   chr1_60146429     AAsi    A    T        0      0        2 
   1   chr1_60146429     AKia    A    T        0      0        2 
   1   chr1_60146429     AOna    A    T        0      0        2 
   1   chr1_60146429     ASom    A    T      0.5      1        2 
   1   chr1_60146429     HCab    A    T        0      0        2 
   1   chr1_60146429     HPrz    A    T        0      0        2 
   1   chr1_60146429     ZBoe    A    T        0      0        2 
   1   chr1_60146429     ZGre    A    T        0      0        2 
   1   chr1_60146429     ZHar    A    T        0      0        2 
   1   chr1_60146429   Sample    A    T        0      0        2 
   1   chr1_60161198     AAsi    G    C        0      0        2 
   1   chr1_60161198     AKia    G    C        0      0        2 
   1   chr1_60161198     AOna    G    C        0      0        2 
   1   chr1_60161198     ASom    G    C        0      0        2 
   1   chr1_60161198     HCab    G    C        0      0        2 
   1   chr1_60161198     HPrz    G    C        0      0        2 
   1   chr1_60161198     ZBoe    G    C        1      2        2 
   1   chr1_60161198     ZGre    G    C        1      2        2 
   1   chr1_60161198     ZHar    G    C        0      0        2 
   1   chr1_60161198   Sample    G    C        0      0        2 
   1   chr1_60180950     AAsi    C    A        0      0        2 
   1   chr1_60180950     AKia    C    A        0      0        2 
   1   chr1_60180950     AOna    C    A        0      0        2 
   1   chr1_60180950     ASom    C    A        0      0        2 
   1   chr1_60180950     HCab    C    A        0      0        2 
   1   chr1_60180950     HPrz    C    A        1      2        2 
   1   chr1_60180950     ZBoe    C    A        0      0        2 
   1   chr1_60180950     ZGre    C    A        0      0        2 
   1   chr1_60180950     ZHar    C    A        0      0        2 
   1   chr1_60180950   Sample    C    A        0      0        2 
   1   chr1_60185959     AAsi    G    C        0      0        2 
   1   chr1_60185959     AKia    G    C        0      0        2 
   1   chr1_60185959     AOna    G    C        0      0        2 
   1   chr1_60185959     ASom    G    C        1      2        2 
   1   chr1_60185959     HCab    G    C        0      0        2 
   1   chr1_60185959     HPrz    G    C        0      0        2 
   1   chr1_60185959     ZBoe    G    C        0      0        2 
   1   chr1_60185959     ZGre    G    C        0      0        2 
   1   chr1_60185959     ZHar    G    C        0      0        2 
   1   chr1_60185959   Sample    G    C        0      0        2 
   1   chr1_60187237     AAsi    T    A        0      0        2 
   1   chr1_60187237     AKia    T    A        0      0        2 
   1   chr1_60187237     AOna    T    A        0      0        2 
   1   chr1_60187237     ASom    T    A        0      0        2 
   1   chr1_60187237     HCab    T    A        1      2        2 
   1   chr1_60187237     HPrz    T    A        1      2        2 
   1   chr1_60187237     ZBoe    T    A        0      0        2 
   1   chr1_60187237     ZGre    T    A        0      0        2 
   1   chr1_60187237     ZHar    T    A        0      0        2 
   1   chr1_60187237   Sample    T    A        0      0        2 
   1   chr1_60201837     AAsi    C    G        0      0        2 
   1   chr1_60201837     AKia    C    G        0      0        2 
   1   chr1_60201837     AOna    C    G        0      0        2 
   1   chr1_60201837     ASom    C    G        0      0        2 
   1   chr1_60201837     HCab    C    G        1      2        2 
   1   chr1_60201837     HPrz    C    G        1      2        2 
   1   chr1_60201837     ZBoe    C    G        0      0        2 
   1   chr1_60201837     ZGre    C    G        0      0        2 
   1   chr1_60201837     ZHar    C    G        0      0        2 
   1   chr1_60201837   Sample    C    G        0      0        2 
   1   chr1_60229215     AAsi    G    C        0      0        2 
   1   chr1_60229215     AKia    G    C        0      0        2 
   1   chr1_60229215     AOna    G    C        0      0        2 
   1   chr1_60229215     ASom    G    C        0      0        2 
   1   chr1_60229215     HCab    G    C        0      0        2 
   1   chr1_60229215     HPrz    G    C        0      0        2 
   1   chr1_60229215     ZBoe    G    C        0      0        2 
   1   chr1_60229215     ZGre    G    C        0      0        2 
   1   chr1_60229215     ZHar    G    C        1      2        2 
   1   chr1_60229215   Sample    G    C        0      0        2 
   1   chr1_60334385     AAsi    T    A        0      0        2 
   1   chr1_60334385     AKia    T    A        0      0        2 
   1   chr1_60334385     AOna    T    A        0      0        2 
   1   chr1_60334385     ASom    T    A        0      0        2 
   1   chr1_60334385     HCab    T    A        0      0        2 
   1   chr1_60334385     HPrz    T    A        0      0        2 
   1   chr1_60334385     ZBoe    T    A        0      0        2 
   1   chr1_60334385     ZGre    T    A        0      0        2 
   1   chr1_60334385     ZHar    T    A        1      2        2 
   1   chr1_60334385   Sample    T    A        0      0        2 
   1   chr1_60337972     AAsi    C    A        0      0        2 
   1   chr1_60337972     AKia    C    A        0      0        2 
   1   chr1_60337972     AOna    C    A        0      0        2 
   1   chr1_60337972     ASom    C    A        0      0        2 
   1   chr1_60337972     HCab    C    A        0      0        2 
   1   chr1_60337972     HPrz    C    A        0      0        2 
   1   chr1_60337972     ZBoe    C    A        0      0        2 
   1   chr1_60337972     ZGre    C    A        1      2        2 
   1   chr1_60337972     ZHar    C    A        0      0        2 
   1   chr1_60337972   Sample    C    A        0      0        2 
   1   chr1_60343445     AAsi    T    G        0      0        2 
   1   chr1_60343445     AKia    T    G        0      0        2 
   1   chr1_60343445     AOna    T    G        0      0        2 
   1   chr1_60343445     ASom    T    G        0      0        2 
   1   chr1_60343445     HCab    T    G        1      2        2 
   1   chr1_60343445     HPrz    T    G        1      2        2 
   1   chr1_60343445     ZBoe    T    G        0      0        2 
   1   chr1_60343445     ZGre    T    G        0      0        2 
   1   chr1_60343445     ZHar    T    G        0      0        2 
   1   chr1_60343445   Sample    T    G        0      0        2 
   1   chr1_60388647     AAsi    T    G        0      0        2 
   1   chr1_60388647     AKia    T    G        0      0        2 
   1   chr1_60388647     AOna    T    G      0.5      1        2 
   1   chr1_60388647     ASom    T    G        0      0        2 
   1   chr1_60388647     HCab    T    G        0      0        2 
   1   chr1_60388647     HPrz    T    G        0      0        2 
   1   chr1_60388647     ZBoe    T    G        0      0        2 
   1   chr1_60388647     ZGre    T    G        0      0        2 
   1   chr1_60388647     ZHar    T    G        0      0        2 
   1   chr1_60388647   Sample    T    G        0      0        2 
   1   chr1_60413296     AAsi    A    C        0      0        2 
   1   chr1_60413296     AKia    A    C        0      0        2 
   1   chr1_60413296     AOna    A    C        0      0        2 
   1   chr1_60413296     ASom    A    C        0      0        2 
   1   chr1_60413296     HCab    A    C        1      2        2 
   1   chr1_60413296     HPrz    A    C        1      2        2 
   1   chr1_60413296     ZBoe    A    C        0      0        2 
   1   chr1_60413296     ZGre    A    C        0      0        2 
   1   chr1_60413296     ZHar    A    C        0      0        2 
   1   chr1_60413296   Sample    A    C        0      0        2 
   1   chr1_60438732     AAsi    T    A        0      0        2 
   1   chr1_60438732     AKia    T    A        0      0        2 
   1   chr1_60438732     AOna    T    A        0      0        2 
   1   chr1_60438732     ASom    T    A        0      0        2 
   1   chr1_60438732     HCab    T    A        0      0        2 
   1   chr1_60438732     HPrz    T    A        0      0        2 
   1   chr1_60438732     ZBoe    T    A      0.5      1        2 
   1   chr1_60438732     ZGre    T    A        0      0        2 
   1   chr1_60438732     ZHar    T    A        0      0        2 
   1   chr1_60438732   Sample    T    A        0      0        2 
   1   chr1_60453791     AAsi    A    T        0      0        2 
   1   chr1_60453791     AKia    A    T        0      0        2 
   1   chr1_60453791     AOna    A    T        0      0        2 
   1   chr1_60453791     ASom    A    T        0      0        2 
   1   chr1_60453791     HCab    A    T        0      0        2 
   1   chr1_60453791     HPrz    A    T        0      0        2 
   1   chr1_60453791     ZBoe    A    T        0      0        2 
   1   chr1_60453791     ZGre    A    T        0      0        2 
   1   chr1_60453791     ZHar    A    T      0.5      1        2 
   1   chr1_60453791   Sample    A    T        0      0        2 
   1   chr1_60456742     AAsi    A    T      0.5      1        2 
   1   chr1_60456742     AKia    A    T        0      0        2 
   1   chr1_60456742     AOna    A    T        0      0        2 
   1   chr1_60456742     ASom    A    T        0      0        2 
   1   chr1_60456742     HCab    A    T        0      0        2 
   1   chr1_60456742     HPrz    A    T        0      0        2 
   1   chr1_60456742     ZBoe    A    T        0      0        2 
   1   chr1_60456742     ZGre    A    T        0      0        2 
   1   chr1_60456742     ZHar    A    T        0      0        2 
   1   chr1_60456742   Sample    A    T        0      0        2 
   1   chr1_60475563     AAsi    G    C        0      0        2 
   1   chr1_60475563     AKia    G    C        0      0        2 
   1   chr1_60475563     AOna    G    C        0      0        2 
   1   chr1_60475563     ASom    G    C        0      0        2 
   1   chr1_60475563     HCab    G    C        1      2        2 
   1   chr1_60475563     HPrz    G    C        1      2        2 
   1   chr1_60475563     ZBoe    G    C        0      0        2 
   1   chr1_60475563     ZGre    G    C        0      0        2 
   1   chr1_60475563     ZHar    G    C        0      0        2 
   1   chr1_60475563   Sample    G    C        0      0        2 
   1   chr1_60502996     AAsi    A    C        0      0        2 
   1   chr1_60502996     AKia    A    C        0      0        2 
   1   chr1_60502996     AOna    A    C        0      0        2 
   1   chr1_60502996     ASom    A    C        0      0        2 
   1   chr1_60502996     HCab    A    C        0      0        2 
   1   chr1_60502996     HPrz    A    C        0      0        2 
   1   chr1_60502996     ZBoe    A    C      0.5      1        2 
   1   chr1_60502996     ZGre    A    C        0      0        2 
   1   chr1_60502996     ZHar    A    C        0      0        2 
   1   chr1_60502996   Sample    A    C        0      0        2 
   1   chr1_60565119     AAsi    A    T        0      0        2 
   1   chr1_60565119     AKia    A    T        0      0        2 
   1   chr1_60565119     AOna    A    T        0      0        2 
   1   chr1_60565119     ASom    A    T        0      0        2 
   1   chr1_60565119     HCab    A    T        0      0        2 
   1   chr1_60565119     HPrz    A    T        0      0        2 
   1   chr1_60565119     ZBoe    A    T        0      0        2 
   1   chr1_60565119     ZGre    A    T      0.5      1        2 
   1   chr1_60565119     ZHar    A    T        0      0        2 
   1   chr1_60565119   Sample    A    T        0      0        2 
   1   chr1_60566858     AAsi    T    G        0      0        2 
   1   chr1_60566858     AKia    T    G        0      0        2 
   1   chr1_60566858     AOna    T    G        0      0        2 
   1   chr1_60566858     ASom    T    G        0      0        2 
   1   chr1_60566858     HCab    T    G        0      0        2 
   1   chr1_60566858     HPrz    T    G        0      0        2 
   1   chr1_60566858     ZBoe    T    G        1      2        2 
   1   chr1_60566858     ZGre    T    G        0      0        2 
   1   chr1_60566858     ZHar    T    G        0      0        2 
   1   chr1_60566858   Sample    T    G        0      0        2 
   1   chr1_60569948     AAsi    G    C        0      0        2 
   1   chr1_60569948     AKia    G    C        0      0        2 
   1   chr1_60569948     AOna    G    C        0      0        2 
   1   chr1_60569948     ASom    G    C        0      0        2 
   1   chr1_60569948     HCab    G    C      0.5      1        2 
   1   chr1_60569948     HPrz    G    C        0      0        2 
   1   chr1_60569948     ZBoe    G    C        0      0        2 
   1   chr1_60569948     ZGre    G    C        0      0        2 
   1   chr1_60569948     ZHar    G    C        0      0        2 
   1   chr1_60569948   Sample    G    C        0      0        2 
   1   chr1_60579948     AAsi    A    T        0      0        2 
   1   chr1_60579948     AKia    A    T        0      0        2 
   1   chr1_60579948     AOna    A    T        0      0        2 
   1   chr1_60579948     ASom    A    T        0      0        2 
   1   chr1_60579948     HCab    A    T        0      0        2 
   1   chr1_60579948     HPrz    A    T        0      0        2 
   1   chr1_60579948     ZBoe    A    T        0      0        2 
   1   chr1_60579948     ZGre    A    T      0.5      1        2 
   1   chr1_60579948     ZHar    A    T        0      0        2 
   1   chr1_60579948   Sample    A    T        0      0        2 
   1   chr1_60637641     AAsi    C    A        0      0        2 
   1   chr1_60637641     AKia    C    A        0      0        2 
   1   chr1_60637641     AOna    C    A        0      0        2 
   1   chr1_60637641     ASom    C    A        0      0        2 
   1   chr1_60637641     HCab    C    A        0      0        2 
   1   chr1_60637641     HPrz    C    A        0      0        2 
   1   chr1_60637641     ZBoe    C    A        0      0        2 
   1   chr1_60637641     ZGre    C    A        0      0        2 
   1   chr1_60637641     ZHar    C    A        1      2        2 
   1   chr1_60637641   Sample    C    A        0      0        2 
   1   chr1_60647398     AAsi    A    C        0      0        2 
   1   chr1_60647398     AKia    A    C        0      0        2 
   1   chr1_60647398     AOna    A    C        0      0        2 
   1   chr1_60647398     ASom    A    C        0      0        2 
   1   chr1_60647398     HCab    A    C        1      2        2 
   1   chr1_60647398     HPrz    A    C        1      2        2 
   1   chr1_60647398     ZBoe    A    C        0      0        2 
   1   chr1_60647398     ZGre    A    C        0      0        2 
   1   chr1_60647398     ZHar    A    C        0      0        2 
   1   chr1_60647398   Sample    A    C        0      0        2 
   1   chr1_60668542     AAsi    G    T        0      0        2 
   1   chr1_60668542     AKia    G    T        0      0        2 
   1   chr1_60668542     AOna    G    T        0      0        2 
   1   chr1_60668542     ASom    G    T        0      0        2 
   1   chr1_60668542     HCab    G    T        0      0        2 
   1   chr1_60668542     HPrz    G    T        0      0        2 
   1   chr1_60668542     ZBoe    G    T        0      0        2 
   1   chr1_60668542     ZGre    G    T        1      2        2 
   1   chr1_60668542     ZHar    G    T        0      0        2 
   1   chr1_60668542   Sample    G    T        0      0        2 
   1   chr1_60693035     AAsi    T    A        0      0        2 
   1   chr1_60693035     AKia    T    A        0      0        2 
   1   chr1_60693035     AOna    T    A        0      0        2 
   1   chr1_60693035     ASom    T    A      0.5      1        2 
   1   chr1_60693035     HCab    T    A        0      0        2 
   1   chr1_60693035     HPrz    T    A        0      0        2 
   1   chr1_60693035     ZBoe    T    A        0      0        2 
   1   chr1_60693035     ZGre    T    A        0      0        2 
   1   chr1_60693035     ZHar    T    A        0      0        2 
   1   chr1_60693035   Sample    T    A        0      0        2 
   1   chr1_60696420     AAsi    C    A        1      2        2 
   1   chr1_60696420     AKia    C    A        0      0        2 
   1   chr1_60696420     AOna    C    A        0      0        2 
   1   chr1_60696420     ASom    C    A        1      2        2 
   1   chr1_60696420     HCab    C    A        0      0        2 
   1   chr1_60696420     HPrz    C    A        0      0        2 
   1   chr1_60696420     ZBoe    C    A        0      0        2 
   1   chr1_60696420     ZGre    C    A        0      0        2 
   1   chr1_60696420     ZHar    C    A        0      0        2 
   1   chr1_60696420   Sample    C    A        1      2        2 
   1   chr1_60725718     AAsi    C    G        0      0        2 
   1   chr1_60725718     AKia    C    G        0      0        2 
   1   chr1_60725718     AOna    C    G        0      0        2 
   1   chr1_60725718     ASom    C    G        0      0        2 
   1   chr1_60725718     HCab    C    G        1      2        2 
   1   chr1_60725718     HPrz    C    G        1      2        2 
   1   chr1_60725718     ZBoe    C    G        0      0        2 
   1   chr1_60725718     ZGre    C    G        0      0        2 
   1   chr1_60725718     ZHar    C    G        0      0        2 
   1   chr1_60725718   Sample    C    G        0      0        2 
   1   chr1_60728661     AAsi    T    A        0      0        2 
   1   chr1_60728661     AKia    T    A        1      2        2 
   1   chr1_60728661     AOna    T    A        0      0        2 
   1   chr1_60728661     ASom    T    A        0      0        2 
   1   chr1_60728661     HCab    T    A        0      0        2 
   1   chr1_60728661     HPrz    T    A        0      0        2 
   1   chr1_60728661     ZBoe    T    A        0      0        2 
   1   chr1_60728661     ZGre    T    A        0      0        2 
   1   chr1_60728661     ZHar    T    A        0      0        2 
   1   chr1_60728661   Sample    T    A        0      0        2 
   1   chr1_60729272     AAsi    C    G        0      0        2 
   1   chr1_60729272     AKia    C    G        1      2        2 
   1   chr1_60729272     AOna    C    G        0      0        2 
   1   chr1_60729272     ASom    C    G        0      0        2 
   1   chr1_60729272     HCab    C    G        0      0        2 
   1   chr1_60729272     HPrz    C    G        0      0        2 
   1   chr1_60729272     ZBoe    C    G        0      0        2 
   1   chr1_60729272     ZGre    C    G        0      0        2 
   1   chr1_60729272     ZHar    C    G        0      0        2 
   1   chr1_60729272   Sample    C    G        0      0        2 
   1   chr1_60731137     AAsi    G    C        1      2        2 
   1   chr1_60731137     AKia    G    C        0      0        2 
   1   chr1_60731137     AOna    G    C        0      0        2 
   1   chr1_60731137     ASom    G    C        1      2        2 
   1   chr1_60731137     HCab    G    C        0      0        2 
   1   chr1_60731137     HPrz    G    C        0      0        2 
   1   chr1_60731137     ZBoe    G    C        0      0        2 
   1   chr1_60731137     ZGre    G    C        0      0        2 
   1   chr1_60731137     ZHar    G    C        0      0        2 
   1   chr1_60731137   Sample    G    C        1      2        2 
   1   chr1_60741129     AAsi    C    A        1      2        2 
   1   chr1_60741129     AKia    C    A        0      0        2 
   1   chr1_60741129     AOna    C    A        0      0        2 
   1   chr1_60741129     ASom    C    A        1      2        2 
   1   chr1_60741129     HCab    C    A        0      0        2 
   1   chr1_60741129     HPrz    C    A        0      0        2 
   1   chr1_60741129     ZBoe    C    A        0      0        2 
   1   chr1_60741129     ZGre    C    A        0      0        2 
   1   chr1_60741129     ZHar    C    A        0      0        2 
   1   chr1_60741129   Sample    C    A        1      2        2 
   1   chr1_60742686     AAsi    G    C        1      2        2 
   1   chr1_60742686     AKia    G    C        1      2        2 
   1   chr1_60742686     AOna    G    C        1      2        2 
   1   chr1_60742686     ASom    G    C        1      2        2 
   1   chr1_60742686     HCab    G    C        0      0        2 
   1   chr1_60742686     HPrz    G    C        0      0        2 
   1   chr1_60742686     ZBoe    G    C        0      0        2 
   1   chr1_60742686     ZGre    G    C        0      0        2 
   1   chr1_60742686     ZHar    G    C        0      0        2 
   1   chr1_60742686   Sample    G    C        1      2        2 
   1   chr1_60750246     AAsi    G    C        1      2        2 
   1   chr1_60750246     AKia    G    C        1      2        2 
   1   chr1_60750246     AOna    G    C        1      2        2 
   1   chr1_60750246     ASom    G    C        1      2        2 
   1   chr1_60750246     HCab    G    C        0      0        2 
   1   chr1_60750246     HPrz    G    C        0      0        2 
   1   chr1_60750246     ZBoe    G    C        0      0        2 
   1   chr1_60750246     ZGre    G    C        0      0        2 
   1   chr1_60750246     ZHar    G    C        0      0        2 
   1   chr1_60750246   Sample    G    C        1      2        2 
   1   chr1_60754530     AAsi    C    G        1      2        2 
   1   chr1_60754530     AKia    C    G        1      2        2 
   1   chr1_60754530     AOna    C    G        1      2        2 
   1   chr1_60754530     ASom    C    G        1      2        2 
   1   chr1_60754530     HCab    C    G        0      0        2 
   1   chr1_60754530     HPrz    C    G        0      0        2 
   1   chr1_60754530     ZBoe    C    G        0      0        2 
   1   chr1_60754530     ZGre    C    G        0      0        2 
   1   chr1_60754530     ZHar    C    G        0      0        2 
   1   chr1_60754530   Sample    C    G        1      2        2 
   1   chr1_60757659     AAsi    C    G        0      0        2 
   1   chr1_60757659     AKia    C    G        0      0        2 
   1   chr1_60757659     AOna    C    G        0      0        2 
   1   chr1_60757659     ASom    C    G        0      0        2 
   1   chr1_60757659     HCab    C    G        0      0        2 
   1   chr1_60757659     HPrz    C    G        0      0        2 
   1   chr1_60757659     ZBoe    C    G        1      2        2 
   1   chr1_60757659     ZGre    C    G        1      2        2 
   1   chr1_60757659     ZHar    C    G        1      2        2 
   1   chr1_60757659   Sample    C    G        0      0        2 
   1   chr1_60761409     AAsi    A    T        0      0        2 
   1   chr1_60761409     AKia    A    T        0      0        2 
   1   chr1_60761409     AOna    A    T        1      2        2 
   1   chr1_60761409     ASom    A    T        0      0        2 
   1   chr1_60761409     HCab    A    T        0      0        2 
   1   chr1_60761409     HPrz    A    T        0      0        2 
   1   chr1_60761409     ZBoe    A    T        1      2        2 
   1   chr1_60761409     ZGre    A    T        1      2        2 
   1   chr1_60761409     ZHar    A    T        0      0        2 
   1   chr1_60761409   Sample    A    T        0      0        2 
   1   chr1_60816180     AAsi    A    C        0      0        2 
   1   chr1_60816180     AKia    A    C        0      0        2 
   1   chr1_60816180     AOna    A    C        0      0        2 
   1   chr1_60816180     ASom    A    C        0      0        2 
   1   chr1_60816180     HCab    A    C        0      0        2 
   1   chr1_60816180     HPrz    A    C        0      0        2 
   1   chr1_60816180     ZBoe    A    C        0      0        2 
   1   chr1_60816180     ZGre    A    C        0      0        2 
   1   chr1_60816180     ZHar    A    C      0.5      1        2 
   1   chr1_60816180   Sample    A    C        0      0        2 
   1   chr1_60856662     AAsi    C    G        1      2        2 
   1   chr1_60856662     AKia    C    G        0      0        2 
   1   chr1_60856662     AOna    C    G        0      0        2 
   1   chr1_60856662     ASom    C    G        1      2        2 
   1   chr1_60856662     HCab    C    G        0      0        2 
   1   chr1_60856662     HPrz    C    G        0      0        2 
   1   chr1_60856662     ZBoe    C    G        0      0        2 
   1   chr1_60856662     ZGre    C    G        0      0        2 
   1   chr1_60856662     ZHar    C    G        0      0        2 
   1   chr1_60856662   Sample    C    G        1      2        2 
   1   chr1_60908126     AAsi    A    T        0      0        2 
   1   chr1_60908126     AKia    A    T        0      0        2 
   1   chr1_60908126     AOna    A    T        0      0        2 
   1   chr1_60908126     ASom    A    T        0      0        2 
   1   chr1_60908126     HCab    A    T        0      0        2 
   1   chr1_60908126     HPrz    A    T        0      0        2 
   1   chr1_60908126     ZBoe    A    T        1      2        2 
   1   chr1_60908126     ZGre    A    T        0      0        2 
   1   chr1_60908126     ZHar    A    T        0      0        2 
   1   chr1_60908126   Sample    A    T        0      0        2 
   1   chr1_60923172     AAsi    A    T        0      0        2 
   1   chr1_60923172     AKia    A    T        1      2        2 
   1   chr1_60923172     AOna    A    T        0      0        2 
   1   chr1_60923172     ASom    A    T        0      0        2 
   1   chr1_60923172     HCab    A    T        0      0        2 
   1   chr1_60923172     HPrz    A    T        0      0        2 
   1   chr1_60923172     ZBoe    A    T        0      0        2 
   1   chr1_60923172     ZGre    A    T        0      0        2 
   1   chr1_60923172     ZHar    A    T        0      0        2 
   1   chr1_60923172   Sample    A    T        0      0        2 
   1   chr1_60984867     AAsi    C    G        0      0        2 
   1   chr1_60984867     AKia    C    G        0      0        2 
   1   chr1_60984867     AOna    C    G        0      0        2 
   1   chr1_60984867     ASom    C    G        0      0        2 
   1   chr1_60984867     HCab    C    G        0      0        2 
   1   chr1_60984867     HPrz    C    G        0      0        2 
   1   chr1_60984867     ZBoe    C    G      0.5      1        2 
   1   chr1_60984867     ZGre    C    G        0      0        2 
   1   chr1_60984867     ZHar    C    G        0      0        2 
   1   chr1_60984867   Sample    C    G        0      0        2 
   1   chr1_60990127     AAsi    A    C        0      0        2 
   1   chr1_60990127     AKia    A    C        0      0        2 
   1   chr1_60990127     AOna    A    C        0      0        2 
   1   chr1_60990127     ASom    A    C        0      0        2 
   1   chr1_60990127     HCab    A    C        0      0        2 
   1   chr1_60990127     HPrz    A    C        0      0        2 
   1   chr1_60990127     ZBoe    A    C        0      0        2 
   1   chr1_60990127     ZGre    A    C        0      0        2 
   1   chr1_60990127     ZHar    A    C        1      2        2 
   1   chr1_60990127   Sample    A    C        0      0        2 
   1   chr1_61040176     AAsi    G    C        0      0        2 
   1   chr1_61040176     AKia    G    C        1      2        2 
   1   chr1_61040176     AOna    G    C        1      2        2 
   1   chr1_61040176     ASom    G    C        0      0        2 
   1   chr1_61040176     HCab    G    C        0      0        2 
   1   chr1_61040176     HPrz    G    C        0      0        2 
   1   chr1_61040176     ZBoe    G    C        0      0        2 
   1   chr1_61040176     ZGre    G    C        0      0        2 
   1   chr1_61040176     ZHar    G    C        0      0        2 
   1   chr1_61040176   Sample    G    C        0      0        2 
   1   chr1_61042106     AAsi    A    T      0.5      1        2 
   1   chr1_61042106     AKia    A    T        0      0        2 
   1   chr1_61042106     AOna    A    T        0      0        2 
   1   chr1_61042106     ASom    A    T        0      0        2 
   1   chr1_61042106     HCab    A    T        0      0        2 
   1   chr1_61042106     HPrz    A    T        0      0        2 
   1   chr1_61042106     ZBoe    A    T        0      0        2 
   1   chr1_61042106     ZGre    A    T        0      0        2 
   1   chr1_61042106     ZHar    A    T        0      0        2 
   1   chr1_61042106   Sample    A    T        1      2        2 
   1   chr1_61046938     AAsi    G    C        0      0        2 
   1   chr1_61046938     AKia    G    C        0      0        2 
   1   chr1_61046938     AOna    G    C        0      0        2 
   1   chr1_61046938     ASom    G    C        1      2        2 
   1   chr1_61046938     HCab    G    C        0      0        2 
   1   chr1_61046938     HPrz    G    C        0      0        2 
   1   chr1_61046938     ZBoe    G    C        0      0        2 
   1   chr1_61046938     ZGre    G    C        0      0        2 
   1   chr1_61046938     ZHar    G    C        0      0        2 
   1   chr1_61046938   Sample    G    C        0      0        2 
   1   chr1_61188526     AAsi    G    C      0.5      1        2 
   1   chr1_61188526     AKia    G    C        0      0        2 
   1   chr1_61188526     AOna    G    C        0      0        2 
   1   chr1_61188526     ASom    G    C        0      0        2 
   1   chr1_61188526     HCab    G    C        0      0        2 
   1   chr1_61188526     HPrz    G    C        0      0        2 
   1   chr1_61188526     ZBoe    G    C        0      0        2 
   1   chr1_61188526     ZGre    G    C        0      0        2 
   1   chr1_61188526     ZHar    G    C        0      0        2 
   1   chr1_61188526   Sample    G    C        0      0        2 
   1   chr1_61236343     AAsi    G    T        0      0        2 
   1   chr1_61236343     AKia    G    T        0      0        2 
   1   chr1_61236343     AOna    G    T        0      0        2 
   1   chr1_61236343     ASom    G    T        0      0        2 
   1   chr1_61236343     HCab    G    T      0.5      1        2 
   1   chr1_61236343     HPrz    G    T        0      0        2 
   1   chr1_61236343     ZBoe    G    T        0      0        2 
   1   chr1_61236343     ZGre    G    T        0      0        2 
   1   chr1_61236343     ZHar    G    T        0      0        2 
   1   chr1_61236343   Sample    G    T        0      0        2 
   1   chr1_61246861     AAsi    C    A        0      0        2 
   1   chr1_61246861     AKia    C    A        0      0        2 
   1   chr1_61246861     AOna    C    A        0      0        2 
   1   chr1_61246861     ASom    C    A        0      0        2 
   1   chr1_61246861     HCab    C    A        0      0        2 
   1   chr1_61246861     HPrz    C    A        0      0        2 
   1   chr1_61246861     ZBoe    C    A        1      2        2 
   1   chr1_61246861     ZGre    C    A        0      0        2 
   1   chr1_61246861     ZHar    C    A        0      0        2 
   1   chr1_61246861   Sample    C    A        0      0        2 
   1   chr1_61275565     AAsi    C    A        0      0        2 
   1   chr1_61275565     AKia    C    A        0      0        2 
   1   chr1_61275565     AOna    C    A        0      0        2 
   1   chr1_61275565     ASom    C    A        0      0        2 
   1   chr1_61275565     HCab    C    A        0      0        2 
   1   chr1_61275565     HPrz    C    A        0      0        2 
   1   chr1_61275565     ZBoe    C    A        0      0        2 
   1   chr1_61275565     ZGre    C    A        0      0        2 
   1   chr1_61275565     ZHar    C    A        1      2        2 
   1   chr1_61275565   Sample    C    A        0      0        2 
   1   chr1_61303782     AAsi    G    T        1      2        2 
   1   chr1_61303782     AKia    G    T        0      0        2 
   1   chr1_61303782     AOna    G    T        0      0        2 
   1   chr1_61303782     ASom    G    T        1      2        2 
   1   chr1_61303782     HCab    G    T        0      0        2 
   1   chr1_61303782     HPrz    G    T        0      0        2 
   1   chr1_61303782     ZBoe    G    T        0      0        2 
   1   chr1_61303782     ZGre    G    T        0      0        2 
   1   chr1_61303782     ZHar    G    T        0      0        2 
   1   chr1_61303782   Sample    G    T        1      2        2 
   1   chr1_61325676     AAsi    C    G        0      0        2 
   1   chr1_61325676     AKia    C    G        0      0        2 
   1   chr1_61325676     AOna    C    G        0      0        2 
   1   chr1_61325676     ASom    C    G        0      0        2 
   1   chr1_61325676     HCab    C    G        0      0        2 
   1   chr1_61325676     HPrz    C    G        0      0        2 
   1   chr1_61325676     ZBoe    C    G        1      2        2 
   1   chr1_61325676     ZGre    C    G        0      0        2 
   1   chr1_61325676     ZHar    C    G        0      0        2 
   1   chr1_61325676   Sample    C    G        0      0        2 
   1   chr1_61329100     AAsi    A    C        0      0        2 
   1   chr1_61329100     AKia    A    C        0      0        2 
   1   chr1_61329100     AOna    A    C        0      0        2 
   1   chr1_61329100     ASom    A    C        0      0        2 
   1   chr1_61329100     HCab    A    C        0      0        2 
   1   chr1_61329100     HPrz    A    C        0      0        2 
   1   chr1_61329100     ZBoe    A    C      0.5      1        2 
   1   chr1_61329100     ZGre    A    C        0      0        2 
   1   chr1_61329100     ZHar    A    C        0      0        2 
   1   chr1_61329100   Sample    A    C        0      0        2 
   1   chr1_61343989     AAsi    T    G        0      0        2 
   1   chr1_61343989     AKia    T    G        0      0        2 
   1   chr1_61343989     AOna    T    G        0      0        2 
   1   chr1_61343989     ASom    T    G        0      0        2 
   1   chr1_61343989     HCab    T    G        1      2        2 
   1   chr1_61343989     HPrz    T    G        1      2        2 
   1   chr1_61343989     ZBoe    T    G        0      0        2 
   1   chr1_61343989     ZGre    T    G        0      0        2 
   1   chr1_61343989     ZHar    T    G        0      0        2 
   1   chr1_61343989   Sample    T    G        0      0        2 
   1   chr1_61372535     AAsi    G    C        0      0        2 
   1   chr1_61372535     AKia    G    C        0      0        2 
   1   chr1_61372535     AOna    G    C        0      0        2 
   1   chr1_61372535     ASom    G    C        0      0        2 
   1   chr1_61372535     HCab    G    C        1      2        2 
   1   chr1_61372535     HPrz    G    C        1      2        2 
   1   chr1_61372535     ZBoe    G    C        0      0        2 
   1   chr1_61372535     ZGre    G    C        0      0        2 
   1   chr1_61372535     ZHar    G    C        0      0        2 
   1   chr1_61372535   Sample    G    C        0      0        2 
   1   chr1_61405122     AAsi    A    T        0      0        2 
   1   chr1_61405122     AKia    A    T        0      0        2 
   1   chr1_61405122     AOna    A    T        0      0        2 
   1   chr1_61405122     ASom    A    T        0      0        2 
   1   chr1_61405122     HCab    A    T        0      0        2 
   1   chr1_61405122     HPrz    A    T      0.5      1        2 
   1   chr1_61405122     ZBoe    A    T        0      0        2 
   1   chr1_61405122     ZGre    A    T        0      0        2 
   1   chr1_61405122     ZHar    A    T        0      0        2 
   1   chr1_61405122   Sample    A    T        0      0        2 
   1   chr1_61410631     AAsi    G    T        0      0        2 
   1   chr1_61410631     AKia    G    T        0      0        2 
   1   chr1_61410631     AOna    G    T        0      0        2 
   1   chr1_61410631     ASom    G    T        1      2        2 
   1   chr1_61410631     HCab    G    T        0      0        2 
   1   chr1_61410631     HPrz    G    T        0      0        2 
   1   chr1_61410631     ZBoe    G    T        0      0        2 
   1   chr1_61410631     ZGre    G    T        0      0        2 
   1   chr1_61410631     ZHar    G    T        0      0        2 
   1   chr1_61410631   Sample    G    T        0      0        2 
   1   chr1_61440331     AAsi    C    G        0      0        2 
   1   chr1_61440331     AKia    C    G        0      0        2 
   1   chr1_61440331     AOna    C    G      0.5      1        2 
   1   chr1_61440331     ASom    C    G        0      0        2 
   1   chr1_61440331     HCab    C    G        0      0        2 
   1   chr1_61440331     HPrz    C    G        0      0        2 
   1   chr1_61440331     ZBoe    C    G        0      0        2 
   1   chr1_61440331     ZGre    C    G        0      0        2 
   1   chr1_61440331     ZHar    C    G        0      0        2 
   1   chr1_61440331   Sample    C    G        0      0        2 
   1   chr1_61511382     AAsi    C    G        0      0        2 
   1   chr1_61511382     AKia    C    G        0      0        2 
   1   chr1_61511382     AOna    C    G        0      0        2 
   1   chr1_61511382     ASom    C    G        0      0        2 
   1   chr1_61511382     HCab    C    G        1      2        2 
   1   chr1_61511382     HPrz    C    G        1      2        2 
   1   chr1_61511382     ZBoe    C    G        0      0        2 
   1   chr1_61511382     ZGre    C    G        0      0        2 
   1   chr1_61511382     ZHar    C    G        0      0        2 
   1   chr1_61511382   Sample    C    G        0      0        2 
   1   chr1_61530680     AAsi    C    A        0      0        2 
   1   chr1_61530680     AKia    C    A        0      0        2 
   1   chr1_61530680     AOna    C    A        0      0        2 
   1   chr1_61530680     ASom    C    A        0      0        2 
   1   chr1_61530680     HCab    C    A        0      0        2 
   1   chr1_61530680     HPrz    C    A        0      0        2 
   1   chr1_61530680     ZBoe    C    A      0.5      1        2 
   1   chr1_61530680     ZGre    C    A        0      0        2 
   1   chr1_61530680     ZHar    C    A        0      0        2 
   1   chr1_61530680   Sample    C    A        0      0        2 
   1   chr1_61533027     AAsi    C    A        0      0        2 
   1   chr1_61533027     AKia    C    A        0      0        2 
   1   chr1_61533027     AOna    C    A        0      0        2 
   1   chr1_61533027     ASom    C    A        0      0        2 
   1   chr1_61533027     HCab    C    A        0      0        2 
   1   chr1_61533027     HPrz    C    A        0      0        2 
   1   chr1_61533027     ZBoe    C    A      0.5      1        2 
   1   chr1_61533027     ZGre    C    A        0      0        2 
   1   chr1_61533027     ZHar    C    A        0      0        2 
   1   chr1_61533027   Sample    C    A        0      0        2 
   1   chr1_61534290     AAsi    C    G        0      0        2 
   1   chr1_61534290     AKia    C    G        0      0        2 
   1   chr1_61534290     AOna    C    G        0      0        2 
   1   chr1_61534290     ASom    C    G        0      0        2 
   1   chr1_61534290     HCab    C    G        1      2        2 
   1   chr1_61534290     HPrz    C    G        1      2        2 
   1   chr1_61534290     ZBoe    C    G        0      0        2 
   1   chr1_61534290     ZGre    C    G        0      0        2 
   1   chr1_61534290     ZHar    C    G        0      0        2 
   1   chr1_61534290   Sample    C    G        0      0        2 
   1   chr1_61535726     AAsi    T    G        0      0        2 
   1   chr1_61535726     AKia    T    G        0      0        2 
   1   chr1_61535726     AOna    T    G        0      0        2 
   1   chr1_61535726     ASom    T    G        0      0        2 
   1   chr1_61535726     HCab    T    G        0      0        2 
   1   chr1_61535726     HPrz    T    G        0      0        2 
   1   chr1_61535726     ZBoe    T    G        0      0        2 
   1   chr1_61535726     ZGre    T    G      0.5      1        2 
   1   chr1_61535726     ZHar    T    G        0      0        2 
   1   chr1_61535726   Sample    T    G        0      0        2 
   1   chr1_61540293     AAsi    T    G        0      0        2 
   1   chr1_61540293     AKia    T    G        0      0        2 
   1   chr1_61540293     AOna    T    G        0      0        2 
   1   chr1_61540293     ASom    T    G      0.5      1        2 
   1   chr1_61540293     HCab    T    G        0      0        2 
   1   chr1_61540293     HPrz    T    G        0      0        2 
   1   chr1_61540293     ZBoe    T    G        0      0        2 
   1   chr1_61540293     ZGre    T    G        0      0        2 
   1   chr1_61540293     ZHar    T    G        0      0        2 
   1   chr1_61540293   Sample    T    G        0      0        2 
   1   chr1_61542769     AAsi    T    G        0      0        2 
   1   chr1_61542769     AKia    T    G        0      0        2 
   1   chr1_61542769     AOna    T    G      0.5      1        2 
   1   chr1_61542769     ASom    T    G        0      0        2 
   1   chr1_61542769     HCab    T    G        0      0        2 
   1   chr1_61542769     HPrz    T    G        0      0        2 
   1   chr1_61542769     ZBoe    T    G        0      0        2 
   1   chr1_61542769     ZGre    T    G        0      0        2 
   1   chr1_61542769     ZHar    T    G        0      0        2 
   1   chr1_61542769   Sample    T    G        0      0        2 
   1   chr1_61548597     AAsi    C    A        0      0        2 
   1   chr1_61548597     AKia    C    A        0      0        2 
   1   chr1_61548597     AOna    C    A        0      0        2 
   1   chr1_61548597     ASom    C    A        0      0        2 
   1   chr1_61548597     HCab    C    A        1      2        2 
   1   chr1_61548597     HPrz    C    A        1      2        2 
   1   chr1_61548597     ZBoe    C    A        0      0        2 
   1   chr1_61548597     ZGre    C    A        0      0        2 
   1   chr1_61548597     ZHar    C    A        0      0        2 
   1   chr1_61548597   Sample    C    A        0      0        2 
   1   chr1_61552757     AAsi    C    G        0      0        2 
   1   chr1_61552757     AKia    C    G        0      0        2 
   1   chr1_61552757     AOna    C    G        0      0        2 
   1   chr1_61552757     ASom    C    G        0      0        2 
   1   chr1_61552757     HCab    C    G        1      2        2 
   1   chr1_61552757     HPrz    C    G        1      2        2 
   1   chr1_61552757     ZBoe    C    G        0      0        2 
   1   chr1_61552757     ZGre    C    G        0      0        2 
   1   chr1_61552757     ZHar    C    G        0      0        2 
   1   chr1_61552757   Sample    C    G        0      0        2 
   1   chr1_61556458     AAsi    T    G        0      0        2 
   1   chr1_61556458     AKia    T    G        0      0        2 
   1   chr1_61556458     AOna    T    G        0      0        2 
   1   chr1_61556458     ASom    T    G        0      0        2 
   1   chr1_61556458     HCab    T    G        0      0        2 
   1   chr1_61556458     HPrz    T    G        0      0        2 
   1   chr1_61556458     ZBoe    T    G        0      0        2 
   1   chr1_61556458     ZGre    T    G        0      0        2 
   1   chr1_61556458     ZHar    T    G        1      2        2 
   1   chr1_61556458   Sample    T    G        0      0        2 
   1   chr1_61583226     AAsi    A    C      0.5      1        2 
   1   chr1_61583226     AKia    A    C        0      0        2 
   1   chr1_61583226     AOna    A    C        0      0        2 
   1   chr1_61583226     ASom    A    C        0      0        2 
   1   chr1_61583226     HCab    A    C        0      0        2 
   1   chr1_61583226     HPrz    A    C        0      0        2 
   1   chr1_61583226     ZBoe    A    C        0      0        2 
   1   chr1_61583226     ZGre    A    C        0      0        2 
   1   chr1_61583226     ZHar    A    C        0      0        2 
   1   chr1_61583226   Sample    A    C        1      2        2 
   1   chr1_61611819     AAsi    G    T        0      0        2 
   1   chr1_61611819     AKia    G    T        0      0        2 
   1   chr1_61611819     AOna    G    T        0      0        2 
   1   chr1_61611819     ASom    G    T        0      0        2 
   1   chr1_61611819     HCab    G    T        1      2        2 
   1   chr1_61611819     HPrz    G    T        1      2        2 
   1   chr1_61611819     ZBoe    G    T        0      0        2 
   1   chr1_61611819     ZGre    G    T        0      0        2 
   1   chr1_61611819     ZHar    G    T        0      0        2 
   1   chr1_61611819   Sample    G    T        0      0        2 
   1   chr1_61634126     AAsi    G    C      0.5      1        2 
   1   chr1_61634126     AKia    G    C        0      0        2 
   1   chr1_61634126     AOna    G    C        0      0        2 
   1   chr1_61634126     ASom    G    C        0      0        2 
   1   chr1_61634126     HCab    G    C        0      0        2 
   1   chr1_61634126     HPrz    G    C        0      0        2 
   1   chr1_61634126     ZBoe    G    C        0      0        2 
   1   chr1_61634126     ZGre    G    C        0      0        2 
   1   chr1_61634126     ZHar    G    C        0      0        2 
   1   chr1_61634126   Sample    G    C        0      0        2 
   1   chr1_61672483     AAsi    T    A        0      0        2 
   1   chr1_61672483     AKia    T    A        0      0        2 
   1   chr1_61672483     AOna    T    A        0      0        2 
   1   chr1_61672483     ASom    T    A        0      0        2 
   1   chr1_61672483     HCab    T    A        0      0        2 
   1   chr1_61672483     HPrz    T    A      0.5      1        2 
   1   chr1_61672483     ZBoe    T    A        0      0        2 
   1   chr1_61672483     ZGre    T    A        0      0        2 
   1   chr1_61672483     ZHar    T    A        0      0        2 
   1   chr1_61672483   Sample    T    A        0      0        2 
   1   chr1_61676790     AAsi    T    A        0      0        2 
   1   chr1_61676790     AKia    T    A        0      0        2 
   1   chr1_61676790     AOna    T    A        0      0        2 
   1   chr1_61676790     ASom    T    A        0      0        2 
   1   chr1_61676790     HCab    T    A        1      2        2 
   1   chr1_61676790     HPrz    T    A        1      2        2 
   1   chr1_61676790     ZBoe    T    A        0      0        2 
   1   chr1_61676790     ZGre    T    A        0      0        2 
   1   chr1_61676790     ZHar    T    A        0      0        2 
   1   chr1_61676790   Sample    T    A        0      0        2 
   1   chr1_61688315     AAsi    C    G        0      0        2 
   1   chr1_61688315     AKia    C    G        0      0        2 
   1   chr1_61688315     AOna    C    G      0.5      1        2 
   1   chr1_61688315     ASom    C    G        0      0        2 
   1   chr1_61688315     HCab    C    G        0      0        2 
   1   chr1_61688315     HPrz    C    G        0      0        2 
   1   chr1_61688315     ZBoe    C    G        0      0        2 
   1   chr1_61688315     ZGre    C    G        0      0        2 
   1   chr1_61688315     ZHar    C    G        0      0        2 
   1   chr1_61688315   Sample    C    G        0      0        2 
   1   chr1_61773683     AAsi    G    T        0      0        2 
   1   chr1_61773683     AKia    G    T        0      0        2 
   1   chr1_61773683     AOna    G    T        0      0        2 
   1   chr1_61773683     ASom    G    T        0      0        2 
   1   chr1_61773683     HCab    G    T        1      2        2 
   1   chr1_61773683     HPrz    G    T        1      2        2 
   1   chr1_61773683     ZBoe    G    T        0      0        2 
   1   chr1_61773683     ZGre    G    T        0      0        2 
   1   chr1_61773683     ZHar    G    T        0      0        2 
   1   chr1_61773683   Sample    G    T        0      0        2 
   1   chr1_61778327     AAsi    G    C        0      0        2 
   1   chr1_61778327     AKia    G    C        1      2        2 
   1   chr1_61778327     AOna    G    C        1      2        2 
   1   chr1_61778327     ASom    G    C        0      0        2 
   1   chr1_61778327     HCab    G    C        0      0        2 
   1   chr1_61778327     HPrz    G    C        0      0        2 
   1   chr1_61778327     ZBoe    G    C        0      0        2 
   1   chr1_61778327     ZGre    G    C        0      0        2 
   1   chr1_61778327     ZHar    G    C        0      0        2 
   1   chr1_61778327   Sample    G    C        0      0        2 
   1   chr1_61826971     AAsi    T    G        0      0        2 
   1   chr1_61826971     AKia    T    G      0.5      1        2 
   1   chr1_61826971     AOna    T    G        0      0        2 
   1   chr1_61826971     ASom    T    G        0      0        2 
   1   chr1_61826971     HCab    T    G        0      0        2 
   1   chr1_61826971     HPrz    T    G        0      0        2 
   1   chr1_61826971     ZBoe    T    G        0      0        2 
   1   chr1_61826971     ZGre    T    G        0      0        2 
   1   chr1_61826971     ZHar    T    G        0      0        2 
   1   chr1_61826971   Sample    T    G        0      0        2 
   1   chr1_61831980     AAsi    T    G      0.5      1        2 
   1   chr1_61831980     AKia    T    G        0      0        2 
   1   chr1_61831980     AOna    T    G        0      0        2 
   1   chr1_61831980     ASom    T    G        0      0        2 
   1   chr1_61831980     HCab    T    G        0      0        2 
   1   chr1_61831980     HPrz    T    G        0      0        2 
   1   chr1_61831980     ZBoe    T    G        0      0        2 
   1   chr1_61831980     ZGre    T    G        0      0        2 
   1   chr1_61831980     ZHar    T    G        0      0        2 
   1   chr1_61831980   Sample    T    G        0      0        2 
   1   chr1_61869478     AAsi    G    C        0      0        2 
   1   chr1_61869478     AKia    G    C        0      0        2 
   1   chr1_61869478     AOna    G    C      0.5      1        2 
   1   chr1_61869478     ASom    G    C        0      0        2 
   1   chr1_61869478     HCab    G    C        0      0        2 
   1   chr1_61869478     HPrz    G    C        0      0        2 
   1   chr1_61869478     ZBoe    G    C        0      0        2 
   1   chr1_61869478     ZGre    G    C        0      0        2 
   1   chr1_61869478     ZHar    G    C        0      0        2 
   1   chr1_61869478   Sample    G    C        0      0        2 
   1   chr1_61906788     AAsi    C    G        0      0        2 
   1   chr1_61906788     AKia    C    G        0      0        2 
   1   chr1_61906788     AOna    C    G        0      0        2 
   1   chr1_61906788     ASom    C    G        0      0        2 
   1   chr1_61906788     HCab    C    G        0      0        2 
   1   chr1_61906788     HPrz    C    G        0      0        2 
   1   chr1_61906788     ZBoe    C    G        0      0        2 
   1   chr1_61906788     ZGre    C    G        1      2        2 
   1   chr1_61906788     ZHar    C    G        0      0        2 
   1   chr1_61906788   Sample    C    G        0      0        2 
   1   chr1_61966750     AAsi    G    C        1      2        2 
   1   chr1_61966750     AKia    G    C        1      2        2 
   1   chr1_61966750     AOna    G    C        1      2        2 
   1   chr1_61966750     ASom    G    C        1      2        2 
   1   chr1_61966750     HCab    G    C        0      0        2 
   1   chr1_61966750     HPrz    G    C        0      0        2 
   1   chr1_61966750     ZBoe    G    C        0      0        2 
   1   chr1_61966750     ZGre    G    C        0      0        2 
   1   chr1_61966750     ZHar    G    C        0      0        2 
   1   chr1_61966750   Sample    G    C        1      2        2 
   1   chr1_61968038     AAsi    A    C        0      0        2 
   1   chr1_61968038     AKia    A    C        0      0        2 
   1   chr1_61968038     AOna    A    C        0      0        2 
   1   chr1_61968038     ASom    A    C        0      0        2 
   1   chr1_61968038     HCab    A    C        0      0        2 
   1   chr1_61968038     HPrz    A    C        0      0        2 
   1   chr1_61968038     ZBoe    A    C        0      0        2 
   1   chr1_61968038     ZGre    A    C        0      0        2 
   1   chr1_61968038     ZHar    A    C      0.5      1        2 
   1   chr1_61968038   Sample    A    C        0      0        2 
   1   chr1_61991132     AAsi    A    C        0      0        2 
   1   chr1_61991132     AKia    A    C        0      0        2 
   1   chr1_61991132     AOna    A    C        0      0        2 
   1   chr1_61991132     ASom    A    C        0      0        2 
   1   chr1_61991132     HCab    A    C        0      0        2 
   1   chr1_61991132     HPrz    A    C        0      0        2 
   1   chr1_61991132     ZBoe    A    C        0      0        2 
   1   chr1_61991132     ZGre    A    C        1      2        2 
   1   chr1_61991132     ZHar    A    C        0      0        2 
   1   chr1_61991132   Sample    A    C        0      0        2 
   1   chr1_61993429     AAsi    G    C        0      0        2 
   1   chr1_61993429     AKia    G    C        0      0        2 
   1   chr1_61993429     AOna    G    C        0      0        2 
   1   chr1_61993429     ASom    G    C        0      0        2 
   1   chr1_61993429     HCab    G    C      0.5      1        2 
   1   chr1_61993429     HPrz    G    C        0      0        2 
   1   chr1_61993429     ZBoe    G    C        0      0        2 
   1   chr1_61993429     ZGre    G    C        0      0        2 
   1   chr1_61993429     ZHar    G    C        0      0        2 
   1   chr1_61993429   Sample    G    C        0      0        2 
   1   chr1_62003003     AAsi    T    G        0      0        2 
   1   chr1_62003003     AKia    T    G        0      0        2 
   1   chr1_62003003     AOna    T    G        0      0        2 
   1   chr1_62003003     ASom    T    G        0      0        2 
   1   chr1_62003003     HCab    T    G        1      2        2 
   1   chr1_62003003     HPrz    T    G        1      2        2 
   1   chr1_62003003     ZBoe    T    G        0      0        2 
   1   chr1_62003003     ZGre    T    G        0      0        2 
   1   chr1_62003003     ZHar    T    G        0      0        2 
   1   chr1_62003003   Sample    T    G        0      0        2 
   1   chr1_62022543     AAsi    C    G        0      0        2 
   1   chr1_62022543     AKia    C    G        0      0        2 
   1   chr1_62022543     AOna    C    G        0      0        2 
   1   chr1_62022543     ASom    C    G        0      0        2 
   1   chr1_62022543     HCab    C    G        0      0        2 
   1   chr1_62022543     HPrz    C    G        0      0        2 
   1   chr1_62022543     ZBoe    C    G      0.5      1        2 
   1   chr1_62022543     ZGre    C    G        0      0        2 
   1   chr1_62022543     ZHar    C    G        0      0        2 
   1   chr1_62022543   Sample    C    G        0      0        2 
   1   chr1_62032143     AAsi    C    G        0      0        2 
   1   chr1_62032143     AKia    C    G        0      0        2 
   1   chr1_62032143     AOna    C    G        0      0        2 
   1   chr1_62032143     ASom    C    G        0      0        2 
   1   chr1_62032143     HCab    C    G        1      2        2 
   1   chr1_62032143     HPrz    C    G        1      2        2 
   1   chr1_62032143     ZBoe    C    G        0      0        2 
   1   chr1_62032143     ZGre    C    G        0      0        2 
   1   chr1_62032143     ZHar    C    G        0      0        2 
   1   chr1_62032143   Sample    C    G        0      0        2 
   1   chr1_62045387     AAsi    G    C        0      0        2 
   1   chr1_62045387     AKia    G    C        0      0        2 
   1   chr1_62045387     AOna    G    C        0      0        2 
   1   chr1_62045387     ASom    G    C        0      0        2 
   1   chr1_62045387     HCab    G    C        0      0        2 
   1   chr1_62045387     HPrz    G    C        0      0        2 
   1   chr1_62045387     ZBoe    G    C        0      0        2 
   1   chr1_62045387     ZGre    G    C        0      0        2 
   1   chr1_62045387     ZHar    G    C      0.5      1        2 
   1   chr1_62045387   Sample    G    C        0      0        2 
   1   chr1_62052633     AAsi    C    G        0      0        2 
   1   chr1_62052633     AKia    C    G        1      2        2 
   1   chr1_62052633     AOna    C    G      0.5      1        2 
   1   chr1_62052633     ASom    C    G        0      0        2 
   1   chr1_62052633     HCab    C    G        0      0        2 
   1   chr1_62052633     HPrz    C    G        0      0        2 
   1   chr1_62052633     ZBoe    C    G        0      0        2 
   1   chr1_62052633     ZGre    C    G        0      0        2 
   1   chr1_62052633     ZHar    C    G        0      0        2 
   1   chr1_62052633   Sample    C    G        0      0        2 
   1   chr1_62056385     AAsi    G    C        0      0        2 
   1   chr1_62056385     AKia    G    C        0      0        2 
   1   chr1_62056385     AOna    G    C        0      0        2 
   1   chr1_62056385     ASom    G    C        0      0        2 
   1   chr1_62056385     HCab    G    C        0      0        2 
   1   chr1_62056385     HPrz    G    C        0      0        2 
   1   chr1_62056385     ZBoe    G    C        0      0        2 
   1   chr1_62056385     ZGre    G    C        0      0        2 
   1   chr1_62056385     ZHar    G    C      0.5      1        2 
   1   chr1_62056385   Sample    G    C        0      0        2 
   1   chr1_62057681     AAsi    G    C        0      0        2 
   1   chr1_62057681     AKia    G    C        0      0        2 
   1   chr1_62057681     AOna    G    C        0      0        2 
   1   chr1_62057681     ASom    G    C        0      0        2 
   1   chr1_62057681     HCab    G    C        0      0        2 
   1   chr1_62057681     HPrz    G    C        0      0        2 
   1   chr1_62057681     ZBoe    G    C        0      0        2 
   1   chr1_62057681     ZGre    G    C        1      2        2 
   1   chr1_62057681     ZHar    G    C        0      0        2 
   1   chr1_62057681   Sample    G    C        0      0        2 
   1   chr1_62114544     AAsi    A    T        0      0        2 
   1   chr1_62114544     AKia    A    T        0      0        2 
   1   chr1_62114544     AOna    A    T        0      0        2 
   1   chr1_62114544     ASom    A    T        0      0        2 
   1   chr1_62114544     HCab    A    T        0      0        2 
   1   chr1_62114544     HPrz    A    T        0      0        2 
   1   chr1_62114544     ZBoe    A    T        0      0        2 
   1   chr1_62114544     ZGre    A    T        1      2        2 
   1   chr1_62114544     ZHar    A    T        0      0        2 
   1   chr1_62114544   Sample    A    T        0      0        2 
   1   chr1_62116020     AAsi    T    A        0      0        2 
   1   chr1_62116020     AKia    T    A        0      0        2 
   1   chr1_62116020     AOna    T    A        0      0        2 
   1   chr1_62116020     ASom    T    A        0      0        2 
   1   chr1_62116020     HCab    T    A        1      2        2 
   1   chr1_62116020     HPrz    T    A        1      2        2 
   1   chr1_62116020     ZBoe    T    A        0      0        2 
   1   chr1_62116020     ZGre    T    A        0      0        2 
   1   chr1_62116020     ZHar    T    A        0      0        2 
   1   chr1_62116020   Sample    T    A        0      0        2 
   1   chr1_62127230     AAsi    C    G      0.5      1        2 
   1   chr1_62127230     AKia    C    G        0      0        2 
   1   chr1_62127230     AOna    C    G        0      0        2 
   1   chr1_62127230     ASom    C    G      0.5      1        2 
   1   chr1_62127230     HCab    C    G        0      0        2 
   1   chr1_62127230     HPrz    C    G        0      0        2 
   1   chr1_62127230     ZBoe    C    G        0      0        2 
   1   chr1_62127230     ZGre    C    G        0      0        2 
   1   chr1_62127230     ZHar    C    G        0      0        2 
   1   chr1_62127230   Sample    C    G        1      2        2 
   1   chr1_62144647     AAsi    T    G        0      0        2 
   1   chr1_62144647     AKia    T    G        0      0        2 
   1   chr1_62144647     AOna    T    G        0      0        2 
   1   chr1_62144647     ASom    T    G        0      0        2 
   1   chr1_62144647     HCab    T    G        1      2        2 
   1   chr1_62144647     HPrz    T    G        1      2        2 
   1   chr1_62144647     ZBoe    T    G        0      0        2 
   1   chr1_62144647     ZGre    T    G        0      0        2 
   1   chr1_62144647     ZHar    T    G        0      0        2 
   1   chr1_62144647   Sample    T    G        0      0        2 
   1   chr1_62171390     AAsi    C    G        0      0        2 
   1   chr1_62171390     AKia    C    G        0      0        2 
   1   chr1_62171390     AOna    C    G        0      0        2 
   1   chr1_62171390     ASom    C    G        0      0        2 
   1   chr1_62171390     HCab    C    G        0      0        2 
   1   chr1_62171390     HPrz    C    G        0      0        2 
   1   chr1_62171390     ZBoe    C    G        0      0        2 
   1   chr1_62171390     ZGre    C    G      0.5      1        2 
   1   chr1_62171390     ZHar    C    G        0      0        2 
   1   chr1_62171390   Sample    C    G        0      0        2 
   1   chr1_62181633     AAsi    T    G        0      0        2 
   1   chr1_62181633     AKia    T    G        0      0        2 
   1   chr1_62181633     AOna    T    G        0      0        2 
   1   chr1_62181633     ASom    T    G        0      0        2 
   1   chr1_62181633     HCab    T    G        0      0        2 
   1   chr1_62181633     HPrz    T    G        0      0        2 
   1   chr1_62181633     ZBoe    T    G        0      0        2 
   1   chr1_62181633     ZGre    T    G        1      2        2 
   1   chr1_62181633     ZHar    T    G        0      0        2 
   1   chr1_62181633   Sample    T    G        0      0        2 
   1   chr1_62199141     AAsi    G    C        0      0        2 
   1   chr1_62199141     AKia    G    C        0      0        2 
   1   chr1_62199141     AOna    G    C        0      0        2 
   1   chr1_62199141     ASom    G    C        0      0        2 
   1   chr1_62199141     HCab    G    C        0      0        2 
   1   chr1_62199141     HPrz    G    C        0      0        2 
   1   chr1_62199141     ZBoe    G    C        0      0        2 
   1   chr1_62199141     ZGre    G    C      0.5      1        2 
   1   chr1_62199141     ZHar    G    C        0      0        2 
   1   chr1_62199141   Sample    G    C        0      0        2 
   1   chr1_62206226     AAsi    T    G        0      0        2 
   1   chr1_62206226     AKia    T    G        0      0        2 
   1   chr1_62206226     AOna    T    G        0      0        2 
   1   chr1_62206226     ASom    T    G        0      0        2 
   1   chr1_62206226     HCab    T    G        0      0        2 
   1   chr1_62206226     HPrz    T    G        0      0        2 
   1   chr1_62206226     ZBoe    T    G        0      0        2 
   1   chr1_62206226     ZGre    T    G        0      0        2 
   1   chr1_62206226     ZHar    T    G        1      2        2 
   1   chr1_62206226   Sample    T    G        0      0        2 
   1   chr1_62217438     AAsi    A    C        0      0        2 
   1   chr1_62217438     AKia    A    C        0      0        2 
   1   chr1_62217438     AOna    A    C        0      0        2 
   1   chr1_62217438     ASom    A    C        0      0        2 
   1   chr1_62217438     HCab    A    C        1      2        2 
   1   chr1_62217438     HPrz    A    C        1      2        2 
   1   chr1_62217438     ZBoe    A    C        0      0        2 
   1   chr1_62217438     ZGre    A    C        0      0        2 
   1   chr1_62217438     ZHar    A    C        0      0        2 
   1   chr1_62217438   Sample    A    C        0      0        2 
   1   chr1_62253859     AAsi    C    G        0      0        2 
   1   chr1_62253859     AKia    C    G        0      0        2 
   1   chr1_62253859     AOna    C    G        0      0        2 
   1   chr1_62253859     ASom    C    G        0      0        2 
   1   chr1_62253859     HCab    C    G        0      0        2 
   1   chr1_62253859     HPrz    C    G        0      0        2 
   1   chr1_62253859     ZBoe    C    G        0      0        2 
   1   chr1_62253859     ZGre    C    G        0      0        2 
   1   chr1_62253859     ZHar    C    G      0.5      1        2 
   1   chr1_62253859   Sample    C    G        0      0        2 
   1   chr1_62259006     AAsi    A    C        0      0        2 
   1   chr1_62259006     AKia    A    C        0      0        2 
   1   chr1_62259006     AOna    A    C        0      0        2 
   1   chr1_62259006     ASom    A    C        0      0        2 
   1   chr1_62259006     HCab    A    C        1      2        2 
   1   chr1_62259006     HPrz    A    C        1      2        2 
   1   chr1_62259006     ZBoe    A    C        0      0        2 
   1   chr1_62259006     ZGre    A    C        0      0        2 
   1   chr1_62259006     ZHar    A    C        0      0        2 
   1   chr1_62259006   Sample    A    C        0      0        2 
   1   chr1_62307095     AAsi    T    G        0      0        2 
   1   chr1_62307095     AKia    T    G        0      0        2 
   1   chr1_62307095     AOna    T    G        0      0        2 
   1   chr1_62307095     ASom    T    G        0      0        2 
   1   chr1_62307095     HCab    T    G      0.5      1        2 
   1   chr1_62307095     HPrz    T    G        0      0        2 
   1   chr1_62307095     ZBoe    T    G        0      0        2 
   1   chr1_62307095     ZGre    T    G        0      0        2 
   1   chr1_62307095     ZHar    T    G        0      0        2 
   1   chr1_62307095   Sample    T    G        0      0        2 
   1   chr1_62413820     AAsi    C    A        0      0        2 
   1   chr1_62413820     AKia    C    A        0      0        2 
   1   chr1_62413820     AOna    C    A        1      2        2 
   1   chr1_62413820     ASom    C    A        0      0        2 
   1   chr1_62413820     HCab    C    A        0      0        2 
   1   chr1_62413820     HPrz    C    A        0      0        2 
   1   chr1_62413820     ZBoe    C    A        0      0        2 
   1   chr1_62413820     ZGre    C    A        0      0        2 
   1   chr1_62413820     ZHar    C    A        0      0        2 
   1   chr1_62413820   Sample    C    A        0      0        2 
   1   chr1_62436308     AAsi    A    C        0      0        2 
   1   chr1_62436308     AKia    A    C        0      0        2 
   1   chr1_62436308     AOna    A    C        0      0        2 
   1   chr1_62436308     ASom    A    C        0      0        2 
   1   chr1_62436308     HCab    A    C        0      0        2 
   1   chr1_62436308     HPrz    A    C        0      0        2 
   1   chr1_62436308     ZBoe    A    C        0      0        2 
   1   chr1_62436308     ZGre    A    C        1      2        2 
   1   chr1_62436308     ZHar    A    C        0      0        2 
   1   chr1_62436308   Sample    A    C        0      0        2 
   1   chr1_62463211     AAsi    G    T        0      0        2 
   1   chr1_62463211     AKia    G    T        0      0        2 
   1   chr1_62463211     AOna    G    T        0      0        2 
   1   chr1_62463211     ASom    G    T        0      0        2 
   1   chr1_62463211     HCab    G    T        0      0        2 
   1   chr1_62463211     HPrz    G    T        0      0        2 
   1   chr1_62463211     ZBoe    G    T        1      2        2 
   1   chr1_62463211     ZGre    G    T        0      0        2 
   1   chr1_62463211     ZHar    G    T        1      2        2 
   1   chr1_62463211   Sample    G    T        0      0        2 
   1   chr1_62463643     AAsi    A    C        0      0        2 
   1   chr1_62463643     AKia    A    C        0      0        2 
   1   chr1_62463643     AOna    A    C        0      0        2 
   1   chr1_62463643     ASom    A    C        0      0        2 
   1   chr1_62463643     HCab    A    C        0      0        2 
   1   chr1_62463643     HPrz    A    C        0      0        2 
   1   chr1_62463643     ZBoe    A    C      0.5      1        2 
   1   chr1_62463643     ZGre    A    C        0      0        2 
   1   chr1_62463643     ZHar    A    C        0      0        2 
   1   chr1_62463643   Sample    A    C        0      0        2 
   1   chr1_62467834     AAsi    C    G        0      0        2 
   1   chr1_62467834     AKia    C    G        0      0        2 
   1   chr1_62467834     AOna    C    G        0      0        2 
   1   chr1_62467834     ASom    C    G        0      0        2 
   1   chr1_62467834     HCab    C    G        1      2        2 
   1   chr1_62467834     HPrz    C    G        1      2        2 
   1   chr1_62467834     ZBoe    C    G        0      0        2 
   1   chr1_62467834     ZGre    C    G        0      0        2 
   1   chr1_62467834     ZHar    C    G        0      0        2 
   1   chr1_62467834   Sample    C    G        0      0        2 
   1   chr1_62497815     AAsi    G    T        0      0        2 
   1   chr1_62497815     AKia    G    T        0      0        2 
   1   chr1_62497815     AOna    G    T        0      0        2 
   1   chr1_62497815     ASom    G    T      0.5      1        2 
   1   chr1_62497815     HCab    G    T        0      0        2 
   1   chr1_62497815     HPrz    G    T        0      0        2 
   1   chr1_62497815     ZBoe    G    T        0      0        2 
   1   chr1_62497815     ZGre    G    T        0      0        2 
   1   chr1_62497815     ZHar    G    T        0      0        2 
   1   chr1_62497815   Sample    G    T        0      0        2 
   1   chr1_62505467     AAsi    C    A        0      0        2 
   1   chr1_62505467     AKia    C    A        1      2        2 
   1   chr1_62505467     AOna    C    A        1      2        2 
   1   chr1_62505467     ASom    C    A        0      0        2 
   1   chr1_62505467     HCab    C    A        0      0        2 
   1   chr1_62505467     HPrz    C    A        0      0        2 
   1   chr1_62505467     ZBoe    C    A        0      0        2 
   1   chr1_62505467     ZGre    C    A        0      0        2 
   1   chr1_62505467     ZHar    C    A        0      0        2 
   1   chr1_62505467   Sample    C    A        0      0        2 
   1   chr1_62520306     AAsi    T    A        0      0        2 
   1   chr1_62520306     AKia    T    A        0      0        2 
   1   chr1_62520306     AOna    T    A        0      0        2 
   1   chr1_62520306     ASom    T    A        0      0        2 
   1   chr1_62520306     HCab    T    A        0      0        2 
   1   chr1_62520306     HPrz    T    A      0.5      1        2 
   1   chr1_62520306     ZBoe    T    A        0      0        2 
   1   chr1_62520306     ZGre    T    A        0      0        2 
   1   chr1_62520306     ZHar    T    A        0      0        2 
   1   chr1_62520306   Sample    T    A        0      0        2 
   1   chr1_62530902     AAsi    A    C        0      0        2 
   1   chr1_62530902     AKia    A    C        0      0        2 
   1   chr1_62530902     AOna    A    C        0      0        2 
   1   chr1_62530902     ASom    A    C        0      0        2 
   1   chr1_62530902     HCab    A    C        0      0        2 
   1   chr1_62530902     HPrz    A    C        0      0        2 
   1   chr1_62530902     ZBoe    A    C        1      2        2 
   1   chr1_62530902     ZGre    A    C        1      2        2 
   1   chr1_62530902     ZHar    A    C        0      0        2 
   1   chr1_62530902   Sample    A    C        0      0        2 
   1   chr1_62544142     AAsi    G    T        1      2        2 
   1   chr1_62544142     AKia    G    T        0      0        2 
   1   chr1_62544142     AOna    G    T        0      0        2 
   1   chr1_62544142     ASom    G    T        0      0        2 
   1   chr1_62544142     HCab    G    T        0      0        2 
   1   chr1_62544142     HPrz    G    T        0      0        2 
   1   chr1_62544142     ZBoe    G    T        0      0        2 
   1   chr1_62544142     ZGre    G    T        0      0        2 
   1   chr1_62544142     ZHar    G    T        0      0        2 
   1   chr1_62544142   Sample    G    T        0      0        2 
   1   chr1_62549247     AAsi    A    C        0      0        2 
   1   chr1_62549247     AKia    A    C        1      2        2 
   1   chr1_62549247     AOna    A    C        0      0        2 
   1   chr1_62549247     ASom    A    C        0      0        2 
   1   chr1_62549247     HCab    A    C        0      0        2 
   1   chr1_62549247     HPrz    A    C        0      0        2 
   1   chr1_62549247     ZBoe    A    C        0      0        2 
   1   chr1_62549247     ZGre    A    C        0      0        2 
   1   chr1_62549247     ZHar    A    C        0      0        2 
   1   chr1_62549247   Sample    A    C        0      0        2 
   1   chr1_62557985     AAsi    A    T        1      2        2 
   1   chr1_62557985     AKia    A    T        0      0        2 
   1   chr1_62557985     AOna    A    T        0      0        2 
   1   chr1_62557985     ASom    A    T        1      2        2 
   1   chr1_62557985     HCab    A    T        0      0        2 
   1   chr1_62557985     HPrz    A    T        0      0        2 
   1   chr1_62557985     ZBoe    A    T        0      0        2 
   1   chr1_62557985     ZGre    A    T        0      0        2 
   1   chr1_62557985     ZHar    A    T        0      0        2 
   1   chr1_62557985   Sample    A    T        1      2        2 
   1   chr1_62564267     AAsi    C    G        0      0        2 
   1   chr1_62564267     AKia    C    G        0      0        2 
   1   chr1_62564267     AOna    C    G        0      0        2 
   1   chr1_62564267     ASom    C    G        0      0        2 
   1   chr1_62564267     HCab    C    G        0      0        2 
   1   chr1_62564267     HPrz    C    G      0.5      1        2 
   1   chr1_62564267     ZBoe    C    G        0      0        2 
   1   chr1_62564267     ZGre    C    G        0      0        2 
   1   chr1_62564267     ZHar    C    G        0      0        2 
   1   chr1_62564267   Sample    C    G        0      0        2 
   1   chr1_62567931     AAsi    A    C        0      0        2 
   1   chr1_62567931     AKia    A    C        0      0        2 
   1   chr1_62567931     AOna    A    C        0      0        2 
   1   chr1_62567931     ASom    A    C        0      0        2 
   1   chr1_62567931     HCab    A    C        0      0        2 
   1   chr1_62567931     HPrz    A    C        0      0        2 
   1   chr1_62567931     ZBoe    A    C        0      0        2 
   1   chr1_62567931     ZGre    A    C        0      0        2 
   1   chr1_62567931     ZHar    A    C        1      2        2 
   1   chr1_62567931   Sample    A    C        0      0        2 
   1   chr1_62570945     AAsi    T    G        1      2        2 
   1   chr1_62570945     AKia    T    G        0      0        2 
   1   chr1_62570945     AOna    T    G        0      0        2 
   1   chr1_62570945     ASom    T    G        0      0        2 
   1   chr1_62570945     HCab    T    G        0      0        2 
   1   chr1_62570945     HPrz    T    G        0      0        2 
   1   chr1_62570945     ZBoe    T    G        0      0        2 
   1   chr1_62570945     ZGre    T    G        0      0        2 
   1   chr1_62570945     ZHar    T    G        0      0        2 
   1   chr1_62570945   Sample    T    G        1      2        2 
   1   chr1_62571647     AAsi    T    G        0      0        2 
   1   chr1_62571647     AKia    T    G        0      0        2 
   1   chr1_62571647     AOna    T    G        0      0        2 
   1   chr1_62571647     ASom    T    G        0      0        2 
   1   chr1_62571647     HCab    T    G        1      2        2 
   1   chr1_62571647     HPrz    T    G        1      2        2 
   1   chr1_62571647     ZBoe    T    G        0      0        2 
   1   chr1_62571647     ZGre    T    G        0      0        2 
   1   chr1_62571647     ZHar    T    G        0      0        2 
   1   chr1_62571647   Sample    T    G        0      0        2 
   1   chr1_62579298     AAsi    A    C        0      0        2 
   1   chr1_62579298     AKia    A    C        0      0        2 
   1   chr1_62579298     AOna    A    C        0      0        2 
   1   chr1_62579298     ASom    A    C        0      0        2 
   1   chr1_62579298     HCab    A    C        0      0        2 
   1   chr1_62579298     HPrz    A    C        0      0        2 
   1   chr1_62579298     ZBoe    A    C        0      0        2 
   1   chr1_62579298     ZGre    A    C        0      0        2 
   1   chr1_62579298     ZHar    A    C        1      2        2 
   1   chr1_62579298   Sample    A    C        0      0        2 
   1   chr1_62585410     AAsi    C    G        0      0        2 
   1   chr1_62585410     AKia    C    G        0      0        2 
   1   chr1_62585410     AOna    C    G        0      0        2 
   1   chr1_62585410     ASom    C    G      0.5      1        2 
   1   chr1_62585410     HCab    C    G        0      0        2 
   1   chr1_62585410     HPrz    C    G        0      0        2 
   1   chr1_62585410     ZBoe    C    G        0      0        2 
   1   chr1_62585410     ZGre    C    G        0      0        2 
   1   chr1_62585410     ZHar    C    G        0      0        2 
   1   chr1_62585410   Sample    C    G        0      0        2 
   1   chr1_62587195     AAsi    G    T        0      0        2 
   1   chr1_62587195     AKia    G    T        0      0        2 
   1   chr1_62587195     AOna    G    T        0      0        2 
   1   chr1_62587195     ASom    G    T        0      0        2 
   1   chr1_62587195     HCab    G    T        0      0        2 
   1   chr1_62587195     HPrz    G    T        0      0        2 
   1   chr1_62587195     ZBoe    G    T        0      0        2 
   1   chr1_62587195     ZGre    G    T      0.5      1        2 
   1   chr1_62587195     ZHar    G    T        0      0        2 
   1   chr1_62587195   Sample    G    T        0      0        2 
   1   chr1_62620680     AAsi    G    T        1      2        2 
   1   chr1_62620680     AKia    G    T        0      0        2 
   1   chr1_62620680     AOna    G    T        0      0        2 
   1   chr1_62620680     ASom    G    T        0      0        2 
   1   chr1_62620680     HCab    G    T        0      0        2 
   1   chr1_62620680     HPrz    G    T        0      0        2 
   1   chr1_62620680     ZBoe    G    T        0      0        2 
   1   chr1_62620680     ZGre    G    T        0      0        2 
   1   chr1_62620680     ZHar    G    T        0      0        2 
   1   chr1_62620680   Sample    G    T        1      2        2 
   1   chr1_62661242     AAsi    C    A        0      0        2 
   1   chr1_62661242     AKia    C    A        0      0        2 
   1   chr1_62661242     AOna    C    A        0      0        2 
   1   chr1_62661242     ASom    C    A        0      0        2 
   1   chr1_62661242     HCab    C    A        0      0        2 
   1   chr1_62661242     HPrz    C    A        0      0        2 
   1   chr1_62661242     ZBoe    C    A        1      2        2 
   1   chr1_62661242     ZGre    C    A        0      0        2 
   1   chr1_62661242     ZHar    C    A        0      0        2 
   1   chr1_62661242   Sample    C    A        0      0        2 
   1   chr1_62674292     AAsi    G    T        0      0        2 
   1   chr1_62674292     AKia    G    T        0      0        2 
   1   chr1_62674292     AOna    G    T        0      0        2 
   1   chr1_62674292     ASom    G    T        0      0        2 
   1   chr1_62674292     HCab    G    T        0      0        2 
   1   chr1_62674292     HPrz    G    T        0      0        2 
   1   chr1_62674292     ZBoe    G    T      0.5      1        2 
   1   chr1_62674292     ZGre    G    T        0      0        2 
   1   chr1_62674292     ZHar    G    T        0      0        2 
   1   chr1_62674292   Sample    G    T        0      0        2 
   1   chr1_62682246     AAsi    G    C        0      0        2 
   1   chr1_62682246     AKia    G    C        0      0        2 
   1   chr1_62682246     AOna    G    C        1      2        2 
   1   chr1_62682246     ASom    G    C        0      0        2 
   1   chr1_62682246     HCab    G    C        0      0        2 
   1   chr1_62682246     HPrz    G    C        0      0        2 
   1   chr1_62682246     ZBoe    G    C        0      0        2 
   1   chr1_62682246     ZGre    G    C        0      0        2 
   1   chr1_62682246     ZHar    G    C        0      0        2 
   1   chr1_62682246   Sample    G    C        0      0        2 
   1   chr1_62697616     AAsi    C    A        0      0        2 
   1   chr1_62697616     AKia    C    A        0      0        2 
   1   chr1_62697616     AOna    C    A        0      0        2 
   1   chr1_62697616     ASom    C    A        0      0        2 
   1   chr1_62697616     HCab    C    A        0      0        2 
   1   chr1_62697616     HPrz    C    A      0.5      1        2 
   1   chr1_62697616     ZBoe    C    A        0      0        2 
   1   chr1_62697616     ZGre    C    A        0      0        2 
   1   chr1_62697616     ZHar    C    A        0      0        2 
   1   chr1_62697616   Sample    C    A        0      0        2 
   1   chr1_62703024     AAsi    C    A        0      0        2 
   1   chr1_62703024     AKia    C    A        0      0        2 
   1   chr1_62703024     AOna    C    A        0      0        2 
   1   chr1_62703024     ASom    C    A        0      0        2 
   1   chr1_62703024     HCab    C    A        0      0        2 
   1   chr1_62703024     HPrz    C    A        0      0        2 
   1   chr1_62703024     ZBoe    C    A        1      2        2 
   1   chr1_62703024     ZGre    C    A        1      2        2 
   1   chr1_62703024     ZHar    C    A        1      2        2 
   1   chr1_62703024   Sample    C    A        0      0        2 
   1   chr1_62711500     AAsi    G    C        0      0        2 
   1   chr1_62711500     AKia    G    C        0      0        2 
   1   chr1_62711500     AOna    G    C        0      0        2 
   1   chr1_62711500     ASom    G    C        0      0        2 
   1   chr1_62711500     HCab    G    C        0      0        2 
   1   chr1_62711500     HPrz    G    C        0      0        2 
   1   chr1_62711500     ZBoe    G    C      0.5      1        2 
   1   chr1_62711500     ZGre    G    C        0      0        2 
   1   chr1_62711500     ZHar    G    C        0      0        2 
   1   chr1_62711500   Sample    G    C        0      0        2 
   1   chr1_62716172     AAsi    C    G        1      2        2 
   1   chr1_62716172     AKia    C    G        0      0        2 
   1   chr1_62716172     AOna    C    G        0      0        2 
   1   chr1_62716172     ASom    C    G        1      2        2 
   1   chr1_62716172     HCab    C    G        0      0        2 
   1   chr1_62716172     HPrz    C    G        0      0        2 
   1   chr1_62716172     ZBoe    C    G        0      0        2 
   1   chr1_62716172     ZGre    C    G        0      0        2 
   1   chr1_62716172     ZHar    C    G        0      0        2 
   1   chr1_62716172   Sample    C    G        1      2        2 
   1   chr1_62719445     AAsi    A    C        0      0        2 
   1   chr1_62719445     AKia    A    C        0      0        2 
   1   chr1_62719445     AOna    A    C        0      0        2 
   1   chr1_62719445     ASom    A    C        1      2        2 
   1   chr1_62719445     HCab    A    C        0      0        2 
   1   chr1_62719445     HPrz    A    C        0      0        2 
   1   chr1_62719445     ZBoe    A    C        0      0        2 
   1   chr1_62719445     ZGre    A    C        0      0        2 
   1   chr1_62719445     ZHar    A    C        0      0        2 
   1   chr1_62719445   Sample    A    C        0      0        2 
   1   chr1_62745151     AAsi    C    G        1      2        2 
   1   chr1_62745151     AKia    C    G        0      0        2 
   1   chr1_62745151     AOna    C    G        0      0        2 
   1   chr1_62745151     ASom    C    G        1      2        2 
   1   chr1_62745151     HCab    C    G        0      0        2 
   1   chr1_62745151     HPrz    C    G        0      0        2 
   1   chr1_62745151     ZBoe    C    G        0      0        2 
   1   chr1_62745151     ZGre    C    G        0      0        2 
   1   chr1_62745151     ZHar    C    G        0      0        2 
   1   chr1_62745151   Sample    C    G        1      2        2 
   1   chr1_62780005     AAsi    A    C        0      0        2 
   1   chr1_62780005     AKia    A    C        1      2        2 
   1   chr1_62780005     AOna    A    C        0      0        2 
   1   chr1_62780005     ASom    A    C        0      0        2 
   1   chr1_62780005     HCab    A    C        0      0        2 
   1   chr1_62780005     HPrz    A    C        0      0        2 
   1   chr1_62780005     ZBoe    A    C        0      0        2 
   1   chr1_62780005     ZGre    A    C        0      0        2 
   1   chr1_62780005     ZHar    A    C        0      0        2 
   1   chr1_62780005   Sample    A    C        0      0        2 
   1   chr1_62782640     AAsi    G    C      0.5      1        2 
   1   chr1_62782640     AKia    G    C        0      0        2 
   1   chr1_62782640     AOna    G    C        0      0        2 
   1   chr1_62782640     ASom    G    C        0      0        2 
   1   chr1_62782640     HCab    G    C        0      0        2 
   1   chr1_62782640     HPrz    G    C        0      0        2 
   1   chr1_62782640     ZBoe    G    C        0      0        2 
   1   chr1_62782640     ZGre    G    C        0      0        2 
   1   chr1_62782640     ZHar    G    C        0      0        2 
   1   chr1_62782640   Sample    G    C        1      2        2 
   1   chr1_62784211     AAsi    A    C        0      0        2 
   1   chr1_62784211     AKia    A    C        0      0        2 
   1   chr1_62784211     AOna    A    C        0      0        2 
   1   chr1_62784211     ASom    A    C        1      2        2 
   1   chr1_62784211     HCab    A    C        0      0        2 
   1   chr1_62784211     HPrz    A    C        0      0        2 
   1   chr1_62784211     ZBoe    A    C        0      0        2 
   1   chr1_62784211     ZGre    A    C        0      0        2 
   1   chr1_62784211     ZHar    A    C        0      0        2 
   1   chr1_62784211   Sample    A    C        0      0        2 
   1   chr1_62794203     AAsi    T    A        0      0        2 
   1   chr1_62794203     AKia    T    A        0      0        2 
   1   chr1_62794203     AOna    T    A        0      0        2 
   1   chr1_62794203     ASom    T    A        0      0        2 
   1   chr1_62794203     HCab    T    A        0      0        2 
   1   chr1_62794203     HPrz    T    A        0      0        2 
   1   chr1_62794203     ZBoe    T    A      0.5      1        2 
   1   chr1_62794203     ZGre    T    A        0      0        2 
   1   chr1_62794203     ZHar    T    A        0      0        2 
   1   chr1_62794203   Sample    T    A        0      0        2 
   1   chr1_62801203     AAsi    A    C        0      0        2 
   1   chr1_62801203     AKia    A    C        0      0        2 
   1   chr1_62801203     AOna    A    C        0      0        2 
   1   chr1_62801203     ASom    A    C        0      0        2 
   1   chr1_62801203     HCab    A    C        1      2        2 
   1   chr1_62801203     HPrz    A    C        1      2        2 
   1   chr1_62801203     ZBoe    A    C        0      0        2 
   1   chr1_62801203     ZGre    A    C        0      0        2 
   1   chr1_62801203     ZHar    A    C        0      0        2 
   1   chr1_62801203   Sample    A    C        0      0        2 
   1   chr1_62802829     AAsi    T    G        0      0        2 
   1   chr1_62802829     AKia    T    G        1      2        2 
   1   chr1_62802829     AOna    T    G        1      2        2 
   1   chr1_62802829     ASom    T    G        0      0        2 
   1   chr1_62802829     HCab    T    G        0      0        2 
   1   chr1_62802829     HPrz    T    G        0      0        2 
   1   chr1_62802829     ZBoe    T    G        0      0        2 
   1   chr1_62802829     ZGre    T    G        0      0        2 
   1   chr1_62802829     ZHar    T    G        0      0        2 
   1   chr1_62802829   Sample    T    G        0      0        2 
   1   chr1_62860852     AAsi    C    G        0      0        2 
   1   chr1_62860852     AKia    C    G        0      0        2 
   1   chr1_62860852     AOna    C    G        0      0        2 
   1   chr1_62860852     ASom    C    G        0      0        2 
   1   chr1_62860852     HCab    C    G        0      0        2 
   1   chr1_62860852     HPrz    C    G        0      0        2 
   1   chr1_62860852     ZBoe    C    G        0      0        2 
   1   chr1_62860852     ZGre    C    G        1      2        2 
   1   chr1_62860852     ZHar    C    G        0      0        2 
   1   chr1_62860852   Sample    C    G        0      0        2 
   1   chr1_62864339     AAsi    C    G        0      0        2 
   1   chr1_62864339     AKia    C    G        0      0        2 
   1   chr1_62864339     AOna    C    G        0      0        2 
   1   chr1_62864339     ASom    C    G        0      0        2 
   1   chr1_62864339     HCab    C    G        1      2        2 
   1   chr1_62864339     HPrz    C    G        1      2        2 
   1   chr1_62864339     ZBoe    C    G        0      0        2 
   1   chr1_62864339     ZGre    C    G        0      0        2 
   1   chr1_62864339     ZHar    C    G        0      0        2 
   1   chr1_62864339   Sample    C    G        0      0        2 
   1   chr1_62881194     AAsi    T    A        0      0        2 
   1   chr1_62881194     AKia    T    A        0      0        2 
   1   chr1_62881194     AOna    T    A        0      0        2 
   1   chr1_62881194     ASom    T    A        0      0        2 
   1   chr1_62881194     HCab    T    A        0      0        2 
   1   chr1_62881194     HPrz    T    A        0      0        2 
   1   chr1_62881194     ZBoe    T    A      0.5      1        2 
   1   chr1_62881194     ZGre    T    A        0      0        2 
   1   chr1_62881194     ZHar    T    A        0      0        2 
   1   chr1_62881194   Sample    T    A        0      0        2 
   1   chr1_62910403     AAsi    T    G        0      0        2 
   1   chr1_62910403     AKia    T    G        0      0        2 
   1   chr1_62910403     AOna    T    G        0      0        2 
   1   chr1_62910403     ASom    T    G        0      0        2 
   1   chr1_62910403     HCab    T    G        0      0        2 
   1   chr1_62910403     HPrz    T    G        0      0        2 
   1   chr1_62910403     ZBoe    T    G      0.5      1        2 
   1   chr1_62910403     ZGre    T    G        0      0        2 
   1   chr1_62910403     ZHar    T    G        0      0        2 
   1   chr1_62910403   Sample    T    G        0      0        2 
   1   chr1_62910877     AAsi    C    A        0      0        2 
   1   chr1_62910877     AKia    C    A        0      0        2 
   1   chr1_62910877     AOna    C    A        0      0        2 
   1   chr1_62910877     ASom    C    A        0      0        2 
   1   chr1_62910877     HCab    C    A        0      0        2 
   1   chr1_62910877     HPrz    C    A        0      0        2 
   1   chr1_62910877     ZBoe    C    A        0      0        2 
   1   chr1_62910877     ZGre    C    A      0.5      1        2 
   1   chr1_62910877     ZHar    C    A        0      0        2 
   1   chr1_62910877   Sample    C    A        0      0        2 
   1   chr1_62925281     AAsi    A    T        1      2        2 
   1   chr1_62925281     AKia    A    T        0      0        2 
   1   chr1_62925281     AOna    A    T        0      0        2 
   1   chr1_62925281     ASom    A    T        1      2        2 
   1   chr1_62925281     HCab    A    T        0      0        2 
   1   chr1_62925281     HPrz    A    T        0      0        2 
   1   chr1_62925281     ZBoe    A    T        0      0        2 
   1   chr1_62925281     ZGre    A    T        0      0        2 
   1   chr1_62925281     ZHar    A    T        0      0        2 
   1   chr1_62925281   Sample    A    T        1      2        2 
   1   chr1_62927762     AAsi    A    T        0      0        2 
   1   chr1_62927762     AKia    A    T        0      0        2 
   1   chr1_62927762     AOna    A    T        0      0        2 
   1   chr1_62927762     ASom    A    T        0      0        2 
   1   chr1_62927762     HCab    A    T        1      2        2 
   1   chr1_62927762     HPrz    A    T        1      2        2 
   1   chr1_62927762     ZBoe    A    T        0      0        2 
   1   chr1_62927762     ZGre    A    T        0      0        2 
   1   chr1_62927762     ZHar    A    T        0      0        2 
   1   chr1_62927762   Sample    A    T        0      0        2 
   1   chr1_62932204     AAsi    T    A        0      0        2 
   1   chr1_62932204     AKia    T    A        0      0        2 
   1   chr1_62932204     AOna    T    A        0      0        2 
   1   chr1_62932204     ASom    T    A        0      0        2 
   1   chr1_62932204     HCab    T    A        0      0        2 
   1   chr1_62932204     HPrz    T    A        0      0        2 
   1   chr1_62932204     ZBoe    T    A        0      0        2 
   1   chr1_62932204     ZGre    T    A        0      0        2 
   1   chr1_62932204     ZHar    T    A        1      2        2 
   1   chr1_62932204   Sample    T    A        0      0        2 
   1   chr1_62942526     AAsi    G    C        0      0        2 
   1   chr1_62942526     AKia    G    C        0      0        2 
   1   chr1_62942526     AOna    G    C        0      0        2 
   1   chr1_62942526     ASom    G    C        0      0        2 
   1   chr1_62942526     HCab    G    C        0      0        2 
   1   chr1_62942526     HPrz    G    C        0      0        2 
   1   chr1_62942526     ZBoe    G    C        0      0        2 
   1   chr1_62942526     ZGre    G    C      0.5      1        2 
   1   chr1_62942526     ZHar    G    C        0      0        2 
   1   chr1_62942526   Sample    G    C        0      0        2 
   1   chr1_62964213     AAsi    C    A        0      0        2 
   1   chr1_62964213     AKia    C    A        0      0        2 
   1   chr1_62964213     AOna    C    A        0      0        2 
   1   chr1_62964213     ASom    C    A        0      0        2 
   1   chr1_62964213     HCab    C    A        1      2        2 
   1   chr1_62964213     HPrz    C    A        1      2        2 
   1   chr1_62964213     ZBoe    C    A        0      0        2 
   1   chr1_62964213     ZGre    C    A        0      0        2 
   1   chr1_62964213     ZHar    C    A        0      0        2 
   1   chr1_62964213   Sample    C    A        0      0        2 
   1   chr1_62965629     AAsi    C    G        0      0        2 
   1   chr1_62965629     AKia    C    G        0      0        2 
   1   chr1_62965629     AOna    C    G        0      0        2 
   1   chr1_62965629     ASom    C    G        1      2        2 
   1   chr1_62965629     HCab    C    G        0      0        2 
   1   chr1_62965629     HPrz    C    G        0      0        2 
   1   chr1_62965629     ZBoe    C    G        0      0        2 
   1   chr1_62965629     ZGre    C    G        0      0        2 
   1   chr1_62965629     ZHar    C    G        0      0        2 
   1   chr1_62965629   Sample    C    G        0      0        2 
   1   chr1_62993206     AAsi    T    G        0      0        2 
   1   chr1_62993206     AKia    T    G        1      2        2 
   1   chr1_62993206     AOna    T    G        1      2        2 
   1   chr1_62993206     ASom    T    G        0      0        2 
   1   chr1_62993206     HCab    T    G        0      0        2 
   1   chr1_62993206     HPrz    T    G        0      0        2 
   1   chr1_62993206     ZBoe    T    G        0      0        2 
   1   chr1_62993206     ZGre    T    G        0      0        2 
   1   chr1_62993206     ZHar    T    G        0      0        2 
   1   chr1_62993206   Sample    T    G        0      0        2 
   1   chr1_63025806     AAsi    G    C        0      0        2 
   1   chr1_63025806     AKia    G    C        0      0        2 
   1   chr1_63025806     AOna    G    C        0      0        2 
   1   chr1_63025806     ASom    G    C        1      2        2 
   1   chr1_63025806     HCab    G    C        0      0        2 
   1   chr1_63025806     HPrz    G    C        0      0        2 
   1   chr1_63025806     ZBoe    G    C        0      0        2 
   1   chr1_63025806     ZGre    G    C        0      0        2 
   1   chr1_63025806     ZHar    G    C        0      0        2 
   1   chr1_63025806   Sample    G    C        0      0        2 
   1   chr1_63028627     AAsi    A    C        0      0        2 
   1   chr1_63028627     AKia    A    C        0      0        2 
   1   chr1_63028627     AOna    A    C        0      0        2 
   1   chr1_63028627     ASom    A    C        0      0        2 
   1   chr1_63028627     HCab    A    C        0      0        2 
   1   chr1_63028627     HPrz    A    C        0      0        2 
   1   chr1_63028627     ZBoe    A    C      0.5      1        2 
   1   chr1_63028627     ZGre    A    C        0      0        2 
   1   chr1_63028627     ZHar    A    C        0      0        2 
   1   chr1_63028627   Sample    A    C        0      0        2 
   1   chr1_63062190     AAsi    C    A        0      0        2 
   1   chr1_63062190     AKia    C    A        0      0        2 
   1   chr1_63062190     AOna    C    A        0      0        2 
   1   chr1_63062190     ASom    C    A        0      0        2 
   1   chr1_63062190     HCab    C    A        0      0        2 
   1   chr1_63062190     HPrz    C    A        0      0        2 
   1   chr1_63062190     ZBoe    C    A        0      0        2 
   1   chr1_63062190     ZGre    C    A        0      0        2 
   1   chr1_63062190     ZHar    C    A      0.5      1        2 
   1   chr1_63062190   Sample    C    A        0      0        2 
   1   chr1_63068040     AAsi    G    C        0      0        2 
   1   chr1_63068040     AKia    G    C        0      0        2 
   1   chr1_63068040     AOna    G    C        0      0        2 
   1   chr1_63068040     ASom    G    C        0      0        2 
   1   chr1_63068040     HCab    G    C        1      2        2 
   1   chr1_63068040     HPrz    G    C      0.5      1        2 
   1   chr1_63068040     ZBoe    G    C        0      0        2 
   1   chr1_63068040     ZGre    G    C        0      0        2 
   1   chr1_63068040     ZHar    G    C        0      0        2 
   1   chr1_63068040   Sample    G    C        0      0        2 
   1   chr1_63113346     AAsi    T    G        0      0        2 
   1   chr1_63113346     AKia    T    G        0      0        2 
   1   chr1_63113346     AOna    T    G        0      0        2 
   1   chr1_63113346     ASom    T    G        0      0        2 
   1   chr1_63113346     HCab    T    G        0      0        2 
   1   chr1_63113346     HPrz    T    G        0      0        2 
   1   chr1_63113346     ZBoe    T    G        0      0        2 
   1   chr1_63113346     ZGre    T    G        0      0        2 
   1   chr1_63113346     ZHar    T    G        1      2        2 
   1   chr1_63113346   Sample    T    G        0      0        2 
   1   chr1_63233356     AAsi    T    G        0      0        2 
   1   chr1_63233356     AKia    T    G        1      2        2 
   1   chr1_63233356     AOna    T    G        1      2        2 
   1   chr1_63233356     ASom    T    G        0      0        2 
   1   chr1_63233356     HCab    T    G        0      0        2 
   1   chr1_63233356     HPrz    T    G        0      0        2 
   1   chr1_63233356     ZBoe    T    G        0      0        2 
   1   chr1_63233356     ZGre    T    G        0      0        2 
   1   chr1_63233356     ZHar    T    G        0      0        2 
   1   chr1_63233356   Sample    T    G        0      0        2 
   1   chr1_63233824     AAsi    G    T        0      0        2 
   1   chr1_63233824     AKia    G    T        0      0        2 
   1   chr1_63233824     AOna    G    T        0      0        2 
   1   chr1_63233824     ASom    G    T        0      0        2 
   1   chr1_63233824     HCab    G    T        0      0        2 
   1   chr1_63233824     HPrz    G    T        0      0        2 
   1   chr1_63233824     ZBoe    G    T        0      0        2 
   1   chr1_63233824     ZGre    G    T        0      0        2 
   1   chr1_63233824     ZHar    G    T      0.5      1        2 
   1   chr1_63233824   Sample    G    T        0      0        2 
   1   chr1_63249251     AAsi    A    T        0      0        2 
   1   chr1_63249251     AKia    A    T        0      0        2 
   1   chr1_63249251     AOna    A    T        0      0        2 
   1   chr1_63249251     ASom    A    T        0      0        2 
   1   chr1_63249251     HCab    A    T        0      0        2 
   1   chr1_63249251     HPrz    A    T        0      0        2 
   1   chr1_63249251     ZBoe    A    T        1      2        2 
   1   chr1_63249251     ZGre    A    T        1      2        2 
   1   chr1_63249251     ZHar    A    T        1      2        2 
   1   chr1_63249251   Sample    A    T        0      0        2 
   1   chr1_63270906     AAsi    T    A        0      0        2 
   1   chr1_63270906     AKia    T    A        0      0        2 
   1   chr1_63270906     AOna    T    A        0      0        2 
   1   chr1_63270906     ASom    T    A        0      0        2 
   1   chr1_63270906     HCab    T    A        0      0        2 
   1   chr1_63270906     HPrz    T    A        0      0        2 
   1   chr1_63270906     ZBoe    T    A        0      0        2 
   1   chr1_63270906     ZGre    T    A      0.5      1        2 
   1   chr1_63270906     ZHar    T    A        0      0        2 
   1   chr1_63270906   Sample    T    A        0      0        2 
   1   chr1_63289035     AAsi    T    G        0      0        2 
   1   chr1_63289035     AKia    T    G        0      0        2 
   1   chr1_63289035     AOna    T    G        0      0        2 
   1   chr1_63289035     ASom    T    G        0      0        2 
   1   chr1_63289035     HCab    T    G        1      2        2 
   1   chr1_63289035     HPrz    T    G        1      2        2 
   1   chr1_63289035     ZBoe    T    G        0      0        2 
   1   chr1_63289035     ZGre    T    G        0      0        2 
   1   chr1_63289035     ZHar    T    G        0      0        2 
   1   chr1_63289035   Sample    T    G        0      0        2 
   1   chr1_63294798     AAsi    A    C        0      0        2 
   1   chr1_63294798     AKia    A    C        1      2        2 
   1   chr1_63294798     AOna    A    C        0      0        2 
   1   chr1_63294798     ASom    A    C        0      0        2 
   1   chr1_63294798     HCab    A    C        0      0        2 
   1   chr1_63294798     HPrz    A    C        0      0        2 
   1   chr1_63294798     ZBoe    A    C        0      0        2 
   1   chr1_63294798     ZGre    A    C        0      0        2 
   1   chr1_63294798     ZHar    A    C        0      0        2 
   1   chr1_63294798   Sample    A    C        0      0        2 
   1   chr1_63307918     AAsi    G    C        0      0        2 
   1   chr1_63307918     AKia    G    C        0      0        2 
   1   chr1_63307918     AOna    G    C        0      0        2 
   1   chr1_63307918     ASom    G    C        0      0        2 
   1   chr1_63307918     HCab    G    C        0      0        2 
   1   chr1_63307918     HPrz    G    C        0      0        2 
   1   chr1_63307918     ZBoe    G    C        1      2        2 
   1   chr1_63307918     ZGre    G    C        0      0        2 
   1   chr1_63307918     ZHar    G    C        0      0        2 
   1   chr1_63307918   Sample    G    C        0      0        2 
   1   chr1_63330088     AAsi    G    C        0      0        2 
   1   chr1_63330088     AKia    G    C        0      0        2 
   1   chr1_63330088     AOna    G    C        0      0        2 
   1   chr1_63330088     ASom    G    C        0      0        2 
   1   chr1_63330088     HCab    G    C        0      0        2 
   1   chr1_63330088     HPrz    G    C        0      0        2 
   1   chr1_63330088     ZBoe    G    C        0      0        2 
   1   chr1_63330088     ZGre    G    C        1      2        2 
   1   chr1_63330088     ZHar    G    C        0      0        2 
   1   chr1_63330088   Sample    G    C        0      0        2 
   1   chr1_63330963     AAsi    C    A        1      2        2 
   1   chr1_63330963     AKia    C    A        0      0        2 
   1   chr1_63330963     AOna    C    A        0      0        2 
   1   chr1_63330963     ASom    C    A        1      2        2 
   1   chr1_63330963     HCab    C    A        0      0        2 
   1   chr1_63330963     HPrz    C    A        0      0        2 
   1   chr1_63330963     ZBoe    C    A        0      0        2 
   1   chr1_63330963     ZGre    C    A        0      0        2 
   1   chr1_63330963     ZHar    C    A        0      0        2 
   1   chr1_63330963   Sample    C    A        1      2        2 
   1   chr1_63366601     AAsi    A    C        0      0        2 
   1   chr1_63366601     AKia    A    C        0      0        2 
   1   chr1_63366601     AOna    A    C        0      0        2 
   1   chr1_63366601     ASom    A    C        0      0        2 
   1   chr1_63366601     HCab    A    C        0      0        2 
   1   chr1_63366601     HPrz    A    C        0      0        2 
   1   chr1_63366601     ZBoe    A    C      0.5      1        2 
   1   chr1_63366601     ZGre    A    C        0      0        2 
   1   chr1_63366601     ZHar    A    C        0      0        2 
   1   chr1_63366601   Sample    A    C        0      0        2 
   1   chr1_63370569     AAsi    G    C        0      0        2 
   1   chr1_63370569     AKia    G    C        0      0        2 
   1   chr1_63370569     AOna    G    C        0      0        2 
   1   chr1_63370569     ASom    G    C        0      0        2 
   1   chr1_63370569     HCab    G    C        1      2        2 
   1   chr1_63370569     HPrz    G    C        1      2        2 
   1   chr1_63370569     ZBoe    G    C        0      0        2 
   1   chr1_63370569     ZGre    G    C        0      0        2 
   1   chr1_63370569     ZHar    G    C        0      0        2 
   1   chr1_63370569   Sample    G    C        0      0        2 
   1   chr1_63382673     AAsi    G    C        0      0        2 
   1   chr1_63382673     AKia    G    C        0      0        2 
   1   chr1_63382673     AOna    G    C        0      0        2 
   1   chr1_63382673     ASom    G    C        0      0        2 
   1   chr1_63382673     HCab    G    C        0      0        2 
   1   chr1_63382673     HPrz    G    C        0      0        2 
   1   chr1_63382673     ZBoe    G    C        1      2        2 
   1   chr1_63382673     ZGre    G    C        0      0        2 
   1   chr1_63382673     ZHar    G    C        0      0        2 
   1   chr1_63382673   Sample    G    C        0      0        2 
   1   chr1_63398944     AAsi    C    A        0      0        2 
   1   chr1_63398944     AKia    C    A        0      0        2 
   1   chr1_63398944     AOna    C    A        0      0        2 
   1   chr1_63398944     ASom    C    A        0      0        2 
   1   chr1_63398944     HCab    C    A        0      0        2 
   1   chr1_63398944     HPrz    C    A        0      0        2 
   1   chr1_63398944     ZBoe    C    A        0      0        2 
   1   chr1_63398944     ZGre    C    A        0      0        2 
   1   chr1_63398944     ZHar    C    A        1      2        2 
   1   chr1_63398944   Sample    C    A        0      0        2 
   1   chr1_63403339     AAsi    T    G        0      0        2 
   1   chr1_63403339     AKia    T    G        0      0        2 
   1   chr1_63403339     AOna    T    G        0      0        2 
   1   chr1_63403339     ASom    T    G        0      0        2 
   1   chr1_63403339     HCab    T    G        0      0        2 
   1   chr1_63403339     HPrz    T    G        0      0        2 
   1   chr1_63403339     ZBoe    T    G        0      0        2 
   1   chr1_63403339     ZGre    T    G        0      0        2 
   1   chr1_63403339     ZHar    T    G      0.5      1        2 
   1   chr1_63403339   Sample    T    G        0      0        2 
   1   chr1_63431406     AAsi    C    G        0      0        2 
   1   chr1_63431406     AKia    C    G        0      0        2 
   1   chr1_63431406     AOna    C    G        0      0        2 
   1   chr1_63431406     ASom    C    G        0      0        2 
   1   chr1_63431406     HCab    C    G        0      0        2 
   1   chr1_63431406     HPrz    C    G        0      0        2 
   1   chr1_63431406     ZBoe    C    G        0      0        2 
   1   chr1_63431406     ZGre    C    G      0.5      1        2 
   1   chr1_63431406     ZHar    C    G        0      0        2 
   1   chr1_63431406   Sample    C    G        0      0        2 
   1   chr1_63439449     AAsi    G    C        0      0        2 
   1   chr1_63439449     AKia    G    C        0      0        2 
   1   chr1_63439449     AOna    G    C        0      0        2 
   1   chr1_63439449     ASom    G    C        0      0        2 
   1   chr1_63439449     HCab    G    C        0      0        2 
   1   chr1_63439449     HPrz    G    C        0      0        2 
   1   chr1_63439449     ZBoe    G    C      0.5      1        2 
   1   chr1_63439449     ZGre    G    C        0      0        2 
   1   chr1_63439449     ZHar    G    C        0      0        2 
   1   chr1_63439449   Sample    G    C        0      0        2 
   1   chr1_63444132     AAsi    T    G        0      0        2 
   1   chr1_63444132     AKia    T    G        1      2        2 
   1   chr1_63444132     AOna    T    G      0.5      1        2 
   1   chr1_63444132     ASom    T    G        0      0        2 
   1   chr1_63444132     HCab    T    G        0      0        2 
   1   chr1_63444132     HPrz    T    G        0      0        2 
   1   chr1_63444132     ZBoe    T    G        0      0        2 
   1   chr1_63444132     ZGre    T    G        0      0        2 
   1   chr1_63444132     ZHar    T    G        0      0        2 
   1   chr1_63444132   Sample    T    G        0      0        2 
   1   chr1_63472193     AAsi    C    G        0      0        2 
   1   chr1_63472193     AKia    C    G        0      0        2 
   1   chr1_63472193     AOna    C    G        0      0        2 
   1   chr1_63472193     ASom    C    G      0.5      1        2 
   1   chr1_63472193     HCab    C    G        0      0        2 
   1   chr1_63472193     HPrz    C    G        0      0        2 
   1   chr1_63472193     ZBoe    C    G        0      0        2 
   1   chr1_63472193     ZGre    C    G        0      0        2 
   1   chr1_63472193     ZHar    C    G        0      0        2 
   1   chr1_63472193   Sample    C    G        0      0        2 
   1   chr1_63479350     AAsi    G    T        1      2        2 
   1   chr1_63479350     AKia    G    T        0      0        2 
   1   chr1_63479350     AOna    G    T        0      0        2 
   1   chr1_63479350     ASom    G    T        1      2        2 
   1   chr1_63479350     HCab    G    T        0      0        2 
   1   chr1_63479350     HPrz    G    T        0      0        2 
   1   chr1_63479350     ZBoe    G    T        0      0        2 
   1   chr1_63479350     ZGre    G    T        0      0        2 
   1   chr1_63479350     ZHar    G    T        0      0        2 
   1   chr1_63479350   Sample    G    T        1      2        2 
   1   chr1_63481151     AAsi    T    A        0      0        2 
   1   chr1_63481151     AKia    T    A        0      0        2 
   1   chr1_63481151     AOna    T    A        0      0        2 
   1   chr1_63481151     ASom    T    A        0      0        2 
   1   chr1_63481151     HCab    T    A        1      2        2 
   1   chr1_63481151     HPrz    T    A        1      2        2 
   1   chr1_63481151     ZBoe    T    A        0      0        2 
   1   chr1_63481151     ZGre    T    A        0      0        2 
   1   chr1_63481151     ZHar    T    A        0      0        2 
   1   chr1_63481151   Sample    T    A        0      0        2 
   1   chr1_63490464     AAsi    A    T        0      0        2 
   1   chr1_63490464     AKia    A    T        1      2        2 
   1   chr1_63490464     AOna    A    T        1      2        2 
   1   chr1_63490464     ASom    A    T        0      0        2 
   1   chr1_63490464     HCab    A    T        0      0        2 
   1   chr1_63490464     HPrz    A    T        0      0        2 
   1   chr1_63490464     ZBoe    A    T        0      0        2 
   1   chr1_63490464     ZGre    A    T        0      0        2 
   1   chr1_63490464     ZHar    A    T        0      0        2 
   1   chr1_63490464   Sample    A    T        0      0        2 
   1   chr1_63499010     AAsi    A    C        0      0        2 
   1   chr1_63499010     AKia    A    C        0      0        2 
   1   chr1_63499010     AOna    A    C        0      0        2 
   1   chr1_63499010     ASom    A    C        0      0        2 
   1   chr1_63499010     HCab    A    C        1      2        2 
   1   chr1_63499010     HPrz    A    C      0.5      1        2 
   1   chr1_63499010     ZBoe    A    C        0      0        2 
   1   chr1_63499010     ZGre    A    C        0      0        2 
   1   chr1_63499010     ZHar    A    C        0      0        2 
   1   chr1_63499010   Sample    A    C        0      0        2 
   1   chr1_63503626     AAsi    A    T        0      0        2 
   1   chr1_63503626     AKia    A    T        0      0        2 
   1   chr1_63503626     AOna    A    T        0      0        2 
   1   chr1_63503626     ASom    A    T        0      0        2 
   1   chr1_63503626     HCab    A    T        0      0        2 
   1   chr1_63503626     HPrz    A    T      0.5      1        2 
   1   chr1_63503626     ZBoe    A    T        0      0        2 
   1   chr1_63503626     ZGre    A    T        0      0        2 
   1   chr1_63503626     ZHar    A    T        0      0        2 
   1   chr1_63503626   Sample    A    T        0      0        2 
   1   chr1_63503916     AAsi    C    A        0      0        2 
   1   chr1_63503916     AKia    C    A        0      0        2 
   1   chr1_63503916     AOna    C    A        0      0        2 
   1   chr1_63503916     ASom    C    A        0      0        2 
   1   chr1_63503916     HCab    C    A        0      0        2 
   1   chr1_63503916     HPrz    C    A        0      0        2 
   1   chr1_63503916     ZBoe    C    A        0      0        2 
   1   chr1_63503916     ZGre    C    A      0.5      1        2 
   1   chr1_63503916     ZHar    C    A        0      0        2 
   1   chr1_63503916   Sample    C    A        0      0        2 
   1   chr1_63513250     AAsi    C    A        0      0        2 
   1   chr1_63513250     AKia    C    A        0      0        2 
   1   chr1_63513250     AOna    C    A        0      0        2 
   1   chr1_63513250     ASom    C    A        0      0        2 
   1   chr1_63513250     HCab    C    A        0      0        2 
   1   chr1_63513250     HPrz    C    A        0      0        2 
   1   chr1_63513250     ZBoe    C    A        1      2        2 
   1   chr1_63513250     ZGre    C    A        1      2        2 
   1   chr1_63513250     ZHar    C    A        1      2        2 
   1   chr1_63513250   Sample    C    A        0      0        2 
   1   chr1_63522076     AAsi    A    C        0      0        2 
   1   chr1_63522076     AKia    A    C        0      0        2 
   1   chr1_63522076     AOna    A    C        0      0        2 
   1   chr1_63522076     ASom    A    C        0      0        2 
   1   chr1_63522076     HCab    A    C        0      0        2 
   1   chr1_63522076     HPrz    A    C        0      0        2 
   1   chr1_63522076     ZBoe    A    C        0      0        2 
   1   chr1_63522076     ZGre    A    C      0.5      1        2 
   1   chr1_63522076     ZHar    A    C        0      0        2 
   1   chr1_63522076   Sample    A    C        0      0        2 
   1   chr1_63534304     AAsi    A    T        0      0        2 
   1   chr1_63534304     AKia    A    T        0      0        2 
   1   chr1_63534304     AOna    A    T        0      0        2 
   1   chr1_63534304     ASom    A    T        0      0        2 
   1   chr1_63534304     HCab    A    T        0      0        2 
   1   chr1_63534304     HPrz    A    T        0      0        2 
   1   chr1_63534304     ZBoe    A    T        0      0        2 
   1   chr1_63534304     ZGre    A    T        1      2        2 
   1   chr1_63534304     ZHar    A    T        0      0        2 
   1   chr1_63534304   Sample    A    T        0      0        2 
   1   chr1_63534365     AAsi    T    G      0.5      1        2 
   1   chr1_63534365     AKia    T    G        0      0        2 
   1   chr1_63534365     AOna    T    G        0      0        2 
   1   chr1_63534365     ASom    T    G        0      0        2 
   1   chr1_63534365     HCab    T    G        0      0        2 
   1   chr1_63534365     HPrz    T    G        0      0        2 
   1   chr1_63534365     ZBoe    T    G        0      0        2 
   1   chr1_63534365     ZGre    T    G        0      0        2 
   1   chr1_63534365     ZHar    T    G        0      0        2 
   1   chr1_63534365   Sample    T    G        1      2        2 
   1   chr1_63547669     AAsi    T    G        0      0        2 
   1   chr1_63547669     AKia    T    G        0      0        2 
   1   chr1_63547669     AOna    T    G        0      0        2 
   1   chr1_63547669     ASom    T    G      0.5      1        2 
   1   chr1_63547669     HCab    T    G        0      0        2 
   1   chr1_63547669     HPrz    T    G        0      0        2 
   1   chr1_63547669     ZBoe    T    G        0      0        2 
   1   chr1_63547669     ZGre    T    G        0      0        2 
   1   chr1_63547669     ZHar    T    G        0      0        2 
   1   chr1_63547669   Sample    T    G        0      0        2 
   1   chr1_63597972     AAsi    A    C        0      0        2 
   1   chr1_63597972     AKia    A    C        0      0        2 
   1   chr1_63597972     AOna    A    C      0.5      1        2 
   1   chr1_63597972     ASom    A    C        0      0        2 
   1   chr1_63597972     HCab    A    C        0      0        2 
   1   chr1_63597972     HPrz    A    C        0      0        2 
   1   chr1_63597972     ZBoe    A    C        0      0        2 
   1   chr1_63597972     ZGre    A    C        0      0        2 
   1   chr1_63597972     ZHar    A    C        0      0        2 
   1   chr1_63597972   Sample    A    C        0      0        2 
   1   chr1_63612234     AAsi    C    G        1      2        2 
   1   chr1_63612234     AKia    C    G        0      0        2 
   1   chr1_63612234     AOna    C    G        0      0        2 
   1   chr1_63612234     ASom    C    G        1      2        2 
   1   chr1_63612234     HCab    C    G        0      0        2 
   1   chr1_63612234     HPrz    C    G        0      0        2 
   1   chr1_63612234     ZBoe    C    G        0      0        2 
   1   chr1_63612234     ZGre    C    G        0      0        2 
   1   chr1_63612234     ZHar    C    G        0      0        2 
   1   chr1_63612234   Sample    C    G        1      2        2 
   1   chr1_63613666     AAsi    C    G        0      0        2 
   1   chr1_63613666     AKia    C    G        0      0        2 
   1   chr1_63613666     AOna    C    G        0      0        2 
   1   chr1_63613666     ASom    C    G        0      0        2 
   1   chr1_63613666     HCab    C    G        0      0        2 
   1   chr1_63613666     HPrz    C    G      0.5      1        2 
   1   chr1_63613666     ZBoe    C    G        0      0        2 
   1   chr1_63613666     ZGre    C    G        0      0        2 
   1   chr1_63613666     ZHar    C    G        0      0        2 
   1   chr1_63613666   Sample    C    G        0      0        2 
   1   chr1_63637605     AAsi    A    C        0      0        2 
   1   chr1_63637605     AKia    A    C        0      0        2 
   1   chr1_63637605     AOna    A    C        0      0        2 
   1   chr1_63637605     ASom    A    C        0      0        2 
   1   chr1_63637605     HCab    A    C        0      0        2 
   1   chr1_63637605     HPrz    A    C        0      0        2 
   1   chr1_63637605     ZBoe    A    C        0      0        2 
   1   chr1_63637605     ZGre    A    C        0      0        2 
   1   chr1_63637605     ZHar    A    C        1      2        2 
   1   chr1_63637605   Sample    A    C        0      0        2 
   1   chr1_63639594     AAsi    A    T        1      2        2 
   1   chr1_63639594     AKia    A    T        0      0        2 
   1   chr1_63639594     AOna    A    T        0      0        2 
   1   chr1_63639594     ASom    A    T        1      2        2 
   1   chr1_63639594     HCab    A    T        0      0        2 
   1   chr1_63639594     HPrz    A    T        0      0        2 
   1   chr1_63639594     ZBoe    A    T        0      0        2 
   1   chr1_63639594     ZGre    A    T        0      0        2 
   1   chr1_63639594     ZHar    A    T        0      0        2 
   1   chr1_63639594   Sample    A    T        1      2        2 
   1   chr1_63647651     AAsi    G    C        0      0        2 
   1   chr1_63647651     AKia    G    C        0      0        2 
   1   chr1_63647651     AOna    G    C        0      0        2 
   1   chr1_63647651     ASom    G    C        0      0        2 
   1   chr1_63647651     HCab    G    C        1      2        2 
   1   chr1_63647651     HPrz    G    C        1      2        2 
   1   chr1_63647651     ZBoe    G    C        0      0        2 
   1   chr1_63647651     ZGre    G    C        0      0        2 
   1   chr1_63647651     ZHar    G    C        0      0        2 
   1   chr1_63647651   Sample    G    C        0      0        2 
   1   chr1_63691805     AAsi    A    T        0      0        2 
   1   chr1_63691805     AKia    A    T        0      0        2 
   1   chr1_63691805     AOna    A    T        0      0        2 
   1   chr1_63691805     ASom    A    T        0      0        2 
   1   chr1_63691805     HCab    A    T        1      2        2 
   1   chr1_63691805     HPrz    A    T        1      2        2 
   1   chr1_63691805     ZBoe    A    T        0      0        2 
   1   chr1_63691805     ZGre    A    T        0      0        2 
   1   chr1_63691805     ZHar    A    T        0      0        2 
   1   chr1_63691805   Sample    A    T        0      0        2 
   1   chr1_63717300     AAsi    G    T        0      0        2 
   1   chr1_63717300     AKia    G    T        1      2        2 
   1   chr1_63717300     AOna    G    T        1      2        2 
   1   chr1_63717300     ASom    G    T        0      0        2 
   1   chr1_63717300     HCab    G    T        0      0        2 
   1   chr1_63717300     HPrz    G    T        0      0        2 
   1   chr1_63717300     ZBoe    G    T        0      0        2 
   1   chr1_63717300     ZGre    G    T        0      0        2 
   1   chr1_63717300     ZHar    G    T        0      0        2 
   1   chr1_63717300   Sample    G    T        0      0        2 
   1   chr1_63750496     AAsi    A    C        0      0        2 
   1   chr1_63750496     AKia    A    C        0      0        2 
   1   chr1_63750496     AOna    A    C        0      0        2 
   1   chr1_63750496     ASom    A    C        0      0        2 
   1   chr1_63750496     HCab    A    C        1      2        2 
   1   chr1_63750496     HPrz    A    C        1      2        2 
   1   chr1_63750496     ZBoe    A    C        0      0        2 
   1   chr1_63750496     ZGre    A    C        0      0        2 
   1   chr1_63750496     ZHar    A    C        0      0        2 
   1   chr1_63750496   Sample    A    C        0      0        2 
   1   chr1_63750855     AAsi    G    C      0.5      1        2 
   1   chr1_63750855     AKia    G    C        0      0        2 
   1   chr1_63750855     AOna    G    C        0      0        2 
   1   chr1_63750855     ASom    G    C        0      0        2 
   1   chr1_63750855     HCab    G    C        0      0        2 
   1   chr1_63750855     HPrz    G    C        0      0        2 
   1   chr1_63750855     ZBoe    G    C        0      0        2 
   1   chr1_63750855     ZGre    G    C        0      0        2 
   1   chr1_63750855     ZHar    G    C        0      0        2 
   1   chr1_63750855   Sample    G    C        1      2        2 
   1   chr1_63762511     AAsi    G    T        0      0        2 
   1   chr1_63762511     AKia    G    T        0      0        2 
   1   chr1_63762511     AOna    G    T        0      0        2 
   1   chr1_63762511     ASom    G    T        0      0        2 
   1   chr1_63762511     HCab    G    T        1      2        2 
   1   chr1_63762511     HPrz    G    T        1      2        2 
   1   chr1_63762511     ZBoe    G    T        0      0        2 
   1   chr1_63762511     ZGre    G    T        0      0        2 
   1   chr1_63762511     ZHar    G    T        0      0        2 
   1   chr1_63762511   Sample    G    T        0      0        2 
   1   chr1_63762895     AAsi    C    A        0      0        2 
   1   chr1_63762895     AKia    C    A        0      0        2 
   1   chr1_63762895     AOna    C    A        0      0        2 
   1   chr1_63762895     ASom    C    A        0      0        2 
   1   chr1_63762895     HCab    C    A        1      2        2 
   1   chr1_63762895     HPrz    C    A        0      0        2 
   1   chr1_63762895     ZBoe    C    A        0      0        2 
   1   chr1_63762895     ZGre    C    A        0      0        2 
   1   chr1_63762895     ZHar    C    A        0      0        2 
   1   chr1_63762895   Sample    C    A        0      0        2 
   1   chr1_63770955     AAsi    C    A        0      0        2 
   1   chr1_63770955     AKia    C    A        1      2        2 
   1   chr1_63770955     AOna    C    A      0.5      1        2 
   1   chr1_63770955     ASom    C    A        0      0        2 
   1   chr1_63770955     HCab    C    A        0      0        2 
   1   chr1_63770955     HPrz    C    A        0      0        2 
   1   chr1_63770955     ZBoe    C    A        0      0        2 
   1   chr1_63770955     ZGre    C    A        0      0        2 
   1   chr1_63770955     ZHar    C    A        0      0        2 
   1   chr1_63770955   Sample    C    A        0      0        2 
   1   chr1_63776659     AAsi    C    G        0      0        2 
   1   chr1_63776659     AKia    C    G        1      2        2 
   1   chr1_63776659     AOna    C    G        0      0        2 
   1   chr1_63776659     ASom    C    G        0      0        2 
   1   chr1_63776659     HCab    C    G        0      0        2 
   1   chr1_63776659     HPrz    C    G        0      0        2 
   1   chr1_63776659     ZBoe    C    G        0      0        2 
   1   chr1_63776659     ZGre    C    G        0      0        2 
   1   chr1_63776659     ZHar    C    G        0      0        2 
   1   chr1_63776659   Sample    C    G        0      0        2 
   1   chr1_63779522     AAsi    A    C      0.5      1        2 
   1   chr1_63779522     AKia    A    C        0      0        2 
   1   chr1_63779522     AOna    A    C        0      0        2 
   1   chr1_63779522     ASom    A    C        0      0        2 
   1   chr1_63779522     HCab    A    C        0      0        2 
   1   chr1_63779522     HPrz    A    C        0      0        2 
   1   chr1_63779522     ZBoe    A    C        0      0        2 
   1   chr1_63779522     ZGre    A    C        0      0        2 
   1   chr1_63779522     ZHar    A    C        0      0        2 
   1   chr1_63779522   Sample    A    C        1      2        2 
   1   chr1_63828135     AAsi    A    C        0      0        2 
   1   chr1_63828135     AKia    A    C        0      0        2 
   1   chr1_63828135     AOna    A    C        0      0        2 
   1   chr1_63828135     ASom    A    C        0      0        2 
   1   chr1_63828135     HCab    A    C        0      0        2 
   1   chr1_63828135     HPrz    A    C        0      0        2 
   1   chr1_63828135     ZBoe    A    C        0      0        2 
   1   chr1_63828135     ZGre    A    C        0      0        2 
   1   chr1_63828135     ZHar    A    C      0.5      1        2 
   1   chr1_63828135   Sample    A    C        0      0        2 
   1   chr1_63840565     AAsi    T    A        0      0        2 
   1   chr1_63840565     AKia    T    A        0      0        2 
   1   chr1_63840565     AOna    T    A        0      0        2 
   1   chr1_63840565     ASom    T    A        0      0        2 
   1   chr1_63840565     HCab    T    A        1      2        2 
   1   chr1_63840565     HPrz    T    A        1      2        2 
   1   chr1_63840565     ZBoe    T    A        0      0        2 
   1   chr1_63840565     ZGre    T    A        0      0        2 
   1   chr1_63840565     ZHar    T    A        0      0        2 
   1   chr1_63840565   Sample    T    A        0      0        2 
   1   chr1_63842229     AAsi    T    A        0      0        2 
   1   chr1_63842229     AKia    T    A        0      0        2 
   1   chr1_63842229     AOna    T    A        0      0        2 
   1   chr1_63842229     ASom    T    A        0      0        2 
   1   chr1_63842229     HCab    T    A        1      2        2 
   1   chr1_63842229     HPrz    T    A        1      2        2 
   1   chr1_63842229     ZBoe    T    A        0      0        2 
   1   chr1_63842229     ZGre    T    A        0      0        2 
   1   chr1_63842229     ZHar    T    A        0      0        2 
   1   chr1_63842229   Sample    T    A        0      0        2 
   1   chr1_63848124     AAsi    G    T        0      0        2 
   1   chr1_63848124     AKia    G    T        0      0        2 
   1   chr1_63848124     AOna    G    T        0      0        2 
   1   chr1_63848124     ASom    G    T        0      0        2 
   1   chr1_63848124     HCab    G    T        0      0        2 
   1   chr1_63848124     HPrz    G    T        0      0        2 
   1   chr1_63848124     ZBoe    G    T        0      0        2 
   1   chr1_63848124     ZGre    G    T        1      2        2 
   1   chr1_63848124     ZHar    G    T        0      0        2 
   1   chr1_63848124   Sample    G    T        0      0        2 
   1   chr1_63874494     AAsi    G    C      0.5      1        2 
   1   chr1_63874494     AKia    G    C        0      0        2 
   1   chr1_63874494     AOna    G    C        0      0        2 
   1   chr1_63874494     ASom    G    C        1      2        2 
   1   chr1_63874494     HCab    G    C        0      0        2 
   1   chr1_63874494     HPrz    G    C        0      0        2 
   1   chr1_63874494     ZBoe    G    C        0      0        2 
   1   chr1_63874494     ZGre    G    C        0      0        2 
   1   chr1_63874494     ZHar    G    C        0      0        2 
   1   chr1_63874494   Sample    G    C        0      0        2 
   1   chr1_63876879     AAsi    C    A        0      0        2 
   1   chr1_63876879     AKia    C    A        0      0        2 
   1   chr1_63876879     AOna    C    A        0      0        2 
   1   chr1_63876879     ASom    C    A        0      0        2 
   1   chr1_63876879     HCab    C    A        0      0        2 
   1   chr1_63876879     HPrz    C    A        0      0        2 
   1   chr1_63876879     ZBoe    C    A      0.5      1        2 
   1   chr1_63876879     ZGre    C    A        0      0        2 
   1   chr1_63876879     ZHar    C    A        0      0        2 
   1   chr1_63876879   Sample    C    A        0      0        2 
   1   chr1_63898683     AAsi    T    A        0      0        2 
   1   chr1_63898683     AKia    T    A        0      0        2 
   1   chr1_63898683     AOna    T    A        0      0        2 
   1   chr1_63898683     ASom    T    A        0      0        2 
   1   chr1_63898683     HCab    T    A        0      0        2 
   1   chr1_63898683     HPrz    T    A        0      0        2 
   1   chr1_63898683     ZBoe    T    A        1      2        2 
   1   chr1_63898683     ZGre    T    A        0      0        2 
   1   chr1_63898683     ZHar    T    A        0      0        2 
   1   chr1_63898683   Sample    T    A        0      0        2 
   1   chr1_63905810     AAsi    A    C        0      0        2 
   1   chr1_63905810     AKia    A    C        0      0        2 
   1   chr1_63905810     AOna    A    C        1      2        2 
   1   chr1_63905810     ASom    A    C        0      0        2 
   1   chr1_63905810     HCab    A    C        0      0        2 
   1   chr1_63905810     HPrz    A    C        0      0        2 
   1   chr1_63905810     ZBoe    A    C        0      0        2 
   1   chr1_63905810     ZGre    A    C        0      0        2 
   1   chr1_63905810     ZHar    A    C        0      0        2 
   1   chr1_63905810   Sample    A    C        0      0        2 
   1   chr1_63910977     AAsi    C    G        0      0        2 
   1   chr1_63910977     AKia    C    G        0      0        2 
   1   chr1_63910977     AOna    C    G        0      0        2 
   1   chr1_63910977     ASom    C    G        0      0        2 
   1   chr1_63910977     HCab    C    G        0      0        2 
   1   chr1_63910977     HPrz    C    G        0      0        2 
   1   chr1_63910977     ZBoe    C    G        0      0        2 
   1   chr1_63910977     ZGre    C    G      0.5      1        2 
   1   chr1_63910977     ZHar    C    G        0      0        2 
   1   chr1_63910977   Sample    C    G        0      0        2 
   1   chr1_63954704     AAsi    A    T        0      0        2 
   1   chr1_63954704     AKia    A    T        0      0        2 
   1   chr1_63954704     AOna    A    T        0      0        2 
   1   chr1_63954704     ASom    A    T        0      0        2 
   1   chr1_63954704     HCab    A    T        0      0        2 
   1   chr1_63954704     HPrz    A    T        0      0        2 
   1   chr1_63954704     ZBoe    A    T        1      2        2 
   1   chr1_63954704     ZGre    A    T        0      0        2 
   1   chr1_63954704     ZHar    A    T        1      2        2 
   1   chr1_63954704   Sample    A    T        0      0        2 
   1   chr1_63969420     AAsi    G    T        0      0        2 
   1   chr1_63969420     AKia    G    T        0      0        2 
   1   chr1_63969420     AOna    G    T        0      0        2 
   1   chr1_63969420     ASom    G    T        0      0        2 
   1   chr1_63969420     HCab    G    T        0      0        2 
   1   chr1_63969420     HPrz    G    T        0      0        2 
   1   chr1_63969420     ZBoe    G    T        1      2        2 
   1   chr1_63969420     ZGre    G    T        1      2        2 
   1   chr1_63969420     ZHar    G    T        1      2        2 
   1   chr1_63969420   Sample    G    T        0      0        2 
   1   chr1_64006497     AAsi    C    G      0.5      1        2 
   1   chr1_64006497     AKia    C    G        0      0        2 
   1   chr1_64006497     AOna    C    G        0      0        2 
   1   chr1_64006497     ASom    C    G        0      0        2 
   1   chr1_64006497     HCab    C    G        0      0        2 
   1   chr1_64006497     HPrz    C    G        0      0        2 
   1   chr1_64006497     ZBoe    C    G        0      0        2 
   1   chr1_64006497     ZGre    C    G        0      0        2 
   1   chr1_64006497     ZHar    C    G        0      0        2 
   1   chr1_64006497   Sample    C    G        0      0        2 
   1   chr1_64012078     AAsi    A    C        0      0        2 
   1   chr1_64012078     AKia    A    C        0      0        2 
   1   chr1_64012078     AOna    A    C        1      2        2 
   1   chr1_64012078     ASom    A    C        0      0        2 
   1   chr1_64012078     HCab    A    C        0      0        2 
   1   chr1_64012078     HPrz    A    C        0      0        2 
   1   chr1_64012078     ZBoe    A    C        0      0        2 
   1   chr1_64012078     ZGre    A    C        0      0        2 
   1   chr1_64012078     ZHar    A    C        0      0        2 
   1   chr1_64012078   Sample    A    C        0      0        2 
   1   chr1_64018157     AAsi    C    A        1      2        2 
   1   chr1_64018157     AKia    C    A        0      0        2 
   1   chr1_64018157     AOna    C    A        0      0        2 
   1   chr1_64018157     ASom    C    A        1      2        2 
   1   chr1_64018157     HCab    C    A        0      0        2 
   1   chr1_64018157     HPrz    C    A        0      0        2 
   1   chr1_64018157     ZBoe    C    A        0      0        2 
   1   chr1_64018157     ZGre    C    A        0      0        2 
   1   chr1_64018157     ZHar    C    A        0      0        2 
   1   chr1_64018157   Sample    C    A        1      2        2 
   1   chr1_64047728     AAsi    C    G        0      0        2 
   1   chr1_64047728     AKia    C    G        0      0        2 
   1   chr1_64047728     AOna    C    G        0      0        2 
   1   chr1_64047728     ASom    C    G        0      0        2 
   1   chr1_64047728     HCab    C    G        0      0        2 
   1   chr1_64047728     HPrz    C    G        0      0        2 
   1   chr1_64047728     ZBoe    C    G        0      0        2 
   1   chr1_64047728     ZGre    C    G        0      0        2 
   1   chr1_64047728     ZHar    C    G      0.5      1        2 
   1   chr1_64047728   Sample    C    G        0      0        2 
   1   chr1_64051321     AAsi    A    T        0      0        2 
   1   chr1_64051321     AKia    A    T      0.5      1        2 
   1   chr1_64051321     AOna    A    T        0      0        2 
   1   chr1_64051321     ASom    A    T        0      0        2 
   1   chr1_64051321     HCab    A    T        0      0        2 
   1   chr1_64051321     HPrz    A    T        0      0        2 
   1   chr1_64051321     ZBoe    A    T        0      0        2 
   1   chr1_64051321     ZGre    A    T        0      0        2 
   1   chr1_64051321     ZHar    A    T        0      0        2 
   1   chr1_64051321   Sample    A    T        0      0        2 
   1   chr1_64057723     AAsi    G    T        0      0        2 
   1   chr1_64057723     AKia    G    T        0      0        2 
   1   chr1_64057723     AOna    G    T        0      0        2 
   1   chr1_64057723     ASom    G    T        0      0        2 
   1   chr1_64057723     HCab    G    T        0      0        2 
   1   chr1_64057723     HPrz    G    T        0      0        2 
   1   chr1_64057723     ZBoe    G    T        1      2        2 
   1   chr1_64057723     ZGre    G    T        1      2        2 
   1   chr1_64057723     ZHar    G    T        1      2        2 
   1   chr1_64057723   Sample    G    T        0      0        2 
   1   chr1_64078908     AAsi    G    T        0      0        2 
   1   chr1_64078908     AKia    G    T        0      0        2 
   1   chr1_64078908     AOna    G    T        0      0        2 
   1   chr1_64078908     ASom    G    T        0      0        2 
   1   chr1_64078908     HCab    G    T        0      0        2 
   1   chr1_64078908     HPrz    G    T        0      0        2 
   1   chr1_64078908     ZBoe    G    T        0      0        2 
   1   chr1_64078908     ZGre    G    T        0      0        2 
   1   chr1_64078908     ZHar    G    T        1      2        2 
   1   chr1_64078908   Sample    G    T        0      0        2 
   1   chr1_64095457     AAsi    A    T        0      0        2 
   1   chr1_64095457     AKia    A    T        1      2        2 
   1   chr1_64095457     AOna    A    T        1      2        2 
   1   chr1_64095457     ASom    A    T        0      0        2 
   1   chr1_64095457     HCab    A    T        0      0        2 
   1   chr1_64095457     HPrz    A    T        0      0        2 
   1   chr1_64095457     ZBoe    A    T        0      0        2 
   1   chr1_64095457     ZGre    A    T        0      0        2 
   1   chr1_64095457     ZHar    A    T        0      0        2 
   1   chr1_64095457   Sample    A    T        0      0        2 
   1   chr1_64124298     AAsi    T    G        0      0        2 
   1   chr1_64124298     AKia    T    G        0      0        2 
   1   chr1_64124298     AOna    T    G        0      0        2 
   1   chr1_64124298     ASom    T    G        0      0        2 
   1   chr1_64124298     HCab    T    G        1      2        2 
   1   chr1_64124298     HPrz    T    G        1      2        2 
   1   chr1_64124298     ZBoe    T    G        0      0        2 
   1   chr1_64124298     ZGre    T    G        0      0        2 
   1   chr1_64124298     ZHar    T    G        0      0        2 
   1   chr1_64124298   Sample    T    G        0      0        2 
   1   chr1_64125233     AAsi    T    G        0      0        2 
   1   chr1_64125233     AKia    T    G        0      0        2 
   1   chr1_64125233     AOna    T    G        0      0        2 
   1   chr1_64125233     ASom    T    G        0      0        2 
   1   chr1_64125233     HCab    T    G        0      0        2 
   1   chr1_64125233     HPrz    T    G      0.5      1        2 
   1   chr1_64125233     ZBoe    T    G        0      0        2 
   1   chr1_64125233     ZGre    T    G        0      0        2 
   1   chr1_64125233     ZHar    T    G        0      0        2 
   1   chr1_64125233   Sample    T    G        0      0        2 
   1   chr1_64139035     AAsi    C    G        0      0        2 
   1   chr1_64139035     AKia    C    G        0      0        2 
   1   chr1_64139035     AOna    C    G        0      0        2 
   1   chr1_64139035     ASom    C    G        0      0        2 
   1   chr1_64139035     HCab    C    G        1      2        2 
   1   chr1_64139035     HPrz    C    G        1      2        2 
   1   chr1_64139035     ZBoe    C    G        0      0        2 
   1   chr1_64139035     ZGre    C    G        0      0        2 
   1   chr1_64139035     ZHar    C    G        0      0        2 
   1   chr1_64139035   Sample    C    G        0      0        2 
   1   chr1_64143742     AAsi    T    A        0      0        2 
   1   chr1_64143742     AKia    T    A        1      2        2 
   1   chr1_64143742     AOna    T    A        1      2        2 
   1   chr1_64143742     ASom    T    A        0      0        2 
   1   chr1_64143742     HCab    T    A        0      0        2 
   1   chr1_64143742     HPrz    T    A        0      0        2 
   1   chr1_64143742     ZBoe    T    A        0      0        2 
   1   chr1_64143742     ZGre    T    A        0      0        2 
   1   chr1_64143742     ZHar    T    A        0      0        2 
   1   chr1_64143742   Sample    T    A        0      0        2 
   1   chr1_64148199     AAsi    A    T        0      0        2 
   1   chr1_64148199     AKia    A    T        0      0        2 
   1   chr1_64148199     AOna    A    T        0      0        2 
   1   chr1_64148199     ASom    A    T        0      0        2 
   1   chr1_64148199     HCab    A    T        1      2        2 
   1   chr1_64148199     HPrz    A    T        1      2        2 
   1   chr1_64148199     ZBoe    A    T        0      0        2 
   1   chr1_64148199     ZGre    A    T        0      0        2 
   1   chr1_64148199     ZHar    A    T        0      0        2 
   1   chr1_64148199   Sample    A    T        0      0        2 
   1   chr1_64162577     AAsi    T    G        0      0        2 
   1   chr1_64162577     AKia    T    G        0      0        2 
   1   chr1_64162577     AOna    T    G        0      0        2 
   1   chr1_64162577     ASom    T    G        0      0        2 
   1   chr1_64162577     HCab    T    G        1      2        2 
   1   chr1_64162577     HPrz    T    G        1      2        2 
   1   chr1_64162577     ZBoe    T    G        0      0        2 
   1   chr1_64162577     ZGre    T    G        0      0        2 
   1   chr1_64162577     ZHar    T    G        0      0        2 
   1   chr1_64162577   Sample    T    G        0      0        2 
   1   chr1_64163004     AAsi    A    T        0      0        2 
   1   chr1_64163004     AKia    A    T        0      0        2 
   1   chr1_64163004     AOna    A    T        0      0        2 
   1   chr1_64163004     ASom    A    T        0      0        2 
   1   chr1_64163004     HCab    A    T        0      0        2 
   1   chr1_64163004     HPrz    A    T        0      0        2 
   1   chr1_64163004     ZBoe    A    T        0      0        2 
   1   chr1_64163004     ZGre    A    T        1      2        2 
   1   chr1_64163004     ZHar    A    T        0      0        2 
   1   chr1_64163004   Sample    A    T        0      0        2 
   1   chr1_64183655     AAsi    T    G        0      0        2 
   1   chr1_64183655     AKia    T    G        0      0        2 
   1   chr1_64183655     AOna    T    G        0      0        2 
   1   chr1_64183655     ASom    T    G        0      0        2 
   1   chr1_64183655     HCab    T    G      0.5      1        2 
   1   chr1_64183655     HPrz    T    G      0.5      1        2 
   1   chr1_64183655     ZBoe    T    G        0      0        2 
   1   chr1_64183655     ZGre    T    G        0      0        2 
   1   chr1_64183655     ZHar    T    G        0      0        2 
   1   chr1_64183655   Sample    T    G        0      0        2 
   1   chr1_64184057     AAsi    A    C        0      0        2 
   1   chr1_64184057     AKia    A    C        0      0        2 
   1   chr1_64184057     AOna    A    C        0      0        2 
   1   chr1_64184057     ASom    A    C        0      0        2 
   1   chr1_64184057     HCab    A    C        0      0        2 
   1   chr1_64184057     HPrz    A    C        0      0        2 
   1   chr1_64184057     ZBoe    A    C        0      0        2 
   1   chr1_64184057     ZGre    A    C        0      0        2 
   1   chr1_64184057     ZHar    A    C      0.5      1        2 
   1   chr1_64184057   Sample    A    C        0      0        2 
   1   chr1_64191109     AAsi    A    C        0      0        2 
   1   chr1_64191109     AKia    A    C        0      0        2 
   1   chr1_64191109     AOna    A    C        0      0        2 
   1   chr1_64191109     ASom    A    C        0      0        2 
   1   chr1_64191109     HCab    A    C        0      0        2 
   1   chr1_64191109     HPrz    A    C        0      0        2 
   1   chr1_64191109     ZBoe    A    C        0      0        2 
   1   chr1_64191109     ZGre    A    C        0      0        2 
   1   chr1_64191109     ZHar    A    C      0.5      1        2 
   1   chr1_64191109   Sample    A    C        0      0        2 
   1   chr1_64203098     AAsi    C    A      0.5      1        2 
   1   chr1_64203098     AKia    C    A        0      0        2 
   1   chr1_64203098     AOna    C    A        0      0        2 
   1   chr1_64203098     ASom    C    A        0      0        2 
   1   chr1_64203098     HCab    C    A        0      0        2 
   1   chr1_64203098     HPrz    C    A        0      0        2 
   1   chr1_64203098     ZBoe    C    A        0      0        2 
   1   chr1_64203098     ZGre    C    A        0      0        2 
   1   chr1_64203098     ZHar    C    A        0      0        2 
   1   chr1_64203098   Sample    C    A        1      2        2 
   1   chr1_64242360     AAsi    A    C        0      0        2 
   1   chr1_64242360     AKia    A    C        0      0        2 
   1   chr1_64242360     AOna    A    C      0.5      1        2 
   1   chr1_64242360     ASom    A    C        0      0        2 
   1   chr1_64242360     HCab    A    C        0      0        2 
   1   chr1_64242360     HPrz    A    C        0      0        2 
   1   chr1_64242360     ZBoe    A    C        0      0        2 
   1   chr1_64242360     ZGre    A    C        0      0        2 
   1   chr1_64242360     ZHar    A    C        0      0        2 
   1   chr1_64242360   Sample    A    C        0      0        2 
   1   chr1_64247732     AAsi    A    C        0      0        2 
   1   chr1_64247732     AKia    A    C        1      2        2 
   1   chr1_64247732     AOna    A    C        1      2        2 
   1   chr1_64247732     ASom    A    C        0      0        2 
   1   chr1_64247732     HCab    A    C        0      0        2 
   1   chr1_64247732     HPrz    A    C        0      0        2 
   1   chr1_64247732     ZBoe    A    C        0      0        2 
   1   chr1_64247732     ZGre    A    C        0      0        2 
   1   chr1_64247732     ZHar    A    C        0      0        2 
   1   chr1_64247732   Sample    A    C        0      0        2 
   1   chr1_64276882     AAsi    T    G        0      0        2 
   1   chr1_64276882     AKia    T    G        0      0        2 
   1   chr1_64276882     AOna    T    G        0      0        2 
   1   chr1_64276882     ASom    T    G        0      0        2 
   1   chr1_64276882     HCab    T    G        1      2        2 
   1   chr1_64276882     HPrz    T    G        1      2        2 
   1   chr1_64276882     ZBoe    T    G        0      0        2 
   1   chr1_64276882     ZGre    T    G        0      0        2 
   1   chr1_64276882     ZHar    T    G        0      0        2 
   1   chr1_64276882   Sample    T    G        0      0        2 
   1   chr1_64278733     AAsi    T    A        0      0        2 
   1   chr1_64278733     AKia    T    A        0      0        2 
   1   chr1_64278733     AOna    T    A        0      0        2 
   1   chr1_64278733     ASom    T    A        0      0        2 
   1   chr1_64278733     HCab    T    A        0      0        2 
   1   chr1_64278733     HPrz    T    A        0      0        2 
   1   chr1_64278733     ZBoe    T    A        0      0        2 
   1   chr1_64278733     ZGre    T    A        1      2        2 
   1   chr1_64278733     ZHar    T    A        0      0        2 
   1   chr1_64278733   Sample    T    A        0      0        2 
   1   chr1_64282886     AAsi    G    C        0      0        2 
   1   chr1_64282886     AKia    G    C        0      0        2 
   1   chr1_64282886     AOna    G    C        0      0        2 
   1   chr1_64282886     ASom    G    C        0      0        2 
   1   chr1_64282886     HCab    G    C        0      0        2 
   1   chr1_64282886     HPrz    G    C        0      0        2 
   1   chr1_64282886     ZBoe    G    C      0.5      1        2 
   1   chr1_64282886     ZGre    G    C        0      0        2 
   1   chr1_64282886     ZHar    G    C        0      0        2 
   1   chr1_64282886   Sample    G    C        0      0        2 
   1   chr1_64291303     AAsi    C    A        0      0        2 
   1   chr1_64291303     AKia    C    A        0      0        2 
   1   chr1_64291303     AOna    C    A        0      0        2 
   1   chr1_64291303     ASom    C    A        0      0        2 
   1   chr1_64291303     HCab    C    A        0      0        2 
   1   chr1_64291303     HPrz    C    A        0      0        2 
   1   chr1_64291303     ZBoe    C    A        0      0        2 
   1   chr1_64291303     ZGre    C    A      0.5      1        2 
   1   chr1_64291303     ZHar    C    A        0      0        2 
   1   chr1_64291303   Sample    C    A        0      0        2 
   1   chr1_64296491     AAsi    C    A        0      0        2 
   1   chr1_64296491     AKia    C    A        0      0        2 
   1   chr1_64296491     AOna    C    A        0      0        2 
   1   chr1_64296491     ASom    C    A        0      0        2 
   1   chr1_64296491     HCab    C    A        1      2        2 
   1   chr1_64296491     HPrz    C    A        1      2        2 
   1   chr1_64296491     ZBoe    C    A        0      0        2 
   1   chr1_64296491     ZGre    C    A        0      0        2 
   1   chr1_64296491     ZHar    C    A        0      0        2 
   1   chr1_64296491   Sample    C    A        0      0        2 
   1   chr1_64317717     AAsi    C    G        0      0        2 
   1   chr1_64317717     AKia    C    G        0      0        2 
   1   chr1_64317717     AOna    C    G        0      0        2 
   1   chr1_64317717     ASom    C    G        0      0        2 
   1   chr1_64317717     HCab    C    G        0      0        2 
   1   chr1_64317717     HPrz    C    G      0.5      1        2 
   1   chr1_64317717     ZBoe    C    G        0      0        2 
   1   chr1_64317717     ZGre    C    G        0      0        2 
   1   chr1_64317717     ZHar    C    G        0      0        2 
   1   chr1_64317717   Sample    C    G        0      0        2 
   1   chr1_64322512     AAsi    A    T        0      0        2 
   1   chr1_64322512     AKia    A    T        0      0        2 
   1   chr1_64322512     AOna    A    T        0      0        2 
   1   chr1_64322512     ASom    A    T        0      0        2 
   1   chr1_64322512     HCab    A    T        0      0        2 
   1   chr1_64322512     HPrz    A    T      0.5      1        2 
   1   chr1_64322512     ZBoe    A    T        0      0        2 
   1   chr1_64322512     ZGre    A    T        0      0        2 
   1   chr1_64322512     ZHar    A    T        0      0        2 
   1   chr1_64322512   Sample    A    T        0      0        2 
   1   chr1_64374071     AAsi    G    C        0      0        2 
   1   chr1_64374071     AKia    G    C        0      0        2 
   1   chr1_64374071     AOna    G    C        0      0        2 
   1   chr1_64374071     ASom    G    C        0      0        2 
   1   chr1_64374071     HCab    G    C        1      2        2 
   1   chr1_64374071     HPrz    G    C        1      2        2 
   1   chr1_64374071     ZBoe    G    C        0      0        2 
   1   chr1_64374071     ZGre    G    C        0      0        2 
   1   chr1_64374071     ZHar    G    C        0      0        2 
   1   chr1_64374071   Sample    G    C        0      0        2 
   1   chr1_64402930     AAsi    T    G        0      0        2 
   1   chr1_64402930     AKia    T    G        0      0        2 
   1   chr1_64402930     AOna    T    G        0      0        2 
   1   chr1_64402930     ASom    T    G        0      0        2 
   1   chr1_64402930     HCab    T    G        1      2        2 
   1   chr1_64402930     HPrz    T    G        1      2        2 
   1   chr1_64402930     ZBoe    T    G        0      0        2 
   1   chr1_64402930     ZGre    T    G        0      0        2 
   1   chr1_64402930     ZHar    T    G        0      0        2 
   1   chr1_64402930   Sample    T    G        0      0        2 
   1   chr1_64415151     AAsi    G    C        0      0        2 
   1   chr1_64415151     AKia    G    C        0      0        2 
   1   chr1_64415151     AOna    G    C        0      0        2 
   1   chr1_64415151     ASom    G    C        0      0        2 
   1   chr1_64415151     HCab    G    C        0      0        2 
   1   chr1_64415151     HPrz    G    C        0      0        2 
   1   chr1_64415151     ZBoe    G    C      0.5      1        2 
   1   chr1_64415151     ZGre    G    C        0      0        2 
   1   chr1_64415151     ZHar    G    C        0      0        2 
   1   chr1_64415151   Sample    G    C        0      0        2 
   1   chr1_64415962     AAsi    G    C        0      0        2 
   1   chr1_64415962     AKia    G    C        0      0        2 
   1   chr1_64415962     AOna    G    C        0      0        2 
   1   chr1_64415962     ASom    G    C        0      0        2 
   1   chr1_64415962     HCab    G    C        1      2        2 
   1   chr1_64415962     HPrz    G    C        1      2        2 
   1   chr1_64415962     ZBoe    G    C        0      0        2 
   1   chr1_64415962     ZGre    G    C        0      0        2 
   1   chr1_64415962     ZHar    G    C        0      0        2 
   1   chr1_64415962   Sample    G    C        0      0        2 
   1   chr1_64419282     AAsi    A    T        0      0        2 
   1   chr1_64419282     AKia    A    T        0      0        2 
   1   chr1_64419282     AOna    A    T        0      0        2 
   1   chr1_64419282     ASom    A    T        1      2        2 
   1   chr1_64419282     HCab    A    T        0      0        2 
   1   chr1_64419282     HPrz    A    T        0      0        2 
   1   chr1_64419282     ZBoe    A    T        0      0        2 
   1   chr1_64419282     ZGre    A    T        0      0        2 
   1   chr1_64419282     ZHar    A    T        0      0        2 
   1   chr1_64419282   Sample    A    T        0      0        2 
   1   chr1_64431526     AAsi    G    T        0      0        2 
   1   chr1_64431526     AKia    G    T        1      2        2 
   1   chr1_64431526     AOna    G    T        1      2        2 
   1   chr1_64431526     ASom    G    T        0      0        2 
   1   chr1_64431526     HCab    G    T        0      0        2 
   1   chr1_64431526     HPrz    G    T        0      0        2 
   1   chr1_64431526     ZBoe    G    T        0      0        2 
   1   chr1_64431526     ZGre    G    T        0      0        2 
   1   chr1_64431526     ZHar    G    T        0      0        2 
   1   chr1_64431526   Sample    G    T        0      0        2 
   1   chr1_64443208     AAsi    C    A        0      0        2 
   1   chr1_64443208     AKia    C    A        0      0        2 
   1   chr1_64443208     AOna    C    A        0      0        2 
   1   chr1_64443208     ASom    C    A        0      0        2 
   1   chr1_64443208     HCab    C    A        0      0        2 
   1   chr1_64443208     HPrz    C    A        0      0        2 
   1   chr1_64443208     ZBoe    C    A        0      0        2 
   1   chr1_64443208     ZGre    C    A        0      0        2 
   1   chr1_64443208     ZHar    C    A      0.5      1        2 
   1   chr1_64443208   Sample    C    A        0      0        2 
   1   chr1_64450508     AAsi    C    A        0      0        2 
   1   chr1_64450508     AKia    C    A        0      0        2 
   1   chr1_64450508     AOna    C    A        0      0        2 
   1   chr1_64450508     ASom    C    A        0      0        2 
   1   chr1_64450508     HCab    C    A        0      0        2 
   1   chr1_64450508     HPrz    C    A        0      0        2 
   1   chr1_64450508     ZBoe    C    A        0      0        2 
   1   chr1_64450508     ZGre    C    A        1      2        2 
   1   chr1_64450508     ZHar    C    A      0.5      1        2 
   1   chr1_64450508   Sample    C    A        0      0        2 
   1   chr1_64456661     AAsi    T    A        0      0        2 
   1   chr1_64456661     AKia    T    A        0      0        2 
   1   chr1_64456661     AOna    T    A        0      0        2 
   1   chr1_64456661     ASom    T    A        0      0        2 
   1   chr1_64456661     HCab    T    A        1      2        2 
   1   chr1_64456661     HPrz    T    A        1      2        2 
   1   chr1_64456661     ZBoe    T    A        0      0        2 
   1   chr1_64456661     ZGre    T    A        0      0        2 
   1   chr1_64456661     ZHar    T    A        0      0        2 
   1   chr1_64456661   Sample    T    A        0      0        2 
   1   chr1_64473321     AAsi    C    A        1      2        2 
   1   chr1_64473321     AKia    C    A        0      0        2 
   1   chr1_64473321     AOna    C    A        0      0        2 
   1   chr1_64473321     ASom    C    A        1      2        2 
   1   chr1_64473321     HCab    C    A        0      0        2 
   1   chr1_64473321     HPrz    C    A        0      0        2 
   1   chr1_64473321     ZBoe    C    A        0      0        2 
   1   chr1_64473321     ZGre    C    A        0      0        2 
   1   chr1_64473321     ZHar    C    A        0      0        2 
   1   chr1_64473321   Sample    C    A        1      2        2 
   1   chr1_64475814     AAsi    G    T        0      0        2 
   1   chr1_64475814     AKia    G    T        1      2        2 
   1   chr1_64475814     AOna    G    T        1      2        2 
   1   chr1_64475814     ASom    G    T        0      0        2 
   1   chr1_64475814     HCab    G    T        0      0        2 
   1   chr1_64475814     HPrz    G    T        0      0        2 
   1   chr1_64475814     ZBoe    G    T        0      0        2 
   1   chr1_64475814     ZGre    G    T        0      0        2 
   1   chr1_64475814     ZHar    G    T        0      0        2 
   1   chr1_64475814   Sample    G    T        0      0        2 
   1   chr1_64489419     AAsi    C    A        0      0        2 
   1   chr1_64489419     AKia    C    A        0      0        2 
   1   chr1_64489419     AOna    C    A        0      0        2 
   1   chr1_64489419     ASom    C    A        0      0        2 
   1   chr1_64489419     HCab    C    A      0.5      1        2 
   1   chr1_64489419     HPrz    C    A        1      2        2 
   1   chr1_64489419     ZBoe    C    A        0      0        2 
   1   chr1_64489419     ZGre    C    A        0      0        2 
   1   chr1_64489419     ZHar    C    A        0      0        2 
   1   chr1_64489419   Sample    C    A        0      0        2 
   1   chr1_64506165     AAsi    A    T        0      0        2 
   1   chr1_64506165     AKia    A    T        0      0        2 
   1   chr1_64506165     AOna    A    T        0      0        2 
   1   chr1_64506165     ASom    A    T        0      0        2 
   1   chr1_64506165     HCab    A    T        0      0        2 
   1   chr1_64506165     HPrz    A    T        0      0        2 
   1   chr1_64506165     ZBoe    A    T        0      0        2 
   1   chr1_64506165     ZGre    A    T        0      0        2 
   1   chr1_64506165     ZHar    A    T      0.5      1        2 
   1   chr1_64506165   Sample    A    T        0      0        2 
   1   chr1_64509349     AAsi    C    G        0      0        2 
   1   chr1_64509349     AKia    C    G        0      0        2 
   1   chr1_64509349     AOna    C    G        0      0        2 
   1   chr1_64509349     ASom    C    G        0      0        2 
   1   chr1_64509349     HCab    C    G        1      2        2 
   1   chr1_64509349     HPrz    C    G        1      2        2 
   1   chr1_64509349     ZBoe    C    G        0      0        2 
   1   chr1_64509349     ZGre    C    G        0      0        2 
   1   chr1_64509349     ZHar    C    G        0      0        2 
   1   chr1_64509349   Sample    C    G        0      0        2 
   1   chr1_64522625     AAsi    A    T        0      0        2 
   1   chr1_64522625     AKia    A    T        0      0        2 
   1   chr1_64522625     AOna    A    T        0      0        2 
   1   chr1_64522625     ASom    A    T        1      2        2 
   1   chr1_64522625     HCab    A    T        0      0        2 
   1   chr1_64522625     HPrz    A    T        0      0        2 
   1   chr1_64522625     ZBoe    A    T        0      0        2 
   1   chr1_64522625     ZGre    A    T        0      0        2 
   1   chr1_64522625     ZHar    A    T        0      0        2 
   1   chr1_64522625   Sample    A    T        0      0        2 
   1   chr1_64525632     AAsi    A    T        0      0        2 
   1   chr1_64525632     AKia    A    T        0      0        2 
   1   chr1_64525632     AOna    A    T        0      0        2 
   1   chr1_64525632     ASom    A    T        0      0        2 
   1   chr1_64525632     HCab    A    T        0      0        2 
   1   chr1_64525632     HPrz    A    T        0      0        2 
   1   chr1_64525632     ZBoe    A    T        0      0        2 
   1   chr1_64525632     ZGre    A    T        1      2        2 
   1   chr1_64525632     ZHar    A    T        0      0        2 
   1   chr1_64525632   Sample    A    T        0      0        2 
   1   chr1_64534529     AAsi    T    G        0      0        2 
   1   chr1_64534529     AKia    T    G        0      0        2 
   1   chr1_64534529     AOna    T    G        0      0        2 
   1   chr1_64534529     ASom    T    G        0      0        2 
   1   chr1_64534529     HCab    T    G        0      0        2 
   1   chr1_64534529     HPrz    T    G        0      0        2 
   1   chr1_64534529     ZBoe    T    G      0.5      1        2 
   1   chr1_64534529     ZGre    T    G        0      0        2 
   1   chr1_64534529     ZHar    T    G        0      0        2 
   1   chr1_64534529   Sample    T    G        0      0        2 
   1   chr1_64597359     AAsi    C    G        0      0        2 
   1   chr1_64597359     AKia    C    G        0      0        2 
   1   chr1_64597359     AOna    C    G        0      0        2 
   1   chr1_64597359     ASom    C    G        0      0        2 
   1   chr1_64597359     HCab    C    G        0      0        2 
   1   chr1_64597359     HPrz    C    G        0      0        2 
   1   chr1_64597359     ZBoe    C    G        0      0        2 
   1   chr1_64597359     ZGre    C    G        0      0        2 
   1   chr1_64597359     ZHar    C    G        1      2        2 
   1   chr1_64597359   Sample    C    G        0      0        2 
   1   chr1_64597646     AAsi    G    T        0      0        2 
   1   chr1_64597646     AKia    G    T        0      0        2 
   1   chr1_64597646     AOna    G    T        0      0        2 
   1   chr1_64597646     ASom    G    T        0      0        2 
   1   chr1_64597646     HCab    G    T      0.5      1        2 
   1   chr1_64597646     HPrz    G    T        0      0        2 
   1   chr1_64597646     ZBoe    G    T        0      0        2 
   1   chr1_64597646     ZGre    G    T        0      0        2 
   1   chr1_64597646     ZHar    G    T        0      0        2 
   1   chr1_64597646   Sample    G    T        0      0        2 
   1   chr1_64599774     AAsi    G    T        0      0        2 
   1   chr1_64599774     AKia    G    T        0      0        2 
   1   chr1_64599774     AOna    G    T        0      0        2 
   1   chr1_64599774     ASom    G    T        0      0        2 
   1   chr1_64599774     HCab    G    T      0.5      1        2 
   1   chr1_64599774     HPrz    G    T        1      2        2 
   1   chr1_64599774     ZBoe    G    T        0      0        2 
   1   chr1_64599774     ZGre    G    T        0      0        2 
   1   chr1_64599774     ZHar    G    T        0      0        2 
   1   chr1_64599774   Sample    G    T        0      0        2 
   1   chr1_64605497     AAsi    C    G        0      0        2 
   1   chr1_64605497     AKia    C    G        0      0        2 
   1   chr1_64605497     AOna    C    G        0      0        2 
   1   chr1_64605497     ASom    C    G        0      0        2 
   1   chr1_64605497     HCab    C    G      0.5      1        2 
   1   chr1_64605497     HPrz    C    G        0      0        2 
   1   chr1_64605497     ZBoe    C    G        0      0        2 
   1   chr1_64605497     ZGre    C    G        0      0        2 
   1   chr1_64605497     ZHar    C    G        0      0        2 
   1   chr1_64605497   Sample    C    G        0      0        2 
   1   chr1_64621226     AAsi    T    G        0      0        2 
   1   chr1_64621226     AKia    T    G        0      0        2 
   1   chr1_64621226     AOna    T    G        0      0        2 
   1   chr1_64621226     ASom    T    G        0      0        2 
   1   chr1_64621226     HCab    T    G        0      0        2 
   1   chr1_64621226     HPrz    T    G        0      0        2 
   1   chr1_64621226     ZBoe    T    G        1      2        2 
   1   chr1_64621226     ZGre    T    G        0      0        2 
   1   chr1_64621226     ZHar    T    G        0      0        2 
   1   chr1_64621226   Sample    T    G        0      0        2 
   1   chr1_64631862     AAsi    C    A        0      0        2 
   1   chr1_64631862     AKia    C    A        0      0        2 
   1   chr1_64631862     AOna    C    A      0.5      1        2 
   1   chr1_64631862     ASom    C    A        0      0        2 
   1   chr1_64631862     HCab    C    A        1      2        2 
   1   chr1_64631862     HPrz    C    A        1      2        2 
   1   chr1_64631862     ZBoe    C    A        0      0        2 
   1   chr1_64631862     ZGre    C    A        0      0        2 
   1   chr1_64631862     ZHar    C    A        0      0        2 
   1   chr1_64631862   Sample    C    A        0      0        2 
   1   chr1_64639981     AAsi    C    A        0      0        2 
   1   chr1_64639981     AKia    C    A        0      0        2 
   1   chr1_64639981     AOna    C    A        0      0        2 
   1   chr1_64639981     ASom    C    A        0      0        2 
   1   chr1_64639981     HCab    C    A        1      2        2 
   1   chr1_64639981     HPrz    C    A        1      2        2 
   1   chr1_64639981     ZBoe    C    A        1      2        2 
   1   chr1_64639981     ZGre    C    A        1      2        2 
   1   chr1_64639981     ZHar    C    A        0      0        2 
   1   chr1_64639981   Sample    C    A        0      0        2 
   1   chr1_64656549     AAsi    A    T        0      0        2 
   1   chr1_64656549     AKia    A    T        0      0        2 
   1   chr1_64656549     AOna    A    T        0      0        2 
   1   chr1_64656549     ASom    A    T        0      0        2 
   1   chr1_64656549     HCab    A    T        0      0        2 
   1   chr1_64656549     HPrz    A    T        0      0        2 
   1   chr1_64656549     ZBoe    A    T        0      0        2 
   1   chr1_64656549     ZGre    A    T        1      2        2 
   1   chr1_64656549     ZHar    A    T        0      0        2 
   1   chr1_64656549   Sample    A    T        0      0        2 
   1   chr1_64661511     AAsi    G    C        0      0        2 
   1   chr1_64661511     AKia    G    C        0      0        2 
   1   chr1_64661511     AOna    G    C        0      0        2 
   1   chr1_64661511     ASom    G    C        0      0        2 
   1   chr1_64661511     HCab    G    C        0      0        2 
   1   chr1_64661511     HPrz    G    C        0      0        2 
   1   chr1_64661511     ZBoe    G    C      0.5      1        2 
   1   chr1_64661511     ZGre    G    C        0      0        2 
   1   chr1_64661511     ZHar    G    C        0      0        2 
   1   chr1_64661511   Sample    G    C        0      0        2 
   1   chr1_64673425     AAsi    A    C        0      0        2 
   1   chr1_64673425     AKia    A    C        0      0        2 
   1   chr1_64673425     AOna    A    C        0      0        2 
   1   chr1_64673425     ASom    A    C        0      0        2 
   1   chr1_64673425     HCab    A    C        1      2        2 
   1   chr1_64673425     HPrz    A    C        1      2        2 
   1   chr1_64673425     ZBoe    A    C        0      0        2 
   1   chr1_64673425     ZGre    A    C        0      0        2 
   1   chr1_64673425     ZHar    A    C        0      0        2 
   1   chr1_64673425   Sample    A    C        0      0        2 
   1   chr1_64676536     AAsi    G    C        0      0        2 
   1   chr1_64676536     AKia    G    C        0      0        2 
   1   chr1_64676536     AOna    G    C        0      0        2 
   1   chr1_64676536     ASom    G    C        0      0        2 
   1   chr1_64676536     HCab    G    C        1      2        2 
   1   chr1_64676536     HPrz    G    C        1      2        2 
   1   chr1_64676536     ZBoe    G    C        0      0        2 
   1   chr1_64676536     ZGre    G    C        0      0        2 
   1   chr1_64676536     ZHar    G    C        0      0        2 
   1   chr1_64676536   Sample    G    C        0      0        2 
   1   chr1_64679078     AAsi    A    C        0      0        2 
   1   chr1_64679078     AKia    A    C      0.5      1        2 
   1   chr1_64679078     AOna    A    C        0      0        2 
   1   chr1_64679078     ASom    A    C        0      0        2 
   1   chr1_64679078     HCab    A    C        0      0        2 
   1   chr1_64679078     HPrz    A    C        0      0        2 
   1   chr1_64679078     ZBoe    A    C        0      0        2 
   1   chr1_64679078     ZGre    A    C        0      0        2 
   1   chr1_64679078     ZHar    A    C        0      0        2 
   1   chr1_64679078   Sample    A    C        0      0        2 
   1   chr1_64693273     AAsi    A    C        0      0        2 
   1   chr1_64693273     AKia    A    C        0      0        2 
   1   chr1_64693273     AOna    A    C        0      0        2 
   1   chr1_64693273     ASom    A    C        0      0        2 
   1   chr1_64693273     HCab    A    C        0      0        2 
   1   chr1_64693273     HPrz    A    C        0      0        2 
   1   chr1_64693273     ZBoe    A    C      0.5      1        2 
   1   chr1_64693273     ZGre    A    C        0      0        2 
   1   chr1_64693273     ZHar    A    C        0      0        2 
   1   chr1_64693273   Sample    A    C        0      0        2 
   1   chr1_64696393     AAsi    G    C        0      0        2 
   1   chr1_64696393     AKia    G    C        1      2        2 
   1   chr1_64696393     AOna    G    C        0      0        2 
   1   chr1_64696393     ASom    G    C        0      0        2 
   1   chr1_64696393     HCab    G    C        0      0        2 
   1   chr1_64696393     HPrz    G    C        0      0        2 
   1   chr1_64696393     ZBoe    G    C        0      0        2 
   1   chr1_64696393     ZGre    G    C        0      0        2 
   1   chr1_64696393     ZHar    G    C        0      0        2 
   1   chr1_64696393   Sample    G    C        0      0        2 
   1   chr1_64704970     AAsi    G    C      0.5      1        2 
   1   chr1_64704970     AKia    G    C        0      0        2 
   1   chr1_64704970     AOna    G    C        0      0        2 
   1   chr1_64704970     ASom    G    C        1      2        2 
   1   chr1_64704970     HCab    G    C        0      0        2 
   1   chr1_64704970     HPrz    G    C        0      0        2 
   1   chr1_64704970     ZBoe    G    C        0      0        2 
   1   chr1_64704970     ZGre    G    C        0      0        2 
   1   chr1_64704970     ZHar    G    C        0      0        2 
   1   chr1_64704970   Sample    G    C        0      0        2 
   1   chr1_64715543     AAsi    A    C        0      0        2 
   1   chr1_64715543     AKia    A    C        0      0        2 
   1   chr1_64715543     AOna    A    C        0      0        2 
   1   chr1_64715543     ASom    A    C        1      2        2 
   1   chr1_64715543     HCab    A    C        0      0        2 
   1   chr1_64715543     HPrz    A    C        0      0        2 
   1   chr1_64715543     ZBoe    A    C        0      0        2 
   1   chr1_64715543     ZGre    A    C        0      0        2 
   1   chr1_64715543     ZHar    A    C        0      0        2 
   1   chr1_64715543   Sample    A    C        0      0        2 
   1   chr1_64715649     AAsi    A    T        0      0        2 
   1   chr1_64715649     AKia    A    T        0      0        2 
   1   chr1_64715649     AOna    A    T        0      0        2 
   1   chr1_64715649     ASom    A    T        0      0        2 
   1   chr1_64715649     HCab    A    T        0      0        2 
   1   chr1_64715649     HPrz    A    T        0      0        2 
   1   chr1_64715649     ZBoe    A    T        0      0        2 
   1   chr1_64715649     ZGre    A    T        0      0        2 
   1   chr1_64715649     ZHar    A    T        1      2        2 
   1   chr1_64715649   Sample    A    T        0      0        2 
   1   chr1_64720106     AAsi    T    A        0      0        2 
   1   chr1_64720106     AKia    T    A        0      0        2 
   1   chr1_64720106     AOna    T    A        0      0        2 
   1   chr1_64720106     ASom    T    A        0      0        2 
   1   chr1_64720106     HCab    T    A        1      2        2 
   1   chr1_64720106     HPrz    T    A        1      2        2 
   1   chr1_64720106     ZBoe    T    A        0      0        2 
   1   chr1_64720106     ZGre    T    A        0      0        2 
   1   chr1_64720106     ZHar    T    A        0      0        2 
   1   chr1_64720106   Sample    T    A        0      0        2 
   1   chr1_64747071     AAsi    G    C        0      0        2 
   1   chr1_64747071     AKia    G    C        0      0        2 
   1   chr1_64747071     AOna    G    C        0      0        2 
   1   chr1_64747071     ASom    G    C        0      0        2 
   1   chr1_64747071     HCab    G    C        0      0        2 
   1   chr1_64747071     HPrz    G    C        0      0        2 
   1   chr1_64747071     ZBoe    G    C      0.5      1        2 
   1   chr1_64747071     ZGre    G    C        0      0        2 
   1   chr1_64747071     ZHar    G    C        0      0        2 
   1   chr1_64747071   Sample    G    C        0      0        2 
   1   chr1_64752848     AAsi    C    G        0      0        2 
   1   chr1_64752848     AKia    C    G        0      0        2 
   1   chr1_64752848     AOna    C    G        0      0        2 
   1   chr1_64752848     ASom    C    G        0      0        2 
   1   chr1_64752848     HCab    C    G        1      2        2 
   1   chr1_64752848     HPrz    C    G        1      2        2 
   1   chr1_64752848     ZBoe    C    G        0      0        2 
   1   chr1_64752848     ZGre    C    G        0      0        2 
   1   chr1_64752848     ZHar    C    G        0      0        2 
   1   chr1_64752848   Sample    C    G        0      0        2 
   1   chr1_64763645     AAsi    T    A        0      0        2 
   1   chr1_64763645     AKia    T    A        0      0        2 
   1   chr1_64763645     AOna    T    A        0      0        2 
   1   chr1_64763645     ASom    T    A        0      0        2 
   1   chr1_64763645     HCab    T    A        1      2        2 
   1   chr1_64763645     HPrz    T    A        1      2        2 
   1   chr1_64763645     ZBoe    T    A        0      0        2 
   1   chr1_64763645     ZGre    T    A        0      0        2 
   1   chr1_64763645     ZHar    T    A        0      0        2 
   1   chr1_64763645   Sample    T    A        0      0        2 
   1   chr1_64772197     AAsi    A    C        0      0        2 
   1   chr1_64772197     AKia    A    C        0      0        2 
   1   chr1_64772197     AOna    A    C        0      0        2 
   1   chr1_64772197     ASom    A    C        0      0        2 
   1   chr1_64772197     HCab    A    C        0      0        2 
   1   chr1_64772197     HPrz    A    C        0      0        2 
   1   chr1_64772197     ZBoe    A    C        0      0        2 
   1   chr1_64772197     ZGre    A    C        0      0        2 
   1   chr1_64772197     ZHar    A    C        1      2        2 
   1   chr1_64772197   Sample    A    C        0      0        2 
   1   chr1_64773557     AAsi    A    C        0      0        2 
   1   chr1_64773557     AKia    A    C        0      0        2 
   1   chr1_64773557     AOna    A    C        0      0        2 
   1   chr1_64773557     ASom    A    C        0      0        2 
   1   chr1_64773557     HCab    A    C        1      2        2 
   1   chr1_64773557     HPrz    A    C        1      2        2 
   1   chr1_64773557     ZBoe    A    C        0      0        2 
   1   chr1_64773557     ZGre    A    C        0      0        2 
   1   chr1_64773557     ZHar    A    C        0      0        2 
   1   chr1_64773557   Sample    A    C        0      0        2 
   1   chr1_64776679     AAsi    C    G        0      0        2 
   1   chr1_64776679     AKia    C    G        0      0        2 
   1   chr1_64776679     AOna    C    G        0      0        2 
   1   chr1_64776679     ASom    C    G        0      0        2 
   1   chr1_64776679     HCab    C    G        1      2        2 
   1   chr1_64776679     HPrz    C    G        1      2        2 
   1   chr1_64776679     ZBoe    C    G        0      0        2 
   1   chr1_64776679     ZGre    C    G        0      0        2 
   1   chr1_64776679     ZHar    C    G        0      0        2 
   1   chr1_64776679   Sample    C    G        0      0        2 
   1   chr1_64795712     AAsi    G    C        0      0        2 
   1   chr1_64795712     AKia    G    C        1      2        2 
   1   chr1_64795712     AOna    G    C        1      2        2 
   1   chr1_64795712     ASom    G    C        0      0        2 
   1   chr1_64795712     HCab    G    C        0      0        2 
   1   chr1_64795712     HPrz    G    C        0      0        2 
   1   chr1_64795712     ZBoe    G    C        0      0        2 
   1   chr1_64795712     ZGre    G    C        0      0        2 
   1   chr1_64795712     ZHar    G    C        0      0        2 
   1   chr1_64795712   Sample    G    C        0      0        2 
   1   chr1_64803620     AAsi    C    A        0      0        2 
   1   chr1_64803620     AKia    C    A        0      0        2 
   1   chr1_64803620     AOna    C    A        0      0        2 
   1   chr1_64803620     ASom    C    A        0      0        2 
   1   chr1_64803620     HCab    C    A        1      2        2 
   1   chr1_64803620     HPrz    C    A        1      2        2 
   1   chr1_64803620     ZBoe    C    A        0      0        2 
   1   chr1_64803620     ZGre    C    A        0      0        2 
   1   chr1_64803620     ZHar    C    A        0      0        2 
   1   chr1_64803620   Sample    C    A        0      0        2 
   1   chr1_64814063     AAsi    A    C        0      0        2 
   1   chr1_64814063     AKia    A    C        0      0        2 
   1   chr1_64814063     AOna    A    C        0      0        2 
   1   chr1_64814063     ASom    A    C        0      0        2 
   1   chr1_64814063     HCab    A    C        1      2        2 
   1   chr1_64814063     HPrz    A    C        1      2        2 
   1   chr1_64814063     ZBoe    A    C      0.5      1        2 
   1   chr1_64814063     ZGre    A    C        0      0        2 
   1   chr1_64814063     ZHar    A    C        0      0        2 
   1   chr1_64814063   Sample    A    C        0      0        2 
   1   chr1_64823395     AAsi    C    A        0      0        2 
   1   chr1_64823395     AKia    C    A        0      0        2 
   1   chr1_64823395     AOna    C    A        0      0        2 
   1   chr1_64823395     ASom    C    A        0      0        2 
   1   chr1_64823395     HCab    C    A        0      0        2 
   1   chr1_64823395     HPrz    C    A        0      0        2 
   1   chr1_64823395     ZBoe    C    A        1      2        2 
   1   chr1_64823395     ZGre    C    A        0      0        2 
   1   chr1_64823395     ZHar    C    A        0      0        2 
   1   chr1_64823395   Sample    C    A        0      0        2 
   1   chr1_64850922     AAsi    T    G        0      0        2 
   1   chr1_64850922     AKia    T    G        1      2        2 
   1   chr1_64850922     AOna    T    G        1      2        2 
   1   chr1_64850922     ASom    T    G        0      0        2 
   1   chr1_64850922     HCab    T    G        0      0        2 
   1   chr1_64850922     HPrz    T    G        0      0        2 
   1   chr1_64850922     ZBoe    T    G        0      0        2 
   1   chr1_64850922     ZGre    T    G        0      0        2 
   1   chr1_64850922     ZHar    T    G        0      0        2 
   1   chr1_64850922   Sample    T    G        0      0        2 
   1   chr1_64858326     AAsi    C    G        0      0        2 
   1   chr1_64858326     AKia    C    G        0      0        2 
   1   chr1_64858326     AOna    C    G        1      2        2 
   1   chr1_64858326     ASom    C    G        0      0        2 
   1   chr1_64858326     HCab    C    G        0      0        2 
   1   chr1_64858326     HPrz    C    G        0      0        2 
   1   chr1_64858326     ZBoe    C    G        0      0        2 
   1   chr1_64858326     ZGre    C    G        0      0        2 
   1   chr1_64858326     ZHar    C    G        0      0        2 
   1   chr1_64858326   Sample    C    G        0      0        2 
   1   chr1_64866379     AAsi    G    C        0      0        2 
   1   chr1_64866379     AKia    G    C        0      0        2 
   1   chr1_64866379     AOna    G    C        0      0        2 
   1   chr1_64866379     ASom    G    C        0      0        2 
   1   chr1_64866379     HCab    G    C        0      0        2 
   1   chr1_64866379     HPrz    G    C        0      0        2 
   1   chr1_64866379     ZBoe    G    C        1      2        2 
   1   chr1_64866379     ZGre    G    C        0      0        2 
   1   chr1_64866379     ZHar    G    C        1      2        2 
   1   chr1_64866379   Sample    G    C        0      0        2 
   1   chr1_64876595     AAsi    G    C        0      0        2 
   1   chr1_64876595     AKia    G    C        0      0        2 
   1   chr1_64876595     AOna    G    C        0      0        2 
   1   chr1_64876595     ASom    G    C        1      2        2 
   1   chr1_64876595     HCab    G    C        0      0        2 
   1   chr1_64876595     HPrz    G    C        0      0        2 
   1   chr1_64876595     ZBoe    G    C        0      0        2 
   1   chr1_64876595     ZGre    G    C        0      0        2 
   1   chr1_64876595     ZHar    G    C        0      0        2 
   1   chr1_64876595   Sample    G    C        0      0        2 
   1   chr1_64909756     AAsi    C    A        0      0        2 
   1   chr1_64909756     AKia    C    A        0      0        2 
   1   chr1_64909756     AOna    C    A        0      0        2 
   1   chr1_64909756     ASom    C    A        0      0        2 
   1   chr1_64909756     HCab    C    A        1      2        2 
   1   chr1_64909756     HPrz    C    A        1      2        2 
   1   chr1_64909756     ZBoe    C    A        0      0        2 
   1   chr1_64909756     ZGre    C    A        0      0        2 
   1   chr1_64909756     ZHar    C    A        0      0        2 
   1   chr1_64909756   Sample    C    A        0      0        2 
   1   chr1_64913149     AAsi    G    C        0      0        2 
   1   chr1_64913149     AKia    G    C        0      0        2 
   1   chr1_64913149     AOna    G    C        0      0        2 
   1   chr1_64913149     ASom    G    C        0      0        2 
   1   chr1_64913149     HCab    G    C        1      2        2 
   1   chr1_64913149     HPrz    G    C        1      2        2 
   1   chr1_64913149     ZBoe    G    C        0      0        2 
   1   chr1_64913149     ZGre    G    C        0      0        2 
   1   chr1_64913149     ZHar    G    C        0      0        2 
   1   chr1_64913149   Sample    G    C        0      0        2 
   1   chr1_64928411     AAsi    A    C        0      0        2 
   1   chr1_64928411     AKia    A    C        0      0        2 
   1   chr1_64928411     AOna    A    C        0      0        2 
   1   chr1_64928411     ASom    A    C        0      0        2 
   1   chr1_64928411     HCab    A    C        1      2        2 
   1   chr1_64928411     HPrz    A    C        1      2        2 
   1   chr1_64928411     ZBoe    A    C        0      0        2 
   1   chr1_64928411     ZGre    A    C        0      0        2 
   1   chr1_64928411     ZHar    A    C        0      0        2 
   1   chr1_64928411   Sample    A    C        0      0        2 
   1   chr1_64942119     AAsi    T    A        0      0        2 
   1   chr1_64942119     AKia    T    A      0.5      1        2 
   1   chr1_64942119     AOna    T    A        0      0        2 
   1   chr1_64942119     ASom    T    A        0      0        2 
   1   chr1_64942119     HCab    T    A        0      0        2 
   1   chr1_64942119     HPrz    T    A        0      0        2 
   1   chr1_64942119     ZBoe    T    A        0      0        2 
   1   chr1_64942119     ZGre    T    A        0      0        2 
   1   chr1_64942119     ZHar    T    A        0      0        2 
   1   chr1_64942119   Sample    T    A        0      0        2 
   1   chr1_64948333     AAsi    T    G        0      0        2 
   1   chr1_64948333     AKia    T    G        0      0        2 
   1   chr1_64948333     AOna    T    G        0      0        2 
   1   chr1_64948333     ASom    T    G        0      0        2 
   1   chr1_64948333     HCab    T    G        1      2        2 
   1   chr1_64948333     HPrz    T    G        0      0        2 
   1   chr1_64948333     ZBoe    T    G        0      0        2 
   1   chr1_64948333     ZGre    T    G        0      0        2 
   1   chr1_64948333     ZHar    T    G        0      0        2 
   1   chr1_64948333   Sample    T    G        0      0        2 
   1   chr1_64951148     AAsi    T    A        0      0        2 
   1   chr1_64951148     AKia    T    A        0      0        2 
   1   chr1_64951148     AOna    T    A        0      0        2 
   1   chr1_64951148     ASom    T    A        0      0        2 
   1   chr1_64951148     HCab    T    A        0      0        2 
   1   chr1_64951148     HPrz    T    A        0      0        2 
   1   chr1_64951148     ZBoe    T    A      0.5      1        2 
   1   chr1_64951148     ZGre    T    A        0      0        2 
   1   chr1_64951148     ZHar    T    A        0      0        2 
   1   chr1_64951148   Sample    T    A        0      0        2 
   1   chr1_64992673     AAsi    A    T        0      0        2 
   1   chr1_64992673     AKia    A    T        0      0        2 
   1   chr1_64992673     AOna    A    T        0      0        2 
   1   chr1_64992673     ASom    A    T        0      0        2 
   1   chr1_64992673     HCab    A    T        1      2        2 
   1   chr1_64992673     HPrz    A    T        0      0        2 
   1   chr1_64992673     ZBoe    A    T        0      0        2 
   1   chr1_64992673     ZGre    A    T        0      0        2 
   1   chr1_64992673     ZHar    A    T        0      0        2 
   1   chr1_64992673   Sample    A    T        0      0        2 
   1   chr1_64996041     AAsi    A    C        0      0        2 
   1   chr1_64996041     AKia    A    C      0.5      1        2 
   1   chr1_64996041     AOna    A    C        0      0        2 
   1   chr1_64996041     ASom    A    C        0      0        2 
   1   chr1_64996041     HCab    A    C        0      0        2 
   1   chr1_64996041     HPrz    A    C        0      0        2 
   1   chr1_64996041     ZBoe    A    C        0      0        2 
   1   chr1_64996041     ZGre    A    C        0      0        2 
   1   chr1_64996041     ZHar    A    C        0      0        2 
   1   chr1_64996041   Sample    A    C        0      0        2 
   1   chr1_65004980     AAsi    G    T        0      0        2 
   1   chr1_65004980     AKia    G    T        0      0        2 
   1   chr1_65004980     AOna    G    T        0      0        2 
   1   chr1_65004980     ASom    G    T        0      0        2 
   1   chr1_65004980     HCab    G    T        0      0        2 
   1   chr1_65004980     HPrz    G    T        0      0        2 
   1   chr1_65004980     ZBoe    G    T        1      2        2 
   1   chr1_65004980     ZGre    G    T        0      0        2 
   1   chr1_65004980     ZHar    G    T        0      0        2 
   1   chr1_65004980   Sample    G    T        0      0        2 
   1   chr1_65033172     AAsi    A    C        0      0        2 
   1   chr1_65033172     AKia    A    C        1      2        2 
   1   chr1_65033172     AOna    A    C        1      2        2 
   1   chr1_65033172     ASom    A    C        0      0        2 
   1   chr1_65033172     HCab    A    C        0      0        2 
   1   chr1_65033172     HPrz    A    C        0      0        2 
   1   chr1_65033172     ZBoe    A    C        0      0        2 
   1   chr1_65033172     ZGre    A    C        0      0        2 
   1   chr1_65033172     ZHar    A    C        0      0        2 
   1   chr1_65033172   Sample    A    C        0      0        2 
   1   chr1_65063508     AAsi    G    C        0      0        2 
   1   chr1_65063508     AKia    G    C        1      2        2 
   1   chr1_65063508     AOna    G    C        0      0        2 
   1   chr1_65063508     ASom    G    C        0      0        2 
   1   chr1_65063508     HCab    G    C        0      0        2 
   1   chr1_65063508     HPrz    G    C        0      0        2 
   1   chr1_65063508     ZBoe    G    C        0      0        2 
   1   chr1_65063508     ZGre    G    C        0      0        2 
   1   chr1_65063508     ZHar    G    C        0      0        2 
   1   chr1_65063508   Sample    G    C        0      0        2 
   1   chr1_65079696     AAsi    C    A        0      0        2 
   1   chr1_65079696     AKia    C    A        0      0        2 
   1   chr1_65079696     AOna    C    A        0      0        2 
   1   chr1_65079696     ASom    C    A        0      0        2 
   1   chr1_65079696     HCab    C    A        0      0        2 
   1   chr1_65079696     HPrz    C    A      0.5      1        2 
   1   chr1_65079696     ZBoe    C    A        0      0        2 
   1   chr1_65079696     ZGre    C    A        0      0        2 
   1   chr1_65079696     ZHar    C    A        0      0        2 
   1   chr1_65079696   Sample    C    A        0      0        2 
   1   chr1_65089611     AAsi    T    A        0      0        2 
   1   chr1_65089611     AKia    T    A        1      2        2 
   1   chr1_65089611     AOna    T    A        0      0        2 
   1   chr1_65089611     ASom    T    A        0      0        2 
   1   chr1_65089611     HCab    T    A        0      0        2 
   1   chr1_65089611     HPrz    T    A        0      0        2 
   1   chr1_65089611     ZBoe    T    A        0      0        2 
   1   chr1_65089611     ZGre    T    A        0      0        2 
   1   chr1_65089611     ZHar    T    A        0      0        2 
   1   chr1_65089611   Sample    T    A        0      0        2 
   1   chr1_65111145     AAsi    G    C        0      0        2 
   1   chr1_65111145     AKia    G    C        0      0        2 
   1   chr1_65111145     AOna    G    C        0      0        2 
   1   chr1_65111145     ASom    G    C        0      0        2 
   1   chr1_65111145     HCab    G    C        0      0        2 
   1   chr1_65111145     HPrz    G    C        0      0        2 
   1   chr1_65111145     ZBoe    G    C        0      0        2 
   1   chr1_65111145     ZGre    G    C        0      0        2 
   1   chr1_65111145     ZHar    G    C        1      2        2 
   1   chr1_65111145   Sample    G    C        0      0        2 
   1   chr1_65122957     AAsi    G    C        0      0        2 
   1   chr1_65122957     AKia    G    C        0      0        2 
   1   chr1_65122957     AOna    G    C        0      0        2 
   1   chr1_65122957     ASom    G    C        0      0        2 
   1   chr1_65122957     HCab    G    C        1      2        2 
   1   chr1_65122957     HPrz    G    C        1      2        2 
   1   chr1_65122957     ZBoe    G    C        0      0        2 
   1   chr1_65122957     ZGre    G    C        0      0        2 
   1   chr1_65122957     ZHar    G    C        0      0        2 
   1   chr1_65122957   Sample    G    C        0      0        2 
   1   chr1_65126334     AAsi    G    C        1      2        2 
   1   chr1_65126334     AKia    G    C        0      0        2 
   1   chr1_65126334     AOna    G    C        0      0        2 
   1   chr1_65126334     ASom    G    C        1      2        2 
   1   chr1_65126334     HCab    G    C        0      0        2 
   1   chr1_65126334     HPrz    G    C        0      0        2 
   1   chr1_65126334     ZBoe    G    C        0      0        2 
   1   chr1_65126334     ZGre    G    C        0      0        2 
   1   chr1_65126334     ZHar    G    C        0      0        2 
   1   chr1_65126334   Sample    G    C        1      2        2 
   1   chr1_65132044     AAsi    C    G        0      0        2 
   1   chr1_65132044     AKia    C    G        0      0        2 
   1   chr1_65132044     AOna    C    G        0      0        2 
   1   chr1_65132044     ASom    C    G        0      0        2 
   1   chr1_65132044     HCab    C    G        1      2        2 
   1   chr1_65132044     HPrz    C    G        1      2        2 
   1   chr1_65132044     ZBoe    C    G        0      0        2 
   1   chr1_65132044     ZGre    C    G        0      0        2 
   1   chr1_65132044     ZHar    C    G        0      0        2 
   1   chr1_65132044   Sample    C    G        0      0        2 
   1   chr1_65195911     AAsi    G    C        0      0        2 
   1   chr1_65195911     AKia    G    C        0      0        2 
   1   chr1_65195911     AOna    G    C        0      0        2 
   1   chr1_65195911     ASom    G    C        0      0        2 
   1   chr1_65195911     HCab    G    C        0      0        2 
   1   chr1_65195911     HPrz    G    C        0      0        2 
   1   chr1_65195911     ZBoe    G    C        1      2        2 
   1   chr1_65195911     ZGre    G    C        0      0        2 
   1   chr1_65195911     ZHar    G    C        1      2        2 
   1   chr1_65195911   Sample    G    C        0      0        2 
   1   chr1_65202265     AAsi    G    C        0      0        2 
   1   chr1_65202265     AKia    G    C        0      0        2 
   1   chr1_65202265     AOna    G    C        1      2        2 
   1   chr1_65202265     ASom    G    C        0      0        2 
   1   chr1_65202265     HCab    G    C        0      0        2 
   1   chr1_65202265     HPrz    G    C        0      0        2 
   1   chr1_65202265     ZBoe    G    C        0      0        2 
   1   chr1_65202265     ZGre    G    C        0      0        2 
   1   chr1_65202265     ZHar    G    C        0      0        2 
   1   chr1_65202265   Sample    G    C        0      0        2 
   1   chr1_65211399     AAsi    T    A        0      0        2 
   1   chr1_65211399     AKia    T    A        1      2        2 
   1   chr1_65211399     AOna    T    A        0      0        2 
   1   chr1_65211399     ASom    T    A        0      0        2 
   1   chr1_65211399     HCab    T    A        0      0        2 
   1   chr1_65211399     HPrz    T    A        0      0        2 
   1   chr1_65211399     ZBoe    T    A        0      0        2 
   1   chr1_65211399     ZGre    T    A        0      0        2 
   1   chr1_65211399     ZHar    T    A        0      0        2 
   1   chr1_65211399   Sample    T    A        0      0        2 
   1   chr1_65212997     AAsi    T    G        0      0        2 
   1   chr1_65212997     AKia    T    G        0      0        2 
   1   chr1_65212997     AOna    T    G        0      0        2 
   1   chr1_65212997     ASom    T    G        0      0        2 
   1   chr1_65212997     HCab    T    G        0      0        2 
   1   chr1_65212997     HPrz    T    G      0.5      1        2 
   1   chr1_65212997     ZBoe    T    G        0      0        2 
   1   chr1_65212997     ZGre    T    G        0      0        2 
   1   chr1_65212997     ZHar    T    G        0      0        2 
   1   chr1_65212997   Sample    T    G        0      0        2 
   1   chr1_65253073     AAsi    C    A        0      0        2 
   1   chr1_65253073     AKia    C    A        0      0        2 
   1   chr1_65253073     AOna    C    A        0      0        2 
   1   chr1_65253073     ASom    C    A        0      0        2 
   1   chr1_65253073     HCab    C    A        0      0        2 
   1   chr1_65253073     HPrz    C    A        0      0        2 
   1   chr1_65253073     ZBoe    C    A        1      2        2 
   1   chr1_65253073     ZGre    C    A        1      2        2 
   1   chr1_65253073     ZHar    C    A        0      0        2 
   1   chr1_65253073   Sample    C    A        0      0        2 
   1   chr1_65303493     AAsi    G    T        0      0        2 
   1   chr1_65303493     AKia    G    T        0      0        2 
   1   chr1_65303493     AOna    G    T        0      0        2 
   1   chr1_65303493     ASom    G    T        0      0        2 
   1   chr1_65303493     HCab    G    T        0      0        2 
   1   chr1_65303493     HPrz    G    T        0      0        2 
   1   chr1_65303493     ZBoe    G    T        0      0        2 
   1   chr1_65303493     ZGre    G    T        1      2        2 
   1   chr1_65303493     ZHar    G    T        0      0        2 
   1   chr1_65303493   Sample    G    T        0      0        2 
   1   chr1_65305072     AAsi    G    C        0      0        2 
   1   chr1_65305072     AKia    G    C        0      0        2 
   1   chr1_65305072     AOna    G    C        0      0        2 
   1   chr1_65305072     ASom    G    C        0      0        2 
   1   chr1_65305072     HCab    G    C        1      2        2 
   1   chr1_65305072     HPrz    G    C        0      0        2 
   1   chr1_65305072     ZBoe    G    C        0      0        2 
   1   chr1_65305072     ZGre    G    C        0      0        2 
   1   chr1_65305072     ZHar    G    C        0      0        2 
   1   chr1_65305072   Sample    G    C        0      0        2 
   1   chr1_65308071     AAsi    T    G        0      0        2 
   1   chr1_65308071     AKia    T    G        0      0        2 
   1   chr1_65308071     AOna    T    G        0      0        2 
   1   chr1_65308071     ASom    T    G        1      2        2 
   1   chr1_65308071     HCab    T    G        0      0        2 
   1   chr1_65308071     HPrz    T    G        0      0        2 
   1   chr1_65308071     ZBoe    T    G        0      0        2 
   1   chr1_65308071     ZGre    T    G        0      0        2 
   1   chr1_65308071     ZHar    T    G        0      0        2 
   1   chr1_65308071   Sample    T    G        0      0        2 
   1   chr1_65351884     AAsi    A    T        0      0        2 
   1   chr1_65351884     AKia    A    T        0      0        2 
   1   chr1_65351884     AOna    A    T        0      0        2 
   1   chr1_65351884     ASom    A    T        0      0        2 
   1   chr1_65351884     HCab    A    T        1      2        2 
   1   chr1_65351884     HPrz    A    T        1      2        2 
   1   chr1_65351884     ZBoe    A    T        0      0        2 
   1   chr1_65351884     ZGre    A    T        0      0        2 
   1   chr1_65351884     ZHar    A    T        0      0        2 
   1   chr1_65351884   Sample    A    T        0      0        2 
   1   chr1_65358484     AAsi    T    A        0      0        2 
   1   chr1_65358484     AKia    T    A        0      0        2 
   1   chr1_65358484     AOna    T    A        0      0        2 
   1   chr1_65358484     ASom    T    A      0.5      1        2 
   1   chr1_65358484     HCab    T    A        0      0        2 
   1   chr1_65358484     HPrz    T    A        0      0        2 
   1   chr1_65358484     ZBoe    T    A        0      0        2 
   1   chr1_65358484     ZGre    T    A        0      0        2 
   1   chr1_65358484     ZHar    T    A        0      0        2 
   1   chr1_65358484   Sample    T    A        0      0        2 
   1   chr1_65359917     AAsi    T    G        0      0        2 
   1   chr1_65359917     AKia    T    G        0      0        2 
   1   chr1_65359917     AOna    T    G      0.5      1        2 
   1   chr1_65359917     ASom    T    G        0      0        2 
   1   chr1_65359917     HCab    T    G        0      0        2 
   1   chr1_65359917     HPrz    T    G        0      0        2 
   1   chr1_65359917     ZBoe    T    G        0      0        2 
   1   chr1_65359917     ZGre    T    G        0      0        2 
   1   chr1_65359917     ZHar    T    G        0      0        2 
   1   chr1_65359917   Sample    T    G        0      0        2 
   1   chr1_65365577     AAsi    C    A        0      0        2 
   1   chr1_65365577     AKia    C    A        0      0        2 
   1   chr1_65365577     AOna    C    A        0      0        2 
   1   chr1_65365577     ASom    C    A        0      0        2 
   1   chr1_65365577     HCab    C    A        0      0        2 
   1   chr1_65365577     HPrz    C    A        0      0        2 
   1   chr1_65365577     ZBoe    C    A        0      0        2 
   1   chr1_65365577     ZGre    C    A        0      0        2 
   1   chr1_65365577     ZHar    C    A        1      2        2 
   1   chr1_65365577   Sample    C    A        0      0        2 
   1   chr1_65369258     AAsi    C    A        0      0        2 
   1   chr1_65369258     AKia    C    A        0      0        2 
   1   chr1_65369258     AOna    C    A        0      0        2 
   1   chr1_65369258     ASom    C    A        0      0        2 
   1   chr1_65369258     HCab    C    A        1      2        2 
   1   chr1_65369258     HPrz    C    A        1      2        2 
   1   chr1_65369258     ZBoe    C    A        0      0        2 
   1   chr1_65369258     ZGre    C    A        0      0        2 
   1   chr1_65369258     ZHar    C    A        0      0        2 
   1   chr1_65369258   Sample    C    A        0      0        2 
   1   chr1_65370584     AAsi    C    G        0      0        2 
   1   chr1_65370584     AKia    C    G        0      0        2 
   1   chr1_65370584     AOna    C    G        0      0        2 
   1   chr1_65370584     ASom    C    G      0.5      1        2 
   1   chr1_65370584     HCab    C    G        0      0        2 
   1   chr1_65370584     HPrz    C    G        0      0        2 
   1   chr1_65370584     ZBoe    C    G        0      0        2 
   1   chr1_65370584     ZGre    C    G        0      0        2 
   1   chr1_65370584     ZHar    C    G        0      0        2 
   1   chr1_65370584   Sample    C    G        0      0        2 
   1   chr1_65399859     AAsi    C    G        0      0        2 
   1   chr1_65399859     AKia    C    G        0      0        2 
   1   chr1_65399859     AOna    C    G        1      2        2 
   1   chr1_65399859     ASom    C    G        0      0        2 
   1   chr1_65399859     HCab    C    G        0      0        2 
   1   chr1_65399859     HPrz    C    G        0      0        2 
   1   chr1_65399859     ZBoe    C    G        0      0        2 
   1   chr1_65399859     ZGre    C    G        0      0        2 
   1   chr1_65399859     ZHar    C    G        0      0        2 
   1   chr1_65399859   Sample    C    G        0      0        2 
   1   chr1_65403877     AAsi    C    G        0      0        2 
   1   chr1_65403877     AKia    C    G        0      0        2 
   1   chr1_65403877     AOna    C    G        0      0        2 
   1   chr1_65403877     ASom    C    G        0      0        2 
   1   chr1_65403877     HCab    C    G        1      2        2 
   1   chr1_65403877     HPrz    C    G        1      2        2 
   1   chr1_65403877     ZBoe    C    G        0      0        2 
   1   chr1_65403877     ZGre    C    G        0      0        2 
   1   chr1_65403877     ZHar    C    G        0      0        2 
   1   chr1_65403877   Sample    C    G        0      0        2 
   1   chr1_65403996     AAsi    C    G        0      0        2 
   1   chr1_65403996     AKia    C    G        0      0        2 
   1   chr1_65403996     AOna    C    G        0      0        2 
   1   chr1_65403996     ASom    C    G        0      0        2 
   1   chr1_65403996     HCab    C    G        0      0        2 
   1   chr1_65403996     HPrz    C    G        0      0        2 
   1   chr1_65403996     ZBoe    C    G        0      0        2 
   1   chr1_65403996     ZGre    C    G        0      0        2 
   1   chr1_65403996     ZHar    C    G        1      2        2 
   1   chr1_65403996   Sample    C    G        0      0        2 
   1   chr1_65404867     AAsi    T    A        0      0        2 
   1   chr1_65404867     AKia    T    A        0      0        2 
   1   chr1_65404867     AOna    T    A        0      0        2 
   1   chr1_65404867     ASom    T    A        0      0        2 
   1   chr1_65404867     HCab    T    A        0      0        2 
   1   chr1_65404867     HPrz    T    A        0      0        2 
   1   chr1_65404867     ZBoe    T    A        0      0        2 
   1   chr1_65404867     ZGre    T    A        1      2        2 
   1   chr1_65404867     ZHar    T    A        0      0        2 
   1   chr1_65404867   Sample    T    A        0      0        2 
   1   chr1_65412521     AAsi    C    A        0      0        2 
   1   chr1_65412521     AKia    C    A        0      0        2 
   1   chr1_65412521     AOna    C    A        0      0        2 
   1   chr1_65412521     ASom    C    A        0      0        2 
   1   chr1_65412521     HCab    C    A      0.5      1        2 
   1   chr1_65412521     HPrz    C    A        0      0        2 
   1   chr1_65412521     ZBoe    C    A        0      0        2 
   1   chr1_65412521     ZGre    C    A        0      0        2 
   1   chr1_65412521     ZHar    C    A        0      0        2 
   1   chr1_65412521   Sample    C    A        0      0        2 
   1   chr1_65439775     AAsi    C    G        0      0        2 
   1   chr1_65439775     AKia    C    G        0      0        2 
   1   chr1_65439775     AOna    C    G        1      2        2 
   1   chr1_65439775     ASom    C    G        0      0        2 
   1   chr1_65439775     HCab    C    G        0      0        2 
   1   chr1_65439775     HPrz    C    G        0      0        2 
   1   chr1_65439775     ZBoe    C    G        0      0        2 
   1   chr1_65439775     ZGre    C    G        0      0        2 
   1   chr1_65439775     ZHar    C    G        0      0        2 
   1   chr1_65439775   Sample    C    G        0      0        2 
   1   chr1_65461067     AAsi    G    C        0      0        2 
   1   chr1_65461067     AKia    G    C        0      0        2 
   1   chr1_65461067     AOna    G    C        0      0        2 
   1   chr1_65461067     ASom    G    C        0      0        2 
   1   chr1_65461067     HCab    G    C        1      2        2 
   1   chr1_65461067     HPrz    G    C        1      2        2 
   1   chr1_65461067     ZBoe    G    C        0      0        2 
   1   chr1_65461067     ZGre    G    C        0      0        2 
   1   chr1_65461067     ZHar    G    C        0      0        2 
   1   chr1_65461067   Sample    G    C        0      0        2 
   1   chr1_65461474     AAsi    C    G        0      0        2 
   1   chr1_65461474     AKia    C    G        0      0        2 
   1   chr1_65461474     AOna    C    G        0      0        2 
   1   chr1_65461474     ASom    C    G        0      0        2 
   1   chr1_65461474     HCab    C    G        1      2        2 
   1   chr1_65461474     HPrz    C    G        1      2        2 
   1   chr1_65461474     ZBoe    C    G        0      0        2 
   1   chr1_65461474     ZGre    C    G        0      0        2 
   1   chr1_65461474     ZHar    C    G        0      0        2 
   1   chr1_65461474   Sample    C    G        0      0        2 
   1   chr1_65477465     AAsi    T    G      0.5      1        2 
   1   chr1_65477465     AKia    T    G        0      0        2 
   1   chr1_65477465     AOna    T    G        0      0        2 
   1   chr1_65477465     ASom    T    G        0      0        2 
   1   chr1_65477465     HCab    T    G        0      0        2 
   1   chr1_65477465     HPrz    T    G        0      0        2 
   1   chr1_65477465     ZBoe    T    G        0      0        2 
   1   chr1_65477465     ZGre    T    G        0      0        2 
   1   chr1_65477465     ZHar    T    G        0      0        2 
   1   chr1_65477465   Sample    T    G        0      0        2 
   1   chr1_65516072     AAsi    T    A        0      0        2 
   1   chr1_65516072     AKia    T    A        0      0        2 
   1   chr1_65516072     AOna    T    A        0      0        2 
   1   chr1_65516072     ASom    T    A        0      0        2 
   1   chr1_65516072     HCab    T    A        1      2        2 
   1   chr1_65516072     HPrz    T    A        1      2        2 
   1   chr1_65516072     ZBoe    T    A        0      0        2 
   1   chr1_65516072     ZGre    T    A        0      0        2 
   1   chr1_65516072     ZHar    T    A        0      0        2 
   1   chr1_65516072   Sample    T    A        0      0        2 
   1   chr1_65522449     AAsi    G    C        0      0        2 
   1   chr1_65522449     AKia    G    C        0      0        2 
   1   chr1_65522449     AOna    G    C        0      0        2 
   1   chr1_65522449     ASom    G    C        0      0        2 
   1   chr1_65522449     HCab    G    C        1      2        2 
   1   chr1_65522449     HPrz    G    C        1      2        2 
   1   chr1_65522449     ZBoe    G    C        0      0        2 
   1   chr1_65522449     ZGre    G    C        0      0        2 
   1   chr1_65522449     ZHar    G    C        0      0        2 
   1   chr1_65522449   Sample    G    C        0      0        2 
   1   chr1_65525159     AAsi    G    T        1      2        2 
   1   chr1_65525159     AKia    G    T        0      0        2 
   1   chr1_65525159     AOna    G    T        0      0        2 
   1   chr1_65525159     ASom    G    T        1      2        2 
   1   chr1_65525159     HCab    G    T        0      0        2 
   1   chr1_65525159     HPrz    G    T        0      0        2 
   1   chr1_65525159     ZBoe    G    T        0      0        2 
   1   chr1_65525159     ZGre    G    T        0      0        2 
   1   chr1_65525159     ZHar    G    T        0      0        2 
   1   chr1_65525159   Sample    G    T        1      2        2 
   1   chr1_65540122     AAsi    A    C        0      0        2 
   1   chr1_65540122     AKia    A    C        0      0        2 
   1   chr1_65540122     AOna    A    C        0      0        2 
   1   chr1_65540122     ASom    A    C        0      0        2 
   1   chr1_65540122     HCab    A    C        0      0        2 
   1   chr1_65540122     HPrz    A    C        0      0        2 
   1   chr1_65540122     ZBoe    A    C        0      0        2 
   1   chr1_65540122     ZGre    A    C        0      0        2 
   1   chr1_65540122     ZHar    A    C      0.5      1        2 
   1   chr1_65540122   Sample    A    C        0      0        2 
   1   chr1_65543565     AAsi    G    T        0      0        2 
   1   chr1_65543565     AKia    G    T        0      0        2 
   1   chr1_65543565     AOna    G    T        0      0        2 
   1   chr1_65543565     ASom    G    T        0      0        2 
   1   chr1_65543565     HCab    G    T        0      0        2 
   1   chr1_65543565     HPrz    G    T        0      0        2 
   1   chr1_65543565     ZBoe    G    T        0      0        2 
   1   chr1_65543565     ZGre    G    T        1      2        2 
   1   chr1_65543565     ZHar    G    T        0      0        2 
   1   chr1_65543565   Sample    G    T        0      0        2 
   1   chr1_65551552     AAsi    G    C        0      0        2 
   1   chr1_65551552     AKia    G    C        0      0        2 
   1   chr1_65551552     AOna    G    C        1      2        2 
   1   chr1_65551552     ASom    G    C        0      0        2 
   1   chr1_65551552     HCab    G    C        0      0        2 
   1   chr1_65551552     HPrz    G    C        0      0        2 
   1   chr1_65551552     ZBoe    G    C        0      0        2 
   1   chr1_65551552     ZGre    G    C        0      0        2 
   1   chr1_65551552     ZHar    G    C        0      0        2 
   1   chr1_65551552   Sample    G    C        0      0        2 
   1   chr1_65555923     AAsi    A    T        0      0        2 
   1   chr1_65555923     AKia    A    T        0      0        2 
   1   chr1_65555923     AOna    A    T        0      0        2 
   1   chr1_65555923     ASom    A    T        0      0        2 
   1   chr1_65555923     HCab    A    T        0      0        2 
   1   chr1_65555923     HPrz    A    T      0.5      1        2 
   1   chr1_65555923     ZBoe    A    T        0      0        2 
   1   chr1_65555923     ZGre    A    T        0      0        2 
   1   chr1_65555923     ZHar    A    T        0      0        2 
   1   chr1_65555923   Sample    A    T        0      0        2 
   1   chr1_65560650     AAsi    G    C        0      0        2 
   1   chr1_65560650     AKia    G    C        0      0        2 
   1   chr1_65560650     AOna    G    C        0      0        2 
   1   chr1_65560650     ASom    G    C        0      0        2 
   1   chr1_65560650     HCab    G    C        0      0        2 
   1   chr1_65560650     HPrz    G    C        0      0        2 
   1   chr1_65560650     ZBoe    G    C        1      2        2 
   1   chr1_65560650     ZGre    G    C        1      2        2 
   1   chr1_65560650     ZHar    G    C        1      2        2 
   1   chr1_65560650   Sample    G    C        0      0        2 
   1   chr1_65585127     AAsi    A    C        0      0        2 
   1   chr1_65585127     AKia    A    C        1      2        2 
   1   chr1_65585127     AOna    A    C        0      0        2 
   1   chr1_65585127     ASom    A    C        0      0        2 
   1   chr1_65585127     HCab    A    C        0      0        2 
   1   chr1_65585127     HPrz    A    C        0      0        2 
   1   chr1_65585127     ZBoe    A    C        0      0        2 
   1   chr1_65585127     ZGre    A    C        0      0        2 
   1   chr1_65585127     ZHar    A    C        0      0        2 
   1   chr1_65585127   Sample    A    C        0      0        2 
   1   chr1_65594725     AAsi    C    G        0      0        2 
   1   chr1_65594725     AKia    C    G        0      0        2 
   1   chr1_65594725     AOna    C    G        0      0        2 
   1   chr1_65594725     ASom    C    G        0      0        2 
   1   chr1_65594725     HCab    C    G        0      0        2 
   1   chr1_65594725     HPrz    C    G        0      0        2 
   1   chr1_65594725     ZBoe    C    G        0      0        2 
   1   chr1_65594725     ZGre    C    G      0.5      1        2 
   1   chr1_65594725     ZHar    C    G        0      0        2 
   1   chr1_65594725   Sample    C    G        0      0        2 
   1   chr1_65602209     AAsi    T    A        0      0        2 
   1   chr1_65602209     AKia    T    A        0      0        2 
   1   chr1_65602209     AOna    T    A        0      0        2 
   1   chr1_65602209     ASom    T    A        0      0        2 
   1   chr1_65602209     HCab    T    A        1      2        2 
   1   chr1_65602209     HPrz    T    A        1      2        2 
   1   chr1_65602209     ZBoe    T    A        0      0        2 
   1   chr1_65602209     ZGre    T    A        0      0        2 
   1   chr1_65602209     ZHar    T    A        0      0        2 
   1   chr1_65602209   Sample    T    A        0      0        2 
   1   chr1_65608061     AAsi    C    G        0      0        2 
   1   chr1_65608061     AKia    C    G        0      0        2 
   1   chr1_65608061     AOna    C    G        0      0        2 
   1   chr1_65608061     ASom    C    G        0      0        2 
   1   chr1_65608061     HCab    C    G        1      2        2 
   1   chr1_65608061     HPrz    C    G        1      2        2 
   1   chr1_65608061     ZBoe    C    G        0      0        2 
   1   chr1_65608061     ZGre    C    G        0      0        2 
   1   chr1_65608061     ZHar    C    G        0      0        2 
   1   chr1_65608061   Sample    C    G        0      0        2 
   1   chr1_65644893     AAsi    G    T        0      0        2 
   1   chr1_65644893     AKia    G    T        0      0        2 
   1   chr1_65644893     AOna    G    T        0      0        2 
   1   chr1_65644893     ASom    G    T        0      0        2 
   1   chr1_65644893     HCab    G    T        0      0        2 
   1   chr1_65644893     HPrz    G    T        0      0        2 
   1   chr1_65644893     ZBoe    G    T      0.5      1        2 
   1   chr1_65644893     ZGre    G    T        0      0        2 
   1   chr1_65644893     ZHar    G    T        0      0        2 
   1   chr1_65644893   Sample    G    T        0      0        2 
   1   chr1_65657327     AAsi    G    T      0.5      1        2 
   1   chr1_65657327     AKia    G    T        0      0        2 
   1   chr1_65657327     AOna    G    T        0      0        2 
   1   chr1_65657327     ASom    G    T        0      0        2 
   1   chr1_65657327     HCab    G    T        0      0        2 
   1   chr1_65657327     HPrz    G    T        0      0        2 
   1   chr1_65657327     ZBoe    G    T        0      0        2 
   1   chr1_65657327     ZGre    G    T        0      0        2 
   1   chr1_65657327     ZHar    G    T        0      0        2 
   1   chr1_65657327   Sample    G    T        1      2        2 
   1   chr1_65667421     AAsi    T    G        0      0        2 
   1   chr1_65667421     AKia    T    G        0      0        2 
   1   chr1_65667421     AOna    T    G        0      0        2 
   1   chr1_65667421     ASom    T    G        0      0        2 
   1   chr1_65667421     HCab    T    G        1      2        2 
   1   chr1_65667421     HPrz    T    G        1      2        2 
   1   chr1_65667421     ZBoe    T    G        0      0        2 
   1   chr1_65667421     ZGre    T    G        0      0        2 
   1   chr1_65667421     ZHar    T    G        0      0        2 
   1   chr1_65667421   Sample    T    G        0      0        2 
   1   chr1_65668349     AAsi    C    G        0      0        2 
   1   chr1_65668349     AKia    C    G        1      2        2 
   1   chr1_65668349     AOna    C    G        0      0        2 
   1   chr1_65668349     ASom    C    G        0      0        2 
   1   chr1_65668349     HCab    C    G        0      0        2 
   1   chr1_65668349     HPrz    C    G        0      0        2 
   1   chr1_65668349     ZBoe    C    G        0      0        2 
   1   chr1_65668349     ZGre    C    G        0      0        2 
   1   chr1_65668349     ZHar    C    G        0      0        2 
   1   chr1_65668349   Sample    C    G        0      0        2 
   1   chr1_65673540     AAsi    C    G        0      0        2 
   1   chr1_65673540     AKia    C    G        0      0        2 
   1   chr1_65673540     AOna    C    G        0      0        2 
   1   chr1_65673540     ASom    C    G        0      0        2 
   1   chr1_65673540     HCab    C    G        1      2        2 
   1   chr1_65673540     HPrz    C    G        1      2        2 
   1   chr1_65673540     ZBoe    C    G        0      0        2 
   1   chr1_65673540     ZGre    C    G        0      0        2 
   1   chr1_65673540     ZHar    C    G        0      0        2 
   1   chr1_65673540   Sample    C    G        0      0        2 
   1   chr1_65689108     AAsi    A    C        0      0        2 
   1   chr1_65689108     AKia    A    C        0      0        2 
   1   chr1_65689108     AOna    A    C        0      0        2 
   1   chr1_65689108     ASom    A    C        0      0        2 
   1   chr1_65689108     HCab    A    C        1      2        2 
   1   chr1_65689108     HPrz    A    C        1      2        2 
   1   chr1_65689108     ZBoe    A    C        0      0        2 
   1   chr1_65689108     ZGre    A    C        0      0        2 
   1   chr1_65689108     ZHar    A    C        0      0        2 
   1   chr1_65689108   Sample    A    C        0      0        2 
   1   chr1_65689177     AAsi    T    G        0      0        2 
   1   chr1_65689177     AKia    T    G        0      0        2 
   1   chr1_65689177     AOna    T    G        0      0        2 
   1   chr1_65689177     ASom    T    G        0      0        2 
   1   chr1_65689177     HCab    T    G        0      0        2 
   1   chr1_65689177     HPrz    T    G        0      0        2 
   1   chr1_65689177     ZBoe    T    G        0      0        2 
   1   chr1_65689177     ZGre    T    G        0      0        2 
   1   chr1_65689177     ZHar    T    G        1      2        2 
   1   chr1_65689177   Sample    T    G        0      0        2 
   1   chr1_65690984     AAsi    G    T        0      0        2 
   1   chr1_65690984     AKia    G    T        1      2        2 
   1   chr1_65690984     AOna    G    T        1      2        2 
   1   chr1_65690984     ASom    G    T        0      0        2 
   1   chr1_65690984     HCab    G    T        0      0        2 
   1   chr1_65690984     HPrz    G    T        0      0        2 
   1   chr1_65690984     ZBoe    G    T        0      0        2 
   1   chr1_65690984     ZGre    G    T        0      0        2 
   1   chr1_65690984     ZHar    G    T        0      0        2 
   1   chr1_65690984   Sample    G    T        0      0        2 
   1   chr1_65693769     AAsi    A    C        0      0        2 
   1   chr1_65693769     AKia    A    C        0      0        2 
   1   chr1_65693769     AOna    A    C        0      0        2 
   1   chr1_65693769     ASom    A    C        0      0        2 
   1   chr1_65693769     HCab    A    C      0.5      1        2 
   1   chr1_65693769     HPrz    A    C        0      0        2 
   1   chr1_65693769     ZBoe    A    C        0      0        2 
   1   chr1_65693769     ZGre    A    C        0      0        2 
   1   chr1_65693769     ZHar    A    C        0      0        2 
   1   chr1_65693769   Sample    A    C        0      0        2 
   1   chr1_65696007     AAsi    G    T        0      0        2 
   1   chr1_65696007     AKia    G    T        0      0        2 
   1   chr1_65696007     AOna    G    T        0      0        2 
   1   chr1_65696007     ASom    G    T        0      0        2 
   1   chr1_65696007     HCab    G    T        0      0        2 
   1   chr1_65696007     HPrz    G    T        0      0        2 
   1   chr1_65696007     ZBoe    G    T        0      0        2 
   1   chr1_65696007     ZGre    G    T        0      0        2 
   1   chr1_65696007     ZHar    G    T        1      2        2 
   1   chr1_65696007   Sample    G    T        0      0        2 
   1   chr1_65698811     AAsi    A    T        0      0        2 
   1   chr1_65698811     AKia    A    T        0      0        2 
   1   chr1_65698811     AOna    A    T        0      0        2 
   1   chr1_65698811     ASom    A    T        0      0        2 
   1   chr1_65698811     HCab    A    T        1      2        2 
   1   chr1_65698811     HPrz    A    T        1      2        2 
   1   chr1_65698811     ZBoe    A    T        0      0        2 
   1   chr1_65698811     ZGre    A    T        0      0        2 
   1   chr1_65698811     ZHar    A    T        0      0        2 
   1   chr1_65698811   Sample    A    T        0      0        2 
   1   chr1_65699408     AAsi    G    C        0      0        2 
   1   chr1_65699408     AKia    G    C        0      0        2 
   1   chr1_65699408     AOna    G    C        0      0        2 
   1   chr1_65699408     ASom    G    C        0      0        2 
   1   chr1_65699408     HCab    G    C        1      2        2 
   1   chr1_65699408     HPrz    G    C        1      2        2 
   1   chr1_65699408     ZBoe    G    C        0      0        2 
   1   chr1_65699408     ZGre    G    C        0      0        2 
   1   chr1_65699408     ZHar    G    C        0      0        2 
   1   chr1_65699408   Sample    G    C        0      0        2 
   1   chr1_65704413     AAsi    A    C        0      0        2 
   1   chr1_65704413     AKia    A    C        0      0        2 
   1   chr1_65704413     AOna    A    C        0      0        2 
   1   chr1_65704413     ASom    A    C        0      0        2 
   1   chr1_65704413     HCab    A    C        0      0        2 
   1   chr1_65704413     HPrz    A    C      0.5      1        2 
   1   chr1_65704413     ZBoe    A    C        0      0        2 
   1   chr1_65704413     ZGre    A    C        0      0        2 
   1   chr1_65704413     ZHar    A    C        0      0        2 
   1   chr1_65704413   Sample    A    C        0      0        2 
   1   chr1_65717115     AAsi    G    T        0      0        2 
   1   chr1_65717115     AKia    G    T      0.5      1        2 
   1   chr1_65717115     AOna    G    T        0      0        2 
   1   chr1_65717115     ASom    G    T        0      0        2 
   1   chr1_65717115     HCab    G    T        0      0        2 
   1   chr1_65717115     HPrz    G    T        0      0        2 
   1   chr1_65717115     ZBoe    G    T        0      0        2 
   1   chr1_65717115     ZGre    G    T        0      0        2 
   1   chr1_65717115     ZHar    G    T        0      0        2 
   1   chr1_65717115   Sample    G    T        0      0        2 
   1   chr1_65721286     AAsi    C    A      0.5      1        2 
   1   chr1_65721286     AKia    C    A        0      0        2 
   1   chr1_65721286     AOna    C    A        0      0        2 
   1   chr1_65721286     ASom    C    A        0      0        2 
   1   chr1_65721286     HCab    C    A        0      0        2 
   1   chr1_65721286     HPrz    C    A        0      0        2 
   1   chr1_65721286     ZBoe    C    A        0      0        2 
   1   chr1_65721286     ZGre    C    A        0      0        2 
   1   chr1_65721286     ZHar    C    A        0      0        2 
   1   chr1_65721286   Sample    C    A        1      2        2 
   1   chr1_65726407     AAsi    G    T      0.5      1        2 
   1   chr1_65726407     AKia    G    T        0      0        2 
   1   chr1_65726407     AOna    G    T        0      0        2 
   1   chr1_65726407     ASom    G    T        0      0        2 
   1   chr1_65726407     HCab    G    T        0      0        2 
   1   chr1_65726407     HPrz    G    T        0      0        2 
   1   chr1_65726407     ZBoe    G    T        0      0        2 
   1   chr1_65726407     ZGre    G    T        0      0        2 
   1   chr1_65726407     ZHar    G    T        0      0        2 
   1   chr1_65726407   Sample    G    T        1      2        2 
   1   chr1_65728476     AAsi    T    G        0      0        2 
   1   chr1_65728476     AKia    T    G        1      2        2 
   1   chr1_65728476     AOna    T    G        1      2        2 
   1   chr1_65728476     ASom    T    G        0      0        2 
   1   chr1_65728476     HCab    T    G        0      0        2 
   1   chr1_65728476     HPrz    T    G        0      0        2 
   1   chr1_65728476     ZBoe    T    G        0      0        2 
   1   chr1_65728476     ZGre    T    G        0      0        2 
   1   chr1_65728476     ZHar    T    G        0      0        2 
   1   chr1_65728476   Sample    T    G        0      0        2 
   1   chr1_65764966     AAsi    A    T        0      0        2 
   1   chr1_65764966     AKia    A    T        0      0        2 
   1   chr1_65764966     AOna    A    T      0.5      1        2 
   1   chr1_65764966     ASom    A    T        0      0        2 
   1   chr1_65764966     HCab    A    T        0      0        2 
   1   chr1_65764966     HPrz    A    T        0      0        2 
   1   chr1_65764966     ZBoe    A    T        0      0        2 
   1   chr1_65764966     ZGre    A    T        0      0        2 
   1   chr1_65764966     ZHar    A    T        0      0        2 
   1   chr1_65764966   Sample    A    T        0      0        2 
   1   chr1_65767893     AAsi    C    G        0      0        2 
   1   chr1_65767893     AKia    C    G        0      0        2 
   1   chr1_65767893     AOna    C    G        0      0        2 
   1   chr1_65767893     ASom    C    G        0      0        2 
   1   chr1_65767893     HCab    C    G        0      0        2 
   1   chr1_65767893     HPrz    C    G        0      0        2 
   1   chr1_65767893     ZBoe    C    G        1      2        2 
   1   chr1_65767893     ZGre    C    G        0      0        2 
   1   chr1_65767893     ZHar    C    G        0      0        2 
   1   chr1_65767893   Sample    C    G        0      0        2 
   1   chr1_65771013     AAsi    G    C        0      0        2 
   1   chr1_65771013     AKia    G    C        0      0        2 
   1   chr1_65771013     AOna    G    C        0      0        2 
   1   chr1_65771013     ASom    G    C        0      0        2 
   1   chr1_65771013     HCab    G    C        0      0        2 
   1   chr1_65771013     HPrz    G    C        0      0        2 
   1   chr1_65771013     ZBoe    G    C        0      0        2 
   1   chr1_65771013     ZGre    G    C        0      0        2 
   1   chr1_65771013     ZHar    G    C        1      2        2 
   1   chr1_65771013   Sample    G    C        0      0        2 
   1   chr1_65782889     AAsi    G    T        0      0        2 
   1   chr1_65782889     AKia    G    T        0      0        2 
   1   chr1_65782889     AOna    G    T        0      0        2 
   1   chr1_65782889     ASom    G    T        0      0        2 
   1   chr1_65782889     HCab    G    T        1      2        2 
   1   chr1_65782889     HPrz    G    T        1      2        2 
   1   chr1_65782889     ZBoe    G    T        0      0        2 
   1   chr1_65782889     ZGre    G    T        0      0        2 
   1   chr1_65782889     ZHar    G    T        0      0        2 
   1   chr1_65782889   Sample    G    T        0      0        2 
   1   chr1_65812122     AAsi    A    C        0      0        2 
   1   chr1_65812122     AKia    A    C        0      0        2 
   1   chr1_65812122     AOna    A    C        0      0        2 
   1   chr1_65812122     ASom    A    C        0      0        2 
   1   chr1_65812122     HCab    A    C        0      0        2 
   1   chr1_65812122     HPrz    A    C        0      0        2 
   1   chr1_65812122     ZBoe    A    C      0.5      1        2 
   1   chr1_65812122     ZGre    A    C        0      0        2 
   1   chr1_65812122     ZHar    A    C        0      0        2 
   1   chr1_65812122   Sample    A    C        0      0        2 
   1   chr1_65839487     AAsi    C    G        0      0        2 
   1   chr1_65839487     AKia    C    G        0      0        2 
   1   chr1_65839487     AOna    C    G        0      0        2 
   1   chr1_65839487     ASom    C    G        0      0        2 
   1   chr1_65839487     HCab    C    G        1      2        2 
   1   chr1_65839487     HPrz    C    G        1      2        2 
   1   chr1_65839487     ZBoe    C    G        0      0        2 
   1   chr1_65839487     ZGre    C    G        0      0        2 
   1   chr1_65839487     ZHar    C    G        0      0        2 
   1   chr1_65839487   Sample    C    G        0      0        2 
   1   chr1_65842511     AAsi    T    G        0      0        2 
   1   chr1_65842511     AKia    T    G        1      2        2 
   1   chr1_65842511     AOna    T    G        1      2        2 
   1   chr1_65842511     ASom    T    G        0      0        2 
   1   chr1_65842511     HCab    T    G        0      0        2 
   1   chr1_65842511     HPrz    T    G        0      0        2 
   1   chr1_65842511     ZBoe    T    G        0      0        2 
   1   chr1_65842511     ZGre    T    G        0      0        2 
   1   chr1_65842511     ZHar    T    G        0      0        2 
   1   chr1_65842511   Sample    T    G        0      0        2 
   1   chr1_65849910     AAsi    G    T        0      0        2 
   1   chr1_65849910     AKia    G    T        0      0        2 
   1   chr1_65849910     AOna    G    T        0      0        2 
   1   chr1_65849910     ASom    G    T        0      0        2 
   1   chr1_65849910     HCab    G    T        0      0        2 
   1   chr1_65849910     HPrz    G    T      0.5      1        2 
   1   chr1_65849910     ZBoe    G    T        0      0        2 
   1   chr1_65849910     ZGre    G    T        0      0        2 
   1   chr1_65849910     ZHar    G    T        0      0        2 
   1   chr1_65849910   Sample    G    T        0      0        2 
   1   chr1_65854194     AAsi    G    T        0      0        2 
   1   chr1_65854194     AKia    G    T        1      2        2 
   1   chr1_65854194     AOna    G    T        1      2        2 
   1   chr1_65854194     ASom    G    T        0      0        2 
   1   chr1_65854194     HCab    G    T        0      0        2 
   1   chr1_65854194     HPrz    G    T        0      0        2 
   1   chr1_65854194     ZBoe    G    T        0      0        2 
   1   chr1_65854194     ZGre    G    T        0      0        2 
   1   chr1_65854194     ZHar    G    T        0      0        2 
   1   chr1_65854194   Sample    G    T        0      0        2 
   1   chr1_65858365     AAsi    C    A        0      0        2 
   1   chr1_65858365     AKia    C    A        0      0        2 
   1   chr1_65858365     AOna    C    A      0.5      1        2 
   1   chr1_65858365     ASom    C    A        0      0        2 
   1   chr1_65858365     HCab    C    A        0      0        2 
   1   chr1_65858365     HPrz    C    A        0      0        2 
   1   chr1_65858365     ZBoe    C    A        0      0        2 
   1   chr1_65858365     ZGre    C    A        0      0        2 
   1   chr1_65858365     ZHar    C    A        0      0        2 
   1   chr1_65858365   Sample    C    A        0      0        2 
   1   chr1_65862028     AAsi    C    G        0      0        2 
   1   chr1_65862028     AKia    C    G        0      0        2 
   1   chr1_65862028     AOna    C    G        0      0        2 
   1   chr1_65862028     ASom    C    G        0      0        2 
   1   chr1_65862028     HCab    C    G        1      2        2 
   1   chr1_65862028     HPrz    C    G        1      2        2 
   1   chr1_65862028     ZBoe    C    G        0      0        2 
   1   chr1_65862028     ZGre    C    G        0      0        2 
   1   chr1_65862028     ZHar    C    G        0      0        2 
   1   chr1_65862028   Sample    C    G        0      0        2 
   1   chr1_65863326     AAsi    T    A        0      0        2 
   1   chr1_65863326     AKia    T    A        0      0        2 
   1   chr1_65863326     AOna    T    A        0      0        2 
   1   chr1_65863326     ASom    T    A        0      0        2 
   1   chr1_65863326     HCab    T    A        1      2        2 
   1   chr1_65863326     HPrz    T    A        1      2        2 
   1   chr1_65863326     ZBoe    T    A        0      0        2 
   1   chr1_65863326     ZGre    T    A        0      0        2 
   1   chr1_65863326     ZHar    T    A        0      0        2 
   1   chr1_65863326   Sample    T    A        0      0        2 
   1   chr1_65868674     AAsi    C    G        0      0        2 
   1   chr1_65868674     AKia    C    G        0      0        2 
   1   chr1_65868674     AOna    C    G        0      0        2 
   1   chr1_65868674     ASom    C    G        0      0        2 
   1   chr1_65868674     HCab    C    G        0      0        2 
   1   chr1_65868674     HPrz    C    G        0      0        2 
   1   chr1_65868674     ZBoe    C    G        0      0        2 
   1   chr1_65868674     ZGre    C    G        0      0        2 
   1   chr1_65868674     ZHar    C    G        1      2        2 
   1   chr1_65868674   Sample    C    G        0      0        2 
   1   chr1_65884771     AAsi    A    C        0      0        2 
   1   chr1_65884771     AKia    A    C        0      0        2 
   1   chr1_65884771     AOna    A    C        0      0        2 
   1   chr1_65884771     ASom    A    C      0.5      1        2 
   1   chr1_65884771     HCab    A    C        0      0        2 
   1   chr1_65884771     HPrz    A    C        0      0        2 
   1   chr1_65884771     ZBoe    A    C        0      0        2 
   1   chr1_65884771     ZGre    A    C        0      0        2 
   1   chr1_65884771     ZHar    A    C        0      0        2 
   1   chr1_65884771   Sample    A    C        0      0        2 
   1   chr1_65895621     AAsi    T    G        0      0        2 
   1   chr1_65895621     AKia    T    G        0      0        2 
   1   chr1_65895621     AOna    T    G        0      0        2 
   1   chr1_65895621     ASom    T    G        0      0        2 
   1   chr1_65895621     HCab    T    G        1      2        2 
   1   chr1_65895621     HPrz    T    G        1      2        2 
   1   chr1_65895621     ZBoe    T    G        0      0        2 
   1   chr1_65895621     ZGre    T    G        0      0        2 
   1   chr1_65895621     ZHar    T    G        0      0        2 
   1   chr1_65895621   Sample    T    G        0      0        2 
   1   chr1_65911099     AAsi    A    C        0      0        2 
   1   chr1_65911099     AKia    A    C        0      0        2 
   1   chr1_65911099     AOna    A    C        0      0        2 
   1   chr1_65911099     ASom    A    C        0      0        2 
   1   chr1_65911099     HCab    A    C        0      0        2 
   1   chr1_65911099     HPrz    A    C        0      0        2 
   1   chr1_65911099     ZBoe    A    C        0      0        2 
   1   chr1_65911099     ZGre    A    C      0.5      1        2 
   1   chr1_65911099     ZHar    A    C        0      0        2 
   1   chr1_65911099   Sample    A    C        0      0        2 
   1   chr1_65914984     AAsi    G    C        0      0        2 
   1   chr1_65914984     AKia    G    C        1      2        2 
   1   chr1_65914984     AOna    G    C        1      2        2 
   1   chr1_65914984     ASom    G    C        0      0        2 
   1   chr1_65914984     HCab    G    C        0      0        2 
   1   chr1_65914984     HPrz    G    C        0      0        2 
   1   chr1_65914984     ZBoe    G    C        0      0        2 
   1   chr1_65914984     ZGre    G    C        0      0        2 
   1   chr1_65914984     ZHar    G    C        0      0        2 
   1   chr1_65914984   Sample    G    C        0      0        2 
   1   chr1_65935409     AAsi    G    T        0      0        2 
   1   chr1_65935409     AKia    G    T        0      0        2 
   1   chr1_65935409     AOna    G    T        0      0        2 
   1   chr1_65935409     ASom    G    T        0      0        2 
   1   chr1_65935409     HCab    G    T        0      0        2 
   1   chr1_65935409     HPrz    G    T        0      0        2 
   1   chr1_65935409     ZBoe    G    T        1      2        2 
   1   chr1_65935409     ZGre    G    T        0      0        2 
   1   chr1_65935409     ZHar    G    T        0      0        2 
   1   chr1_65935409   Sample    G    T        0      0        2 
   1   chr1_65942926     AAsi    C    G        0      0        2 
   1   chr1_65942926     AKia    C    G        0      0        2 
   1   chr1_65942926     AOna    C    G        0      0        2 
   1   chr1_65942926     ASom    C    G        0      0        2 
   1   chr1_65942926     HCab    C    G      0.5      1        2 
   1   chr1_65942926     HPrz    C    G        0      0        2 
   1   chr1_65942926     ZBoe    C    G        0      0        2 
   1   chr1_65942926     ZGre    C    G        0      0        2 
   1   chr1_65942926     ZHar    C    G        0      0        2 
   1   chr1_65942926   Sample    C    G        0      0        2 
   1   chr1_65946888     AAsi    T    A        0      0        2 
   1   chr1_65946888     AKia    T    A        0      0        2 
   1   chr1_65946888     AOna    T    A        0      0        2 
   1   chr1_65946888     ASom    T    A        0      0        2 
   1   chr1_65946888     HCab    T    A        0      0        2 
   1   chr1_65946888     HPrz    T    A        0      0        2 
   1   chr1_65946888     ZBoe    T    A        0      0        2 
   1   chr1_65946888     ZGre    T    A        1      2        2 
   1   chr1_65946888     ZHar    T    A        0      0        2 
   1   chr1_65946888   Sample    T    A        0      0        2 
   1   chr1_65961799     AAsi    G    T        0      0        2 
   1   chr1_65961799     AKia    G    T        0      0        2 
   1   chr1_65961799     AOna    G    T        0      0        2 
   1   chr1_65961799     ASom    G    T        0      0        2 
   1   chr1_65961799     HCab    G    T        1      2        2 
   1   chr1_65961799     HPrz    G    T        1      2        2 
   1   chr1_65961799     ZBoe    G    T        0      0        2 
   1   chr1_65961799     ZGre    G    T        0      0        2 
   1   chr1_65961799     ZHar    G    T        0      0        2 
   1   chr1_65961799   Sample    G    T        0      0        2 
   1   chr1_65973191     AAsi    G    C        0      0        2 
   1   chr1_65973191     AKia    G    C        0      0        2 
   1   chr1_65973191     AOna    G    C        0      0        2 
   1   chr1_65973191     ASom    G    C      0.5      1        2 
   1   chr1_65973191     HCab    G    C        0      0        2 
   1   chr1_65973191     HPrz    G    C        0      0        2 
   1   chr1_65973191     ZBoe    G    C        0      0        2 
   1   chr1_65973191     ZGre    G    C        0      0        2 
   1   chr1_65973191     ZHar    G    C        0      0        2 
   1   chr1_65973191   Sample    G    C        0      0        2 
   1   chr1_65981771     AAsi    A    C        0      0        2 
   1   chr1_65981771     AKia    A    C        0      0        2 
   1   chr1_65981771     AOna    A    C        0      0        2 
   1   chr1_65981771     ASom    A    C        0      0        2 
   1   chr1_65981771     HCab    A    C        0      0        2 
   1   chr1_65981771     HPrz    A    C        0      0        2 
   1   chr1_65981771     ZBoe    A    C      0.5      1        2 
   1   chr1_65981771     ZGre    A    C        0      0        2 
   1   chr1_65981771     ZHar    A    C        0      0        2 
   1   chr1_65981771   Sample    A    C        0      0        2 
   1   chr1_66005005     AAsi    T    A        0      0        2 
   1   chr1_66005005     AKia    T    A        0      0        2 
   1   chr1_66005005     AOna    T    A        0      0        2 
   1   chr1_66005005     ASom    T    A        0      0        2 
   1   chr1_66005005     HCab    T    A        0      0        2 
   1   chr1_66005005     HPrz    T    A        0      0        2 
   1   chr1_66005005     ZBoe    T    A        0      0        2 
   1   chr1_66005005     ZGre    T    A        1      2        2 
   1   chr1_66005005     ZHar    T    A        0      0        2 
   1   chr1_66005005   Sample    T    A        0      0        2 
   1   chr1_66019485     AAsi    T    A        0      0        2 
   1   chr1_66019485     AKia    T    A        0      0        2 
   1   chr1_66019485     AOna    T    A        0      0        2 
   1   chr1_66019485     ASom    T    A        0      0        2 
   1   chr1_66019485     HCab    T    A        1      2        2 
   1   chr1_66019485     HPrz    T    A        1      2        2 
   1   chr1_66019485     ZBoe    T    A        0      0        2 
   1   chr1_66019485     ZGre    T    A        0      0        2 
   1   chr1_66019485     ZHar    T    A        0      0        2 
   1   chr1_66019485   Sample    T    A        0      0        2 
   1   chr1_66040863     AAsi    G    C        0      0        2 
   1   chr1_66040863     AKia    G    C        0      0        2 
   1   chr1_66040863     AOna    G    C        0      0        2 
   1   chr1_66040863     ASom    G    C        0      0        2 
   1   chr1_66040863     HCab    G    C        0      0        2 
   1   chr1_66040863     HPrz    G    C        0      0        2 
   1   chr1_66040863     ZBoe    G    C        1      2        2 
   1   chr1_66040863     ZGre    G    C        0      0        2 
   1   chr1_66040863     ZHar    G    C        0      0        2 
   1   chr1_66040863   Sample    G    C        0      0        2 
   1   chr1_66085784     AAsi    G    T      0.5      1        2 
   1   chr1_66085784     AKia    G    T        0      0        2 
   1   chr1_66085784     AOna    G    T        0      0        2 
   1   chr1_66085784     ASom    G    T        0      0        2 
   1   chr1_66085784     HCab    G    T        0      0        2 
   1   chr1_66085784     HPrz    G    T        0      0        2 
   1   chr1_66085784     ZBoe    G    T        0      0        2 
   1   chr1_66085784     ZGre    G    T        0      0        2 
   1   chr1_66085784     ZHar    G    T        0      0        2 
   1   chr1_66085784   Sample    G    T        0      0        2 
   1   chr1_66096013     AAsi    A    C        0      0        2 
   1   chr1_66096013     AKia    A    C        0      0        2 
   1   chr1_66096013     AOna    A    C        0      0        2 
   1   chr1_66096013     ASom    A    C        0      0        2 
   1   chr1_66096013     HCab    A    C        0      0        2 
   1   chr1_66096013     HPrz    A    C        0      0        2 
   1   chr1_66096013     ZBoe    A    C        0      0        2 
   1   chr1_66096013     ZGre    A    C        0      0        2 
   1   chr1_66096013     ZHar    A    C        1      2        2 
   1   chr1_66096013   Sample    A    C        0      0        2 
   1   chr1_66106008     AAsi    A    T        0      0        2 
   1   chr1_66106008     AKia    A    T        0      0        2 
   1   chr1_66106008     AOna    A    T        0      0        2 
   1   chr1_66106008     ASom    A    T        0      0        2 
   1   chr1_66106008     HCab    A    T        0      0        2 
   1   chr1_66106008     HPrz    A    T        0      0        2 
   1   chr1_66106008     ZBoe    A    T        0      0        2 
   1   chr1_66106008     ZGre    A    T        0      0        2 
   1   chr1_66106008     ZHar    A    T        1      2        2 
   1   chr1_66106008   Sample    A    T        0      0        2 
   1   chr1_66125498     AAsi    A    C        0      0        2 
   1   chr1_66125498     AKia    A    C        0      0        2 
   1   chr1_66125498     AOna    A    C        0      0        2 
   1   chr1_66125498     ASom    A    C        0      0        2 
   1   chr1_66125498     HCab    A    C        0      0        2 
   1   chr1_66125498     HPrz    A    C        0      0        2 
   1   chr1_66125498     ZBoe    A    C        0      0        2 
   1   chr1_66125498     ZGre    A    C        0      0        2 
   1   chr1_66125498     ZHar    A    C        1      2        2 
   1   chr1_66125498   Sample    A    C        0      0        2 
   1   chr1_66163082     AAsi    C    A        0      0        2 
   1   chr1_66163082     AKia    C    A        0      0        2 
   1   chr1_66163082     AOna    C    A        0      0        2 
   1   chr1_66163082     ASom    C    A        0      0        2 
   1   chr1_66163082     HCab    C    A        1      2        2 
   1   chr1_66163082     HPrz    C    A        1      2        2 
   1   chr1_66163082     ZBoe    C    A        0      0        2 
   1   chr1_66163082     ZGre    C    A        0      0        2 
   1   chr1_66163082     ZHar    C    A        0      0        2 
   1   chr1_66163082   Sample    C    A        0      0        2 
   1   chr1_66167974     AAsi    C    A        1      2        2 
   1   chr1_66167974     AKia    C    A        0      0        2 
   1   chr1_66167974     AOna    C    A        0      0        2 
   1   chr1_66167974     ASom    C    A      0.5      1        2 
   1   chr1_66167974     HCab    C    A        0      0        2 
   1   chr1_66167974     HPrz    C    A        0      0        2 
   1   chr1_66167974     ZBoe    C    A        0      0        2 
   1   chr1_66167974     ZGre    C    A        0      0        2 
   1   chr1_66167974     ZHar    C    A        0      0        2 
   1   chr1_66167974   Sample    C    A        1      2        2 
   1   chr1_66178135     AAsi    G    C        0      0        2 
   1   chr1_66178135     AKia    G    C        0      0        2 
   1   chr1_66178135     AOna    G    C        0      0        2 
   1   chr1_66178135     ASom    G    C        0      0        2 
   1   chr1_66178135     HCab    G    C        1      2        2 
   1   chr1_66178135     HPrz    G    C        1      2        2 
   1   chr1_66178135     ZBoe    G    C        0      0        2 
   1   chr1_66178135     ZGre    G    C        0      0        2 
   1   chr1_66178135     ZHar    G    C        0      0        2 
   1   chr1_66178135   Sample    G    C        0      0        2 
   1   chr1_66179721     AAsi    T    G        0      0        2 
   1   chr1_66179721     AKia    T    G        0      0        2 
   1   chr1_66179721     AOna    T    G        0      0        2 
   1   chr1_66179721     ASom    T    G        0      0        2 
   1   chr1_66179721     HCab    T    G        0      0        2 
   1   chr1_66179721     HPrz    T    G      0.5      1        2 
   1   chr1_66179721     ZBoe    T    G        0      0        2 
   1   chr1_66179721     ZGre    T    G        0      0        2 
   1   chr1_66179721     ZHar    T    G        0      0        2 
   1   chr1_66179721   Sample    T    G        0      0        2 
   1   chr1_66182926     AAsi    G    C        0      0        2 
   1   chr1_66182926     AKia    G    C        1      2        2 
   1   chr1_66182926     AOna    G    C        1      2        2 
   1   chr1_66182926     ASom    G    C        0      0        2 
   1   chr1_66182926     HCab    G    C        0      0        2 
   1   chr1_66182926     HPrz    G    C        0      0        2 
   1   chr1_66182926     ZBoe    G    C        0      0        2 
   1   chr1_66182926     ZGre    G    C        0      0        2 
   1   chr1_66182926     ZHar    G    C        0      0        2 
   1   chr1_66182926   Sample    G    C        0      0        2 
   1   chr1_66197810     AAsi    G    T        0      0        2 
   1   chr1_66197810     AKia    G    T        1      2        2 
   1   chr1_66197810     AOna    G    T        1      2        2 
   1   chr1_66197810     ASom    G    T        0      0        2 
   1   chr1_66197810     HCab    G    T        0      0        2 
   1   chr1_66197810     HPrz    G    T        0      0        2 
   1   chr1_66197810     ZBoe    G    T        0      0        2 
   1   chr1_66197810     ZGre    G    T        0      0        2 
   1   chr1_66197810     ZHar    G    T        0      0        2 
   1   chr1_66197810   Sample    G    T        0      0        2 
   1   chr1_66208819     AAsi    C    G        0      0        2 
   1   chr1_66208819     AKia    C    G        0      0        2 
   1   chr1_66208819     AOna    C    G        0      0        2 
   1   chr1_66208819     ASom    C    G        0      0        2 
   1   chr1_66208819     HCab    C    G        1      2        2 
   1   chr1_66208819     HPrz    C    G        1      2        2 
   1   chr1_66208819     ZBoe    C    G        0      0        2 
   1   chr1_66208819     ZGre    C    G        0      0        2 
   1   chr1_66208819     ZHar    C    G        0      0        2 
   1   chr1_66208819   Sample    C    G        0      0        2 
   1   chr1_66212174     AAsi    T    G        0      0        2 
   1   chr1_66212174     AKia    T    G        0      0        2 
   1   chr1_66212174     AOna    T    G      0.5      1        2 
   1   chr1_66212174     ASom    T    G        0      0        2 
   1   chr1_66212174     HCab    T    G        0      0        2 
   1   chr1_66212174     HPrz    T    G        0      0        2 
   1   chr1_66212174     ZBoe    T    G        0      0        2 
   1   chr1_66212174     ZGre    T    G        0      0        2 
   1   chr1_66212174     ZHar    T    G        0      0        2 
   1   chr1_66212174   Sample    T    G        0      0        2 
   1   chr1_66218262     AAsi    G    T        0      0        2 
   1   chr1_66218262     AKia    G    T        0      0        2 
   1   chr1_66218262     AOna    G    T        0      0        2 
   1   chr1_66218262     ASom    G    T        0      0        2 
   1   chr1_66218262     HCab    G    T        0      0        2 
   1   chr1_66218262     HPrz    G    T        0      0        2 
   1   chr1_66218262     ZBoe    G    T        1      2        2 
   1   chr1_66218262     ZGre    G    T        0      0        2 
   1   chr1_66218262     ZHar    G    T        0      0        2 
   1   chr1_66218262   Sample    G    T        0      0        2 
   1   chr1_66235881     AAsi    C    A        0      0        2 
   1   chr1_66235881     AKia    C    A        0      0        2 
   1   chr1_66235881     AOna    C    A        0      0        2 
   1   chr1_66235881     ASom    C    A        0      0        2 
   1   chr1_66235881     HCab    C    A        1      2        2 
   1   chr1_66235881     HPrz    C    A        1      2        2 
   1   chr1_66235881     ZBoe    C    A        0      0        2 
   1   chr1_66235881     ZGre    C    A        0      0        2 
   1   chr1_66235881     ZHar    C    A        0      0        2 
   1   chr1_66235881   Sample    C    A        0      0        2 
   1   chr1_66235986     AAsi    A    C        0      0        2 
   1   chr1_66235986     AKia    A    C        0      0        2 
   1   chr1_66235986     AOna    A    C        0      0        2 
   1   chr1_66235986     ASom    A    C      0.5      1        2 
   1   chr1_66235986     HCab    A    C        0      0        2 
   1   chr1_66235986     HPrz    A    C        0      0        2 
   1   chr1_66235986     ZBoe    A    C        0      0        2 
   1   chr1_66235986     ZGre    A    C        0      0        2 
   1   chr1_66235986     ZHar    A    C        0      0        2 
   1   chr1_66235986   Sample    A    C        0      0        2 
   1   chr1_66241380     AAsi    C    G        0      0        2 
   1   chr1_66241380     AKia    C    G        0      0        2 
   1   chr1_66241380     AOna    C    G        0      0        2 
   1   chr1_66241380     ASom    C    G        0      0        2 
   1   chr1_66241380     HCab    C    G        1      2        2 
   1   chr1_66241380     HPrz    C    G        1      2        2 
   1   chr1_66241380     ZBoe    C    G        0      0        2 
   1   chr1_66241380     ZGre    C    G        0      0        2 
   1   chr1_66241380     ZHar    C    G        0      0        2 
   1   chr1_66241380   Sample    C    G        0      0        2 
   1   chr1_66242256     AAsi    C    G        0      0        2 
   1   chr1_66242256     AKia    C    G      0.5      1        2 
   1   chr1_66242256     AOna    C    G        0      0        2 
   1   chr1_66242256     ASom    C    G        0      0        2 
   1   chr1_66242256     HCab    C    G        0      0        2 
   1   chr1_66242256     HPrz    C    G        0      0        2 
   1   chr1_66242256     ZBoe    C    G        0      0        2 
   1   chr1_66242256     ZGre    C    G        0      0        2 
   1   chr1_66242256     ZHar    C    G        0      0        2 
   1   chr1_66242256   Sample    C    G        0      0        2 
   1   chr1_66247409     AAsi    C    A        0      0        2 
   1   chr1_66247409     AKia    C    A        1      2        2 
   1   chr1_66247409     AOna    C    A        0      0        2 
   1   chr1_66247409     ASom    C    A        0      0        2 
   1   chr1_66247409     HCab    C    A        0      0        2 
   1   chr1_66247409     HPrz    C    A        0      0        2 
   1   chr1_66247409     ZBoe    C    A        0      0        2 
   1   chr1_66247409     ZGre    C    A        0      0        2 
   1   chr1_66247409     ZHar    C    A        0      0        2 
   1   chr1_66247409   Sample    C    A        0      0        2 
   1   chr1_66272589     AAsi    C    A        0      0        2 
   1   chr1_66272589     AKia    C    A        0      0        2 
   1   chr1_66272589     AOna    C    A        0      0        2 
   1   chr1_66272589     ASom    C    A        0      0        2 
   1   chr1_66272589     HCab    C    A        1      2        2 
   1   chr1_66272589     HPrz    C    A        1      2        2 
   1   chr1_66272589     ZBoe    C    A        0      0        2 
   1   chr1_66272589     ZGre    C    A        0      0        2 
   1   chr1_66272589     ZHar    C    A        0      0        2 
   1   chr1_66272589   Sample    C    A        0      0        2 
   1   chr1_66274443     AAsi    A    C        0      0        2 
   1   chr1_66274443     AKia    A    C        0      0        2 
   1   chr1_66274443     AOna    A    C        0      0        2 
   1   chr1_66274443     ASom    A    C        0      0        2 
   1   chr1_66274443     HCab    A    C        1      2        2 
   1   chr1_66274443     HPrz    A    C        1      2        2 
   1   chr1_66274443     ZBoe    A    C        0      0        2 
   1   chr1_66274443     ZGre    A    C        0      0        2 
   1   chr1_66274443     ZHar    A    C        0      0        2 
   1   chr1_66274443   Sample    A    C        0      0        2 
   1   chr1_66277122     AAsi    T    G        0      0        2 
   1   chr1_66277122     AKia    T    G        0      0        2 
   1   chr1_66277122     AOna    T    G      0.5      1        2 
   1   chr1_66277122     ASom    T    G        0      0        2 
   1   chr1_66277122     HCab    T    G        0      0        2 
   1   chr1_66277122     HPrz    T    G        0      0        2 
   1   chr1_66277122     ZBoe    T    G        0      0        2 
   1   chr1_66277122     ZGre    T    G        0      0        2 
   1   chr1_66277122     ZHar    T    G        0      0        2 
   1   chr1_66277122   Sample    T    G        0      0        2 
   1   chr1_66288417     AAsi    G    C        0      0        2 
   1   chr1_66288417     AKia    G    C        0      0        2 
   1   chr1_66288417     AOna    G    C        0      0        2 
   1   chr1_66288417     ASom    G    C        0      0        2 
   1   chr1_66288417     HCab    G    C        0      0        2 
   1   chr1_66288417     HPrz    G    C        0      0        2 
   1   chr1_66288417     ZBoe    G    C        1      2        2 
   1   chr1_66288417     ZGre    G    C        0      0        2 
   1   chr1_66288417     ZHar    G    C        1      2        2 
   1   chr1_66288417   Sample    G    C        0      0        2 
   1   chr1_66288863     AAsi    C    G        0      0        2 
   1   chr1_66288863     AKia    C    G        0      0        2 
   1   chr1_66288863     AOna    C    G        0      0        2 
   1   chr1_66288863     ASom    C    G        0      0        2 
   1   chr1_66288863     HCab    C    G        1      2        2 
   1   chr1_66288863     HPrz    C    G        1      2        2 
   1   chr1_66288863     ZBoe    C    G        0      0        2 
   1   chr1_66288863     ZGre    C    G        0      0        2 
   1   chr1_66288863     ZHar    C    G        0      0        2 
   1   chr1_66288863   Sample    C    G        0      0        2 
   1   chr1_66291765     AAsi    G    T        0      0        2 
   1   chr1_66291765     AKia    G    T        0      0        2 
   1   chr1_66291765     AOna    G    T        0      0        2 
   1   chr1_66291765     ASom    G    T        0      0        2 
   1   chr1_66291765     HCab    G    T        1      2        2 
   1   chr1_66291765     HPrz    G    T        1      2        2 
   1   chr1_66291765     ZBoe    G    T        0      0        2 
   1   chr1_66291765     ZGre    G    T        0      0        2 
   1   chr1_66291765     ZHar    G    T        0      0        2 
   1   chr1_66291765   Sample    G    T        0      0        2 
   1   chr1_66298927     AAsi    C    G        0      0        2 
   1   chr1_66298927     AKia    C    G        0      0        2 
   1   chr1_66298927     AOna    C    G        0      0        2 
   1   chr1_66298927     ASom    C    G        0      0        2 
   1   chr1_66298927     HCab    C    G        0      0        2 
   1   chr1_66298927     HPrz    C    G      0.5      1        2 
   1   chr1_66298927     ZBoe    C    G        0      0        2 
   1   chr1_66298927     ZGre    C    G        0      0        2 
   1   chr1_66298927     ZHar    C    G        0      0        2 
   1   chr1_66298927   Sample    C    G        0      0        2 
   1   chr1_66328030     AAsi    A    C        0      0        2 
   1   chr1_66328030     AKia    A    C        0      0        2 
   1   chr1_66328030     AOna    A    C        0      0        2 
   1   chr1_66328030     ASom    A    C      0.5      1        2 
   1   chr1_66328030     HCab    A    C        0      0        2 
   1   chr1_66328030     HPrz    A    C        0      0        2 
   1   chr1_66328030     ZBoe    A    C        0      0        2 
   1   chr1_66328030     ZGre    A    C        0      0        2 
   1   chr1_66328030     ZHar    A    C        0      0        2 
   1   chr1_66328030   Sample    A    C        0      0        2 
   1   chr1_66335264     AAsi    C    A        0      0        2 
   1   chr1_66335264     AKia    C    A        0      0        2 
   1   chr1_66335264     AOna    C    A        0      0        2 
   1   chr1_66335264     ASom    C    A        0      0        2 
   1   chr1_66335264     HCab    C    A        1      2        2 
   1   chr1_66335264     HPrz    C    A        1      2        2 
   1   chr1_66335264     ZBoe    C    A        0      0        2 
   1   chr1_66335264     ZGre    C    A        0      0        2 
   1   chr1_66335264     ZHar    C    A        0      0        2 
   1   chr1_66335264   Sample    C    A        0      0        2 
   1   chr1_66368656     AAsi    C    G        0      0        2 
   1   chr1_66368656     AKia    C    G        0      0        2 
   1   chr1_66368656     AOna    C    G        0      0        2 
   1   chr1_66368656     ASom    C    G        0      0        2 
   1   chr1_66368656     HCab    C    G        0      0        2 
   1   chr1_66368656     HPrz    C    G        0      0        2 
   1   chr1_66368656     ZBoe    C    G        0      0        2 
   1   chr1_66368656     ZGre    C    G        1      2        2 
   1   chr1_66368656     ZHar    C    G        0      0        2 
   1   chr1_66368656   Sample    C    G        0      0        2 
   1   chr1_66381760     AAsi    C    A        0      0        2 
   1   chr1_66381760     AKia    C    A        0      0        2 
   1   chr1_66381760     AOna    C    A        0      0        2 
   1   chr1_66381760     ASom    C    A        0      0        2 
   1   chr1_66381760     HCab    C    A      0.5      1        2 
   1   chr1_66381760     HPrz    C    A        0      0        2 
   1   chr1_66381760     ZBoe    C    A        0      0        2 
   1   chr1_66381760     ZGre    C    A        0      0        2 
   1   chr1_66381760     ZHar    C    A        0      0        2 
   1   chr1_66381760   Sample    C    A        0      0        2 
   1   chr1_66384631     AAsi    C    G        0      0        2 
   1   chr1_66384631     AKia    C    G        0      0        2 
   1   chr1_66384631     AOna    C    G        0      0        2 
   1   chr1_66384631     ASom    C    G      0.5      1        2 
   1   chr1_66384631     HCab    C    G        0      0        2 
   1   chr1_66384631     HPrz    C    G        0      0        2 
   1   chr1_66384631     ZBoe    C    G        0      0        2 
   1   chr1_66384631     ZGre    C    G        0      0        2 
   1   chr1_66384631     ZHar    C    G        0      0        2 
   1   chr1_66384631   Sample    C    G        0      0        2 
   1   chr1_66394987     AAsi    A    C        1      2        2 
   1   chr1_66394987     AKia    A    C        0      0        2 
   1   chr1_66394987     AOna    A    C        0      0        2 
   1   chr1_66394987     ASom    A    C      0.5      1        2 
   1   chr1_66394987     HCab    A    C        0      0        2 
   1   chr1_66394987     HPrz    A    C        0      0        2 
   1   chr1_66394987     ZBoe    A    C        0      0        2 
   1   chr1_66394987     ZGre    A    C        0      0        2 
   1   chr1_66394987     ZHar    A    C        0      0        2 
   1   chr1_66394987   Sample    A    C        1      2        2 
   1   chr1_66399045     AAsi    C    G        0      0        2 
   1   chr1_66399045     AKia    C    G        0      0        2 
   1   chr1_66399045     AOna    C    G        0      0        2 
   1   chr1_66399045     ASom    C    G        0      0        2 
   1   chr1_66399045     HCab    C    G        0      0        2 
   1   chr1_66399045     HPrz    C    G        0      0        2 
   1   chr1_66399045     ZBoe    C    G        1      2        2 
   1   chr1_66399045     ZGre    C    G        0      0        2 
   1   chr1_66399045     ZHar    C    G        0      0        2 
   1   chr1_66399045   Sample    C    G        0      0        2 
   1   chr1_66399240     AAsi    C    A        0      0        2 
   1   chr1_66399240     AKia    C    A        0      0        2 
   1   chr1_66399240     AOna    C    A        0      0        2 
   1   chr1_66399240     ASom    C    A      0.5      1        2 
   1   chr1_66399240     HCab    C    A        0      0        2 
   1   chr1_66399240     HPrz    C    A        0      0        2 
   1   chr1_66399240     ZBoe    C    A        0      0        2 
   1   chr1_66399240     ZGre    C    A        0      0        2 
   1   chr1_66399240     ZHar    C    A        0      0        2 
   1   chr1_66399240   Sample    C    A        0      0        2 
   1   chr1_66427564     AAsi    T    G        0      0        2 
   1   chr1_66427564     AKia    T    G        0      0        2 
   1   chr1_66427564     AOna    T    G        0      0        2 
   1   chr1_66427564     ASom    T    G        0      0        2 
   1   chr1_66427564     HCab    T    G        0      0        2 
   1   chr1_66427564     HPrz    T    G        0      0        2 
   1   chr1_66427564     ZBoe    T    G        0      0        2 
   1   chr1_66427564     ZGre    T    G        1      2        2 
   1   chr1_66427564     ZHar    T    G        0      0        2 
   1   chr1_66427564   Sample    T    G        0      0        2 
   1   chr1_66427647     AAsi    A    C        0      0        2 
   1   chr1_66427647     AKia    A    C        0      0        2 
   1   chr1_66427647     AOna    A    C        0      0        2 
   1   chr1_66427647     ASom    A    C        0      0        2 
   1   chr1_66427647     HCab    A    C        0      0        2 
   1   chr1_66427647     HPrz    A    C        0      0        2 
   1   chr1_66427647     ZBoe    A    C        0      0        2 
   1   chr1_66427647     ZGre    A    C        0      0        2 
   1   chr1_66427647     ZHar    A    C        1      2        2 
   1   chr1_66427647   Sample    A    C        0      0        2 
   1   chr1_66449194     AAsi    T    G        0      0        2 
   1   chr1_66449194     AKia    T    G        0      0        2 
   1   chr1_66449194     AOna    T    G        0      0        2 
   1   chr1_66449194     ASom    T    G        0      0        2 
   1   chr1_66449194     HCab    T    G        1      2        2 
   1   chr1_66449194     HPrz    T    G        1      2        2 
   1   chr1_66449194     ZBoe    T    G        0      0        2 
   1   chr1_66449194     ZGre    T    G        0      0        2 
   1   chr1_66449194     ZHar    T    G        0      0        2 
   1   chr1_66449194   Sample    T    G        0      0        2 
   1   chr1_66457170     AAsi    G    T        0      0        2 
   1   chr1_66457170     AKia    G    T        0      0        2 
   1   chr1_66457170     AOna    G    T        0      0        2 
   1   chr1_66457170     ASom    G    T        0      0        2 
   1   chr1_66457170     HCab    G    T        1      2        2 
   1   chr1_66457170     HPrz    G    T        1      2        2 
   1   chr1_66457170     ZBoe    G    T        0      0        2 
   1   chr1_66457170     ZGre    G    T        0      0        2 
   1   chr1_66457170     ZHar    G    T        0      0        2 
   1   chr1_66457170   Sample    G    T        0      0        2 
   1   chr1_66485920     AAsi    C    G        0      0        2 
   1   chr1_66485920     AKia    C    G        0      0        2 
   1   chr1_66485920     AOna    C    G        0      0        2 
   1   chr1_66485920     ASom    C    G        0      0        2 
   1   chr1_66485920     HCab    C    G        1      2        2 
   1   chr1_66485920     HPrz    C    G        1      2        2 
   1   chr1_66485920     ZBoe    C    G        0      0        2 
   1   chr1_66485920     ZGre    C    G        0      0        2 
   1   chr1_66485920     ZHar    C    G        0      0        2 
   1   chr1_66485920   Sample    C    G        0      0        2 
   1   chr1_66489559     AAsi    T    G        0      0        2 
   1   chr1_66489559     AKia    T    G        0      0        2 
   1   chr1_66489559     AOna    T    G        0      0        2 
   1   chr1_66489559     ASom    T    G        0      0        2 
   1   chr1_66489559     HCab    T    G      0.5      1        2 
   1   chr1_66489559     HPrz    T    G        0      0        2 
   1   chr1_66489559     ZBoe    T    G        0      0        2 
   1   chr1_66489559     ZGre    T    G        0      0        2 
   1   chr1_66489559     ZHar    T    G        0      0        2 
   1   chr1_66489559   Sample    T    G        0      0        2 
   1   chr1_66532369     AAsi    G    C        0      0        2 
   1   chr1_66532369     AKia    G    C        0      0        2 
   1   chr1_66532369     AOna    G    C        0      0        2 
   1   chr1_66532369     ASom    G    C        0      0        2 
   1   chr1_66532369     HCab    G    C        0      0        2 
   1   chr1_66532369     HPrz    G    C        0      0        2 
   1   chr1_66532369     ZBoe    G    C        0      0        2 
   1   chr1_66532369     ZGre    G    C        0      0        2 
   1   chr1_66532369     ZHar    G    C        1      2        2 
   1   chr1_66532369   Sample    G    C        0      0        2 
   1   chr1_66600875     AAsi    G    C        0      0        2 
   1   chr1_66600875     AKia    G    C        0      0        2 
   1   chr1_66600875     AOna    G    C        0      0        2 
   1   chr1_66600875     ASom    G    C        0      0        2 
   1   chr1_66600875     HCab    G    C        0      0        2 
   1   chr1_66600875     HPrz    G    C        0      0        2 
   1   chr1_66600875     ZBoe    G    C        0      0        2 
   1   chr1_66600875     ZGre    G    C        0      0        2 
   1   chr1_66600875     ZHar    G    C        1      2        2 
   1   chr1_66600875   Sample    G    C        0      0        2 
   1   chr1_67154364     AAsi    T    G        0      0        2 
   1   chr1_67154364     AKia    T    G        0      0        2 
   1   chr1_67154364     AOna    T    G        0      0        2 
   1   chr1_67154364     ASom    T    G        0      0        2 
   1   chr1_67154364     HCab    T    G        0      0        2 
   1   chr1_67154364     HPrz    T    G        0      0        2 
   1   chr1_67154364     ZBoe    T    G        0      0        2 
   1   chr1_67154364     ZGre    T    G        0      0        2 
   1   chr1_67154364     ZHar    T    G      0.5      1        2 
   1   chr1_67154364   Sample    T    G        0      0        2 
   1   chr1_67176396     AAsi    T    A        0      0        2 
   1   chr1_67176396     AKia    T    A        0      0        2 
   1   chr1_67176396     AOna    T    A        0      0        2 
   1   chr1_67176396     ASom    T    A        0      0        2 
   1   chr1_67176396     HCab    T    A        0      0        2 
   1   chr1_67176396     HPrz    T    A        0      0        2 
   1   chr1_67176396     ZBoe    T    A      0.5      1        2 
   1   chr1_67176396     ZGre    T    A        0      0        2 
   1   chr1_67176396     ZHar    T    A        0      0        2 
   1   chr1_67176396   Sample    T    A        0      0        2 
   1   chr1_67178145     AAsi    C    A        0      0        2 
   1   chr1_67178145     AKia    C    A        0      0        2 
   1   chr1_67178145     AOna    C    A        0      0        2 
   1   chr1_67178145     ASom    C    A        0      0        2 
   1   chr1_67178145     HCab    C    A        0      0        2 
   1   chr1_67178145     HPrz    C    A        0      0        2 
   1   chr1_67178145     ZBoe    C    A        0      0        2 
   1   chr1_67178145     ZGre    C    A        0      0        2 
   1   chr1_67178145     ZHar    C    A      0.5      1        2 
   1   chr1_67178145   Sample    C    A        0      0        2 
   1   chr1_67190803     AAsi    T    G        0      0        2 
   1   chr1_67190803     AKia    T    G        0      0        2 
   1   chr1_67190803     AOna    T    G        0      0        2 
   1   chr1_67190803     ASom    T    G        0      0        2 
   1   chr1_67190803     HCab    T    G        1      2        2 
   1   chr1_67190803     HPrz    T    G        1      2        2 
   1   chr1_67190803     ZBoe    T    G        0      0        2 
   1   chr1_67190803     ZGre    T    G        0      0        2 
   1   chr1_67190803     ZHar    T    G        0      0        2 
   1   chr1_67190803   Sample    T    G        0      0        2 
   1   chr1_67202783     AAsi    C    G        1      2        2 
   1   chr1_67202783     AKia    C    G        0      0        2 
   1   chr1_67202783     AOna    C    G        0      0        2 
   1   chr1_67202783     ASom    C    G        1      2        2 
   1   chr1_67202783     HCab    C    G        0      0        2 
   1   chr1_67202783     HPrz    C    G        0      0        2 
   1   chr1_67202783     ZBoe    C    G        0      0        2 
   1   chr1_67202783     ZGre    C    G        0      0        2 
   1   chr1_67202783     ZHar    C    G        0      0        2 
   1   chr1_67202783   Sample    C    G        1      2        2 
   1   chr1_67235115     AAsi    C    A        0      0        2 
   1   chr1_67235115     AKia    C    A        0      0        2 
   1   chr1_67235115     AOna    C    A        0      0        2 
   1   chr1_67235115     ASom    C    A      0.5      1        2 
   1   chr1_67235115     HCab    C    A        0      0        2 
   1   chr1_67235115     HPrz    C    A        0      0        2 
   1   chr1_67235115     ZBoe    C    A        0      0        2 
   1   chr1_67235115     ZGre    C    A        0      0        2 
   1   chr1_67235115     ZHar    C    A        0      0        2 
   1   chr1_67235115   Sample    C    A        0      0        2 
   1   chr1_67247080     AAsi    A    C        0      0        2 
   1   chr1_67247080     AKia    A    C        0      0        2 
   1   chr1_67247080     AOna    A    C        0      0        2 
   1   chr1_67247080     ASom    A    C        0      0        2 
   1   chr1_67247080     HCab    A    C      0.5      1        2 
   1   chr1_67247080     HPrz    A    C        0      0        2 
   1   chr1_67247080     ZBoe    A    C        0      0        2 
   1   chr1_67247080     ZGre    A    C        0      0        2 
   1   chr1_67247080     ZHar    A    C        0      0        2 
   1   chr1_67247080   Sample    A    C        0      0        2 
   1   chr1_67261322     AAsi    C    G        0      0        2 
   1   chr1_67261322     AKia    C    G        0      0        2 
   1   chr1_67261322     AOna    C    G        1      2        2 
   1   chr1_67261322     ASom    C    G        0      0        2 
   1   chr1_67261322     HCab    C    G        0      0        2 
   1   chr1_67261322     HPrz    C    G        0      0        2 
   1   chr1_67261322     ZBoe    C    G        0      0        2 
   1   chr1_67261322     ZGre    C    G        0      0        2 
   1   chr1_67261322     ZHar    C    G        0      0        2 
   1   chr1_67261322   Sample    C    G        0      0        2 
   1   chr1_67267670     AAsi    G    C        0      0        2 
   1   chr1_67267670     AKia    G    C        0      0        2 
   1   chr1_67267670     AOna    G    C        0      0        2 
   1   chr1_67267670     ASom    G    C        0      0        2 
   1   chr1_67267670     HCab    G    C        0      0        2 
   1   chr1_67267670     HPrz    G    C        0      0        2 
   1   chr1_67267670     ZBoe    G    C        0      0        2 
   1   chr1_67267670     ZGre    G    C        0      0        2 
   1   chr1_67267670     ZHar    G    C        1      2        2 
   1   chr1_67267670   Sample    G    C        0      0        2 
   1   chr1_67271033     AAsi    T    A        0      0        2 
   1   chr1_67271033     AKia    T    A        0      0        2 
   1   chr1_67271033     AOna    T    A        0      0        2 
   1   chr1_67271033     ASom    T    A        0      0        2 
   1   chr1_67271033     HCab    T    A        1      2        2 
   1   chr1_67271033     HPrz    T    A        1      2        2 
   1   chr1_67271033     ZBoe    T    A        0      0        2 
   1   chr1_67271033     ZGre    T    A        0      0        2 
   1   chr1_67271033     ZHar    T    A        0      0        2 
   1   chr1_67271033   Sample    T    A        0      0        2 
   1   chr1_67281300     AAsi    G    T        0      0        2 
   1   chr1_67281300     AKia    G    T        0      0        2 
   1   chr1_67281300     AOna    G    T        0      0        2 
   1   chr1_67281300     ASom    G    T        0      0        2 
   1   chr1_67281300     HCab    G    T        1      2        2 
   1   chr1_67281300     HPrz    G    T        1      2        2 
   1   chr1_67281300     ZBoe    G    T        0      0        2 
   1   chr1_67281300     ZGre    G    T        0      0        2 
   1   chr1_67281300     ZHar    G    T        0      0        2 
   1   chr1_67281300   Sample    G    T        0      0        2 
   1   chr1_67328464     AAsi    T    G        1      2        2 
   1   chr1_67328464     AKia    T    G        0      0        2 
   1   chr1_67328464     AOna    T    G        0      0        2 
   1   chr1_67328464     ASom    T    G        1      2        2 
   1   chr1_67328464     HCab    T    G        0      0        2 
   1   chr1_67328464     HPrz    T    G        0      0        2 
   1   chr1_67328464     ZBoe    T    G        0      0        2 
   1   chr1_67328464     ZGre    T    G        0      0        2 
   1   chr1_67328464     ZHar    T    G        0      0        2 
   1   chr1_67328464   Sample    T    G        1      2        2 
   1   chr1_67337039     AAsi    C    G        0      0        2 
   1   chr1_67337039     AKia    C    G        1      2        2 
   1   chr1_67337039     AOna    C    G        1      2        2 
   1   chr1_67337039     ASom    C    G        0      0        2 
   1   chr1_67337039     HCab    C    G        0      0        2 
   1   chr1_67337039     HPrz    C    G        0      0        2 
   1   chr1_67337039     ZBoe    C    G        0      0        2 
   1   chr1_67337039     ZGre    C    G        0      0        2 
   1   chr1_67337039     ZHar    C    G        0      0        2 
   1   chr1_67337039   Sample    C    G        0      0        2 
   1   chr1_67341721     AAsi    G    C        0      0        2 
   1   chr1_67341721     AKia    G    C        0      0        2 
   1   chr1_67341721     AOna    G    C        1      2        2 
   1   chr1_67341721     ASom    G    C        0      0        2 
   1   chr1_67341721     HCab    G    C        0      0        2 
   1   chr1_67341721     HPrz    G    C        0      0        2 
   1   chr1_67341721     ZBoe    G    C        0      0        2 
   1   chr1_67341721     ZGre    G    C        0      0        2 
   1   chr1_67341721     ZHar    G    C        0      0        2 
   1   chr1_67341721   Sample    G    C        0      0        2 
   1   chr1_67352556     AAsi    T    G        0      0        2 
   1   chr1_67352556     AKia    T    G        1      2        2 
   1   chr1_67352556     AOna    T    G        1      2        2 
   1   chr1_67352556     ASom    T    G        0      0        2 
   1   chr1_67352556     HCab    T    G        0      0        2 
   1   chr1_67352556     HPrz    T    G        0      0        2 
   1   chr1_67352556     ZBoe    T    G        0      0        2 
   1   chr1_67352556     ZGre    T    G        0      0        2 
   1   chr1_67352556     ZHar    T    G        0      0        2 
   1   chr1_67352556   Sample    T    G        0      0        2 
   1   chr1_67378194     AAsi    A    C        0      0        2 
   1   chr1_67378194     AKia    A    C        0      0        2 
   1   chr1_67378194     AOna    A    C        0      0        2 
   1   chr1_67378194     ASom    A    C        0      0        2 
   1   chr1_67378194     HCab    A    C        0      0        2 
   1   chr1_67378194     HPrz    A    C        0      0        2 
   1   chr1_67378194     ZBoe    A    C      0.5      1        2 
   1   chr1_67378194     ZGre    A    C        0      0        2 
   1   chr1_67378194     ZHar    A    C        0      0        2 
   1   chr1_67378194   Sample    A    C        0      0        2 
   1   chr1_67380075     AAsi    A    C        0      0        2 
   1   chr1_67380075     AKia    A    C        0      0        2 
   1   chr1_67380075     AOna    A    C        0      0        2 
   1   chr1_67380075     ASom    A    C        0      0        2 
   1   chr1_67380075     HCab    A    C        0      0        2 
   1   chr1_67380075     HPrz    A    C        0      0        2 
   1   chr1_67380075     ZBoe    A    C        0      0        2 
   1   chr1_67380075     ZGre    A    C        0      0        2 
   1   chr1_67380075     ZHar    A    C        1      2        2 
   1   chr1_67380075   Sample    A    C        0      0        2 
   1   chr1_67428765     AAsi    G    T        0      0        2 
   1   chr1_67428765     AKia    G    T        1      2        2 
   1   chr1_67428765     AOna    G    T        1      2        2 
   1   chr1_67428765     ASom    G    T        0      0        2 
   1   chr1_67428765     HCab    G    T        0      0        2 
   1   chr1_67428765     HPrz    G    T        0      0        2 
   1   chr1_67428765     ZBoe    G    T        0      0        2 
   1   chr1_67428765     ZGre    G    T        0      0        2 
   1   chr1_67428765     ZHar    G    T        0      0        2 
   1   chr1_67428765   Sample    G    T        0      0        2 
   1   chr1_67465967     AAsi    T    A        0      0        2 
   1   chr1_67465967     AKia    T    A        0      0        2 
   1   chr1_67465967     AOna    T    A        0      0        2 
   1   chr1_67465967     ASom    T    A        0      0        2 
   1   chr1_67465967     HCab    T    A      0.5      1        2 
   1   chr1_67465967     HPrz    T    A        0      0        2 
   1   chr1_67465967     ZBoe    T    A        0      0        2 
   1   chr1_67465967     ZGre    T    A        0      0        2 
   1   chr1_67465967     ZHar    T    A        0      0        2 
   1   chr1_67465967   Sample    T    A        0      0        2 
   1   chr1_67469444     AAsi    C    G        0      0        2 
   1   chr1_67469444     AKia    C    G        0      0        2 
   1   chr1_67469444     AOna    C    G        0      0        2 
   1   chr1_67469444     ASom    C    G        0      0        2 
   1   chr1_67469444     HCab    C    G        1      2        2 
   1   chr1_67469444     HPrz    C    G        1      2        2 
   1   chr1_67469444     ZBoe    C    G        0      0        2 
   1   chr1_67469444     ZGre    C    G        0      0        2 
   1   chr1_67469444     ZHar    C    G        0      0        2 
   1   chr1_67469444   Sample    C    G        0      0        2 
   1   chr1_67470085     AAsi    A    T        0      0        2 
   1   chr1_67470085     AKia    A    T        0      0        2 
   1   chr1_67470085     AOna    A    T        0      0        2 
   1   chr1_67470085     ASom    A    T        0      0        2 
   1   chr1_67470085     HCab    A    T        0      0        2 
   1   chr1_67470085     HPrz    A    T        0      0        2 
   1   chr1_67470085     ZBoe    A    T        1      2        2 
   1   chr1_67470085     ZGre    A    T        1      2        2 
   1   chr1_67470085     ZHar    A    T        1      2        2 
   1   chr1_67470085   Sample    A    T        0      0        2 
   1   chr1_67480206     AAsi    C    A        0      0        2 
   1   chr1_67480206     AKia    C    A        0      0        2 
   1   chr1_67480206     AOna    C    A        0      0        2 
   1   chr1_67480206     ASom    C    A        0      0        2 
   1   chr1_67480206     HCab    C    A        1      2        2 
   1   chr1_67480206     HPrz    C    A        1      2        2 
   1   chr1_67480206     ZBoe    C    A        0      0        2 
   1   chr1_67480206     ZGre    C    A        0      0        2 
   1   chr1_67480206     ZHar    C    A        0      0        2 
   1   chr1_67480206   Sample    C    A        0      0        2 
   1   chr1_67493728     AAsi    G    C        1      2        2 
   1   chr1_67493728     AKia    G    C        0      0        2 
   1   chr1_67493728     AOna    G    C        0      0        2 
   1   chr1_67493728     ASom    G    C        0      0        2 
   1   chr1_67493728     HCab    G    C        0      0        2 
   1   chr1_67493728     HPrz    G    C        0      0        2 
   1   chr1_67493728     ZBoe    G    C        0      0        2 
   1   chr1_67493728     ZGre    G    C        0      0        2 
   1   chr1_67493728     ZHar    G    C        0      0        2 
   1   chr1_67493728   Sample    G    C        1      2        2 
   1   chr1_67497165     AAsi    G    C        0      0        2 
   1   chr1_67497165     AKia    G    C        0      0        2 
   1   chr1_67497165     AOna    G    C      0.5      1        2 
   1   chr1_67497165     ASom    G    C        0      0        2 
   1   chr1_67497165     HCab    G    C        0      0        2 
   1   chr1_67497165     HPrz    G    C        0      0        2 
   1   chr1_67497165     ZBoe    G    C        0      0        2 
   1   chr1_67497165     ZGre    G    C        0      0        2 
   1   chr1_67497165     ZHar    G    C        0      0        2 
   1   chr1_67497165   Sample    G    C        0      0        2 
   1   chr1_67504244     AAsi    C    G        1      2        2 
   1   chr1_67504244     AKia    C    G        0      0        2 
   1   chr1_67504244     AOna    C    G        0      0        2 
   1   chr1_67504244     ASom    C    G        0      0        2 
   1   chr1_67504244     HCab    C    G        0      0        2 
   1   chr1_67504244     HPrz    C    G        0      0        2 
   1   chr1_67504244     ZBoe    C    G        0      0        2 
   1   chr1_67504244     ZGre    C    G        0      0        2 
   1   chr1_67504244     ZHar    C    G        0      0        2 
   1   chr1_67504244   Sample    C    G        1      2        2 
   1   chr1_67504871     AAsi    A    C        0      0        2 
   1   chr1_67504871     AKia    A    C        0      0        2 
   1   chr1_67504871     AOna    A    C        0      0        2 
   1   chr1_67504871     ASom    A    C        0      0        2 
   1   chr1_67504871     HCab    A    C        0      0        2 
   1   chr1_67504871     HPrz    A    C        0      0        2 
   1   chr1_67504871     ZBoe    A    C        0      0        2 
   1   chr1_67504871     ZGre    A    C        0      0        2 
   1   chr1_67504871     ZHar    A    C        1      2        2 
   1   chr1_67504871   Sample    A    C        0      0        2 
   1   chr1_67535457     AAsi    C    G        0      0        2 
   1   chr1_67535457     AKia    C    G        0      0        2 
   1   chr1_67535457     AOna    C    G        0      0        2 
   1   chr1_67535457     ASom    C    G        0      0        2 
   1   chr1_67535457     HCab    C    G        0      0        2 
   1   chr1_67535457     HPrz    C    G        0      0        2 
   1   chr1_67535457     ZBoe    C    G        1      2        2 
   1   chr1_67535457     ZGre    C    G        0      0        2 
   1   chr1_67535457     ZHar    C    G        0      0        2 
   1   chr1_67535457   Sample    C    G        0      0        2 
   1   chr1_67537436     AAsi    C    A        0      0        2 
   1   chr1_67537436     AKia    C    A        0      0        2 
   1   chr1_67537436     AOna    C    A        0      0        2 
   1   chr1_67537436     ASom    C    A      0.5      1        2 
   1   chr1_67537436     HCab    C    A        0      0        2 
   1   chr1_67537436     HPrz    C    A        0      0        2 
   1   chr1_67537436     ZBoe    C    A        0      0        2 
   1   chr1_67537436     ZGre    C    A        0      0        2 
   1   chr1_67537436     ZHar    C    A        0      0        2 
   1   chr1_67537436   Sample    C    A        0      0        2 
   1   chr1_67562215     AAsi    T    A        0      0        2 
   1   chr1_67562215     AKia    T    A        0      0        2 
   1   chr1_67562215     AOna    T    A        0      0        2 
   1   chr1_67562215     ASom    T    A        0      0        2 
   1   chr1_67562215     HCab    T    A        0      0        2 
   1   chr1_67562215     HPrz    T    A        0      0        2 
   1   chr1_67562215     ZBoe    T    A        0      0        2 
   1   chr1_67562215     ZGre    T    A        0      0        2 
   1   chr1_67562215     ZHar    T    A        1      2        2 
   1   chr1_67562215   Sample    T    A        0      0        2 
   1   chr1_67585950     AAsi    A    T        0      0        2 
   1   chr1_67585950     AKia    A    T      0.5      1        2 
   1   chr1_67585950     AOna    A    T        0      0        2 
   1   chr1_67585950     ASom    A    T        0      0        2 
   1   chr1_67585950     HCab    A    T        0      0        2 
   1   chr1_67585950     HPrz    A    T        0      0        2 
   1   chr1_67585950     ZBoe    A    T        0      0        2 
   1   chr1_67585950     ZGre    A    T        0      0        2 
   1   chr1_67585950     ZHar    A    T        0      0        2 
   1   chr1_67585950   Sample    A    T        0      0        2 
   1   chr1_67622125     AAsi    T    G        0      0        2 
   1   chr1_67622125     AKia    T    G        0      0        2 
   1   chr1_67622125     AOna    T    G        0      0        2 
   1   chr1_67622125     ASom    T    G        0      0        2 
   1   chr1_67622125     HCab    T    G        1      2        2 
   1   chr1_67622125     HPrz    T    G        1      2        2 
   1   chr1_67622125     ZBoe    T    G        0      0        2 
   1   chr1_67622125     ZGre    T    G        0      0        2 
   1   chr1_67622125     ZHar    T    G        0      0        2 
   1   chr1_67622125   Sample    T    G        0      0        2 
   1   chr1_67626419     AAsi    C    G        0      0        2 
   1   chr1_67626419     AKia    C    G        0      0        2 
   1   chr1_67626419     AOna    C    G        0      0        2 
   1   chr1_67626419     ASom    C    G        0      0        2 
   1   chr1_67626419     HCab    C    G        0      0        2 
   1   chr1_67626419     HPrz    C    G        0      0        2 
   1   chr1_67626419     ZBoe    C    G        0      0        2 
   1   chr1_67626419     ZGre    C    G        0      0        2 
   1   chr1_67626419     ZHar    C    G        1      2        2 
   1   chr1_67626419   Sample    C    G        0      0        2 
   1   chr1_67685370     AAsi    C    G        0      0        2 
   1   chr1_67685370     AKia    C    G        0      0        2 
   1   chr1_67685370     AOna    C    G      0.5      1        2 
   1   chr1_67685370     ASom    C    G        0      0        2 
   1   chr1_67685370     HCab    C    G        0      0        2 
   1   chr1_67685370     HPrz    C    G        0      0        2 
   1   chr1_67685370     ZBoe    C    G        0      0        2 
   1   chr1_67685370     ZGre    C    G        0      0        2 
   1   chr1_67685370     ZHar    C    G        0      0        2 
   1   chr1_67685370   Sample    C    G        0      0        2 
   1   chr1_67692251     AAsi    A    T        0      0        2 
   1   chr1_67692251     AKia    A    T        1      2        2 
   1   chr1_67692251     AOna    A    T        1      2        2 
   1   chr1_67692251     ASom    A    T        0      0        2 
   1   chr1_67692251     HCab    A    T        0      0        2 
   1   chr1_67692251     HPrz    A    T        0      0        2 
   1   chr1_67692251     ZBoe    A    T        0      0        2 
   1   chr1_67692251     ZGre    A    T        0      0        2 
   1   chr1_67692251     ZHar    A    T        0      0        2 
   1   chr1_67692251   Sample    A    T        0      0        2 
   1   chr1_67700857     AAsi    G    T        0      0        2 
   1   chr1_67700857     AKia    G    T        0      0        2 
   1   chr1_67700857     AOna    G    T        0      0        2 
   1   chr1_67700857     ASom    G    T        0      0        2 
   1   chr1_67700857     HCab    G    T        0      0        2 
   1   chr1_67700857     HPrz    G    T        0      0        2 
   1   chr1_67700857     ZBoe    G    T        0      0        2 
   1   chr1_67700857     ZGre    G    T        1      2        2 
   1   chr1_67700857     ZHar    G    T        0      0        2 
   1   chr1_67700857   Sample    G    T        0      0        2 
   1   chr1_67719383     AAsi    G    C        0      0        2 
   1   chr1_67719383     AKia    G    C        0      0        2 
   1   chr1_67719383     AOna    G    C        0      0        2 
   1   chr1_67719383     ASom    G    C        1      2        2 
   1   chr1_67719383     HCab    G    C        0      0        2 
   1   chr1_67719383     HPrz    G    C        0      0        2 
   1   chr1_67719383     ZBoe    G    C        0      0        2 
   1   chr1_67719383     ZGre    G    C        0      0        2 
   1   chr1_67719383     ZHar    G    C        0      0        2 
   1   chr1_67719383   Sample    G    C        0      0        2 
   1   chr1_67723760     AAsi    C    G        0      0        2 
   1   chr1_67723760     AKia    C    G        0      0        2 
   1   chr1_67723760     AOna    C    G        0      0        2 
   1   chr1_67723760     ASom    C    G        0      0        2 
   1   chr1_67723760     HCab    C    G        1      2        2 
   1   chr1_67723760     HPrz    C    G        1      2        2 
   1   chr1_67723760     ZBoe    C    G        0      0        2 
   1   chr1_67723760     ZGre    C    G        0      0        2 
   1   chr1_67723760     ZHar    C    G        0      0        2 
   1   chr1_67723760   Sample    C    G        0      0        2 
   1   chr1_67731223     AAsi    C    G        1      2        2 
   1   chr1_67731223     AKia    C    G        0      0        2 
   1   chr1_67731223     AOna    C    G        0      0        2 
   1   chr1_67731223     ASom    C    G        1      2        2 
   1   chr1_67731223     HCab    C    G        0      0        2 
   1   chr1_67731223     HPrz    C    G        0      0        2 
   1   chr1_67731223     ZBoe    C    G        0      0        2 
   1   chr1_67731223     ZGre    C    G        0      0        2 
   1   chr1_67731223     ZHar    C    G        0      0        2 
   1   chr1_67731223   Sample    C    G        1      2        2 
   1   chr1_67733333     AAsi    A    T        0      0        2 
   1   chr1_67733333     AKia    A    T        0      0        2 
   1   chr1_67733333     AOna    A    T        0      0        2 
   1   chr1_67733333     ASom    A    T        1      2        2 
   1   chr1_67733333     HCab    A    T        0      0        2 
   1   chr1_67733333     HPrz    A    T        0      0        2 
   1   chr1_67733333     ZBoe    A    T        0      0        2 
   1   chr1_67733333     ZGre    A    T        0      0        2 
   1   chr1_67733333     ZHar    A    T        0      0        2 
   1   chr1_67733333   Sample    A    T        0      0        2 
   1   chr1_67734710     AAsi    C    G        0      0        2 
   1   chr1_67734710     AKia    C    G        0      0        2 
   1   chr1_67734710     AOna    C    G        0      0        2 
   1   chr1_67734710     ASom    C    G        0      0        2 
   1   chr1_67734710     HCab    C    G        0      0        2 
   1   chr1_67734710     HPrz    C    G        0      0        2 
   1   chr1_67734710     ZBoe    C    G        0      0        2 
   1   chr1_67734710     ZGre    C    G        1      2        2 
   1   chr1_67734710     ZHar    C    G        0      0        2 
   1   chr1_67734710   Sample    C    G        0      0        2 
   1   chr1_67758446     AAsi    G    C        0      0        2 
   1   chr1_67758446     AKia    G    C        0      0        2 
   1   chr1_67758446     AOna    G    C        0      0        2 
   1   chr1_67758446     ASom    G    C        0      0        2 
   1   chr1_67758446     HCab    G    C        0      0        2 
   1   chr1_67758446     HPrz    G    C        0      0        2 
   1   chr1_67758446     ZBoe    G    C        0      0        2 
   1   chr1_67758446     ZGre    G    C        1      2        2 
   1   chr1_67758446     ZHar    G    C        0      0        2 
   1   chr1_67758446   Sample    G    C        0      0        2 
   1   chr1_67772291     AAsi    A    C        0      0        2 
   1   chr1_67772291     AKia    A    C        0      0        2 
   1   chr1_67772291     AOna    A    C        0      0        2 
   1   chr1_67772291     ASom    A    C        0      0        2 
   1   chr1_67772291     HCab    A    C        0      0        2 
   1   chr1_67772291     HPrz    A    C        0      0        2 
   1   chr1_67772291     ZBoe    A    C      0.5      1        2 
   1   chr1_67772291     ZGre    A    C        0      0        2 
   1   chr1_67772291     ZHar    A    C        0      0        2 
   1   chr1_67772291   Sample    A    C        0      0        2 
   1   chr1_67807888     AAsi    T    G        0      0        2 
   1   chr1_67807888     AKia    T    G        0      0        2 
   1   chr1_67807888     AOna    T    G        0      0        2 
   1   chr1_67807888     ASom    T    G        0      0        2 
   1   chr1_67807888     HCab    T    G        1      2        2 
   1   chr1_67807888     HPrz    T    G        1      2        2 
   1   chr1_67807888     ZBoe    T    G        0      0        2 
   1   chr1_67807888     ZGre    T    G        0      0        2 
   1   chr1_67807888     ZHar    T    G        0      0        2 
   1   chr1_67807888   Sample    T    G        0      0        2 
   1   chr1_67822379     AAsi    G    T        0      0        2 
   1   chr1_67822379     AKia    G    T        0      0        2 
   1   chr1_67822379     AOna    G    T        0      0        2 
   1   chr1_67822379     ASom    G    T        0      0        2 
   1   chr1_67822379     HCab    G    T        0      0        2 
   1   chr1_67822379     HPrz    G    T        0      0        2 
   1   chr1_67822379     ZBoe    G    T      0.5      1        2 
   1   chr1_67822379     ZGre    G    T        0      0        2 
   1   chr1_67822379     ZHar    G    T        0      0        2 
   1   chr1_67822379   Sample    G    T        0      0        2 
   1   chr1_67842369     AAsi    G    C        0      0        2 
   1   chr1_67842369     AKia    G    C        0      0        2 
   1   chr1_67842369     AOna    G    C        0      0        2 
   1   chr1_67842369     ASom    G    C        0      0        2 
   1   chr1_67842369     HCab    G    C      0.5      1        2 
   1   chr1_67842369     HPrz    G    C        0      0        2 
   1   chr1_67842369     ZBoe    G    C        0      0        2 
   1   chr1_67842369     ZGre    G    C        0      0        2 
   1   chr1_67842369     ZHar    G    C        0      0        2 
   1   chr1_67842369   Sample    G    C        0      0        2 
   1   chr1_67849386     AAsi    A    T        1      2        2 
   1   chr1_67849386     AKia    A    T        0      0        2 
   1   chr1_67849386     AOna    A    T        0      0        2 
   1   chr1_67849386     ASom    A    T        0      0        2 
   1   chr1_67849386     HCab    A    T        0      0        2 
   1   chr1_67849386     HPrz    A    T        0      0        2 
   1   chr1_67849386     ZBoe    A    T        0      0        2 
   1   chr1_67849386     ZGre    A    T        0      0        2 
   1   chr1_67849386     ZHar    A    T        0      0        2 
   1   chr1_67849386   Sample    A    T        0      0        2 
   1   chr1_67864872     AAsi    C    A        0      0        2 
   1   chr1_67864872     AKia    C    A        0      0        2 
   1   chr1_67864872     AOna    C    A        0      0        2 
   1   chr1_67864872     ASom    C    A        0      0        2 
   1   chr1_67864872     HCab    C    A        1      2        2 
   1   chr1_67864872     HPrz    C    A        1      2        2 
   1   chr1_67864872     ZBoe    C    A        0      0        2 
   1   chr1_67864872     ZGre    C    A        0      0        2 
   1   chr1_67864872     ZHar    C    A        0      0        2 
   1   chr1_67864872   Sample    C    A        0      0        2 
   1   chr1_67874503     AAsi    G    T        0      0        2 
   1   chr1_67874503     AKia    G    T        0      0        2 
   1   chr1_67874503     AOna    G    T      0.5      1        2 
   1   chr1_67874503     ASom    G    T        0      0        2 
   1   chr1_67874503     HCab    G    T        0      0        2 
   1   chr1_67874503     HPrz    G    T        0      0        2 
   1   chr1_67874503     ZBoe    G    T        0      0        2 
   1   chr1_67874503     ZGre    G    T        0      0        2 
   1   chr1_67874503     ZHar    G    T        0      0        2 
   1   chr1_67874503   Sample    G    T        0      0        2 
   1   chr1_67875868     AAsi    C    A        1      2        2 
   1   chr1_67875868     AKia    C    A        0      0        2 
   1   chr1_67875868     AOna    C    A        0      0        2 
   1   chr1_67875868     ASom    C    A      0.5      1        2 
   1   chr1_67875868     HCab    C    A        0      0        2 
   1   chr1_67875868     HPrz    C    A        0      0        2 
   1   chr1_67875868     ZBoe    C    A        0      0        2 
   1   chr1_67875868     ZGre    C    A        0      0        2 
   1   chr1_67875868     ZHar    C    A        0      0        2 
   1   chr1_67875868   Sample    C    A        1      2        2 
   1   chr1_67892930     AAsi    C    A        0      0        2 
   1   chr1_67892930     AKia    C    A        1      2        2 
   1   chr1_67892930     AOna    C    A        1      2        2 
   1   chr1_67892930     ASom    C    A        0      0        2 
   1   chr1_67892930     HCab    C    A        0      0        2 
   1   chr1_67892930     HPrz    C    A        0      0        2 
   1   chr1_67892930     ZBoe    C    A        0      0        2 
   1   chr1_67892930     ZGre    C    A        0      0        2 
   1   chr1_67892930     ZHar    C    A        0      0        2 
   1   chr1_67892930   Sample    C    A        0      0        2 
   1   chr1_67895826     AAsi    G    C        0      0        2 
   1   chr1_67895826     AKia    G    C        0      0        2 
   1   chr1_67895826     AOna    G    C        0      0        2 
   1   chr1_67895826     ASom    G    C        0      0        2 
   1   chr1_67895826     HCab    G    C        0      0        2 
   1   chr1_67895826     HPrz    G    C        0      0        2 
   1   chr1_67895826     ZBoe    G    C        0      0        2 
   1   chr1_67895826     ZGre    G    C        1      2        2 
   1   chr1_67895826     ZHar    G    C        0      0        2 
   1   chr1_67895826   Sample    G    C        0      0        2 
   1   chr1_67911446     AAsi    T    G        0      0        2 
   1   chr1_67911446     AKia    T    G        0      0        2 
   1   chr1_67911446     AOna    T    G        0      0        2 
   1   chr1_67911446     ASom    T    G        0      0        2 
   1   chr1_67911446     HCab    T    G        0      0        2 
   1   chr1_67911446     HPrz    T    G        0      0        2 
   1   chr1_67911446     ZBoe    T    G        0      0        2 
   1   chr1_67911446     ZGre    T    G        0      0        2 
   1   chr1_67911446     ZHar    T    G      0.5      1        2 
   1   chr1_67911446   Sample    T    G        0      0        2 
   1   chr1_67953053     AAsi    T    A        0      0        2 
   1   chr1_67953053     AKia    T    A        1      2        2 
   1   chr1_67953053     AOna    T    A        1      2        2 
   1   chr1_67953053     ASom    T    A        0      0        2 
   1   chr1_67953053     HCab    T    A        0      0        2 
   1   chr1_67953053     HPrz    T    A        0      0        2 
   1   chr1_67953053     ZBoe    T    A        0      0        2 
   1   chr1_67953053     ZGre    T    A        0      0        2 
   1   chr1_67953053     ZHar    T    A        0      0        2 
   1   chr1_67953053   Sample    T    A        0      0        2 
   1   chr1_67976526     AAsi    C    G        0      0        2 
   1   chr1_67976526     AKia    C    G        0      0        2 
   1   chr1_67976526     AOna    C    G        0      0        2 
   1   chr1_67976526     ASom    C    G        0      0        2 
   1   chr1_67976526     HCab    C    G      0.5      1        2 
   1   chr1_67976526     HPrz    C    G        1      2        2 
   1   chr1_67976526     ZBoe    C    G        0      0        2 
   1   chr1_67976526     ZGre    C    G        0      0        2 
   1   chr1_67976526     ZHar    C    G        0      0        2 
   1   chr1_67976526   Sample    C    G        0      0        2 
   1   chr1_67985442     AAsi    T    A        0      0        2 
   1   chr1_67985442     AKia    T    A        0      0        2 
   1   chr1_67985442     AOna    T    A        0      0        2 
   1   chr1_67985442     ASom    T    A        0      0        2 
   1   chr1_67985442     HCab    T    A        1      2        2 
   1   chr1_67985442     HPrz    T    A      0.5      1        2 
   1   chr1_67985442     ZBoe    T    A        0      0        2 
   1   chr1_67985442     ZGre    T    A        0      0        2 
   1   chr1_67985442     ZHar    T    A        0      0        2 
   1   chr1_67985442   Sample    T    A        0      0        2 
   1   chr1_67989316     AAsi    A    C        0      0        2 
   1   chr1_67989316     AKia    A    C        0      0        2 
   1   chr1_67989316     AOna    A    C        0      0        2 
   1   chr1_67989316     ASom    A    C        0      0        2 
   1   chr1_67989316     HCab    A    C      0.5      1        2 
   1   chr1_67989316     HPrz    A    C        0      0        2 
   1   chr1_67989316     ZBoe    A    C        0      0        2 
   1   chr1_67989316     ZGre    A    C        0      0        2 
   1   chr1_67989316     ZHar    A    C        0      0        2 
   1   chr1_67989316   Sample    A    C        0      0        2 
   1   chr1_67997360     AAsi    T    A        0      0        2 
   1   chr1_67997360     AKia    T    A        1      2        2 
   1   chr1_67997360     AOna    T    A        1      2        2 
   1   chr1_67997360     ASom    T    A        0      0        2 
   1   chr1_67997360     HCab    T    A        0      0        2 
   1   chr1_67997360     HPrz    T    A        0      0        2 
   1   chr1_67997360     ZBoe    T    A        0      0        2 
   1   chr1_67997360     ZGre    T    A        0      0        2 
   1   chr1_67997360     ZHar    T    A        0      0        2 
   1   chr1_67997360   Sample    T    A        0      0        2 
   1   chr1_67998314     AAsi    G    T        0      0        2 
   1   chr1_67998314     AKia    G    T        0      0        2 
   1   chr1_67998314     AOna    G    T        0      0        2 
   1   chr1_67998314     ASom    G    T        0      0        2 
   1   chr1_67998314     HCab    G    T        1      2        2 
   1   chr1_67998314     HPrz    G    T        1      2        2 
   1   chr1_67998314     ZBoe    G    T        0      0        2 
   1   chr1_67998314     ZGre    G    T        0      0        2 
   1   chr1_67998314     ZHar    G    T        0      0        2 
   1   chr1_67998314   Sample    G    T        0      0        2 
   1   chr1_68025653     AAsi    A    T        0      0        2 
   1   chr1_68025653     AKia    A    T        0      0        2 
   1   chr1_68025653     AOna    A    T        0      0        2 
   1   chr1_68025653     ASom    A    T        0      0        2 
   1   chr1_68025653     HCab    A    T        0      0        2 
   1   chr1_68025653     HPrz    A    T      0.5      1        2 
   1   chr1_68025653     ZBoe    A    T        0      0        2 
   1   chr1_68025653     ZGre    A    T        0      0        2 
   1   chr1_68025653     ZHar    A    T        0      0        2 
   1   chr1_68025653   Sample    A    T        0      0        2 
   1   chr1_68039128     AAsi    T    G        0      0        2 
   1   chr1_68039128     AKia    T    G        0      0        2 
   1   chr1_68039128     AOna    T    G        0      0        2 
   1   chr1_68039128     ASom    T    G        0      0        2 
   1   chr1_68039128     HCab    T    G        0      0        2 
   1   chr1_68039128     HPrz    T    G      0.5      1        2 
   1   chr1_68039128     ZBoe    T    G        0      0        2 
   1   chr1_68039128     ZGre    T    G        0      0        2 
   1   chr1_68039128     ZHar    T    G        0      0        2 
   1   chr1_68039128   Sample    T    G        0      0        2 
   1   chr1_68040705     AAsi    G    C        0      0        2 
   1   chr1_68040705     AKia    G    C        0      0        2 
   1   chr1_68040705     AOna    G    C        0      0        2 
   1   chr1_68040705     ASom    G    C        0      0        2 
   1   chr1_68040705     HCab    G    C        0      0        2 
   1   chr1_68040705     HPrz    G    C        0      0        2 
   1   chr1_68040705     ZBoe    G    C        0      0        2 
   1   chr1_68040705     ZGre    G    C        0      0        2 
   1   chr1_68040705     ZHar    G    C      0.5      1        2 
   1   chr1_68040705   Sample    G    C        0      0        2 
   1   chr1_68051546     AAsi    C    A        0      0        2 
   1   chr1_68051546     AKia    C    A        0      0        2 
   1   chr1_68051546     AOna    C    A        0      0        2 
   1   chr1_68051546     ASom    C    A        0      0        2 
   1   chr1_68051546     HCab    C    A      0.5      1        2 
   1   chr1_68051546     HPrz    C    A      0.5      1        2 
   1   chr1_68051546     ZBoe    C    A        0      0        2 
   1   chr1_68051546     ZGre    C    A        0      0        2 
   1   chr1_68051546     ZHar    C    A        0      0        2 
   1   chr1_68051546   Sample    C    A        0      0        2 
   1   chr1_68062938     AAsi    A    T        0      0        2 
   1   chr1_68062938     AKia    A    T      0.5      1        2 
   1   chr1_68062938     AOna    A    T        0      0        2 
   1   chr1_68062938     ASom    A    T        0      0        2 
   1   chr1_68062938     HCab    A    T        0      0        2 
   1   chr1_68062938     HPrz    A    T        0      0        2 
   1   chr1_68062938     ZBoe    A    T        0      0        2 
   1   chr1_68062938     ZGre    A    T        0      0        2 
   1   chr1_68062938     ZHar    A    T        0      0        2 
   1   chr1_68062938   Sample    A    T        0      0        2 
   1   chr1_68063111     AAsi    A    C        1      2        2 
   1   chr1_68063111     AKia    A    C        0      0        2 
   1   chr1_68063111     AOna    A    C        0      0        2 
   1   chr1_68063111     ASom    A    C        1      2        2 
   1   chr1_68063111     HCab    A    C        0      0        2 
   1   chr1_68063111     HPrz    A    C        0      0        2 
   1   chr1_68063111     ZBoe    A    C        0      0        2 
   1   chr1_68063111     ZGre    A    C        0      0        2 
   1   chr1_68063111     ZHar    A    C        0      0        2 
   1   chr1_68063111   Sample    A    C        1      2        2 
   1   chr1_68064558     AAsi    T    G        0      0        2 
   1   chr1_68064558     AKia    T    G        0      0        2 
   1   chr1_68064558     AOna    T    G        0      0        2 
   1   chr1_68064558     ASom    T    G        0      0        2 
   1   chr1_68064558     HCab    T    G        1      2        2 
   1   chr1_68064558     HPrz    T    G      0.5      1        2 
   1   chr1_68064558     ZBoe    T    G        0      0        2 
   1   chr1_68064558     ZGre    T    G        0      0        2 
   1   chr1_68064558     ZHar    T    G        0      0        2 
   1   chr1_68064558   Sample    T    G        0      0        2 
   1   chr1_68076962     AAsi    G    C        0      0        2 
   1   chr1_68076962     AKia    G    C        0      0        2 
   1   chr1_68076962     AOna    G    C        0      0        2 
   1   chr1_68076962     ASom    G    C        0      0        2 
   1   chr1_68076962     HCab    G    C        0      0        2 
   1   chr1_68076962     HPrz    G    C        0      0        2 
   1   chr1_68076962     ZBoe    G    C        0      0        2 
   1   chr1_68076962     ZGre    G    C        1      2        2 
   1   chr1_68076962     ZHar    G    C        0      0        2 
   1   chr1_68076962   Sample    G    C        0      0        2 
   1   chr1_68078383     AAsi    A    C        0      0        2 
   1   chr1_68078383     AKia    A    C        0      0        2 
   1   chr1_68078383     AOna    A    C        0      0        2 
   1   chr1_68078383     ASom    A    C        0      0        2 
   1   chr1_68078383     HCab    A    C        0      0        2 
   1   chr1_68078383     HPrz    A    C        0      0        2 
   1   chr1_68078383     ZBoe    A    C      0.5      1        2 
   1   chr1_68078383     ZGre    A    C        0      0        2 
   1   chr1_68078383     ZHar    A    C        0      0        2 
   1   chr1_68078383   Sample    A    C        0      0        2 
   1   chr1_68106867     AAsi    C    G        0      0        2 
   1   chr1_68106867     AKia    C    G        0      0        2 
   1   chr1_68106867     AOna    C    G        0      0        2 
   1   chr1_68106867     ASom    C    G      0.5      1        2 
   1   chr1_68106867     HCab    C    G        0      0        2 
   1   chr1_68106867     HPrz    C    G        0      0        2 
   1   chr1_68106867     ZBoe    C    G        0      0        2 
   1   chr1_68106867     ZGre    C    G        0      0        2 
   1   chr1_68106867     ZHar    C    G        0      0        2 
   1   chr1_68106867   Sample    C    G        0      0        2 
   1   chr1_68127098     AAsi    A    C        0      0        2 
   1   chr1_68127098     AKia    A    C        0      0        2 
   1   chr1_68127098     AOna    A    C        0      0        2 
   1   chr1_68127098     ASom    A    C        0      0        2 
   1   chr1_68127098     HCab    A    C        1      2        2 
   1   chr1_68127098     HPrz    A    C        1      2        2 
   1   chr1_68127098     ZBoe    A    C        0      0        2 
   1   chr1_68127098     ZGre    A    C        0      0        2 
   1   chr1_68127098     ZHar    A    C        0      0        2 
   1   chr1_68127098   Sample    A    C        0      0        2 
   1   chr1_68135488     AAsi    G    T        0      0        2 
   1   chr1_68135488     AKia    G    T        0      0        2 
   1   chr1_68135488     AOna    G    T        0      0        2 
   1   chr1_68135488     ASom    G    T        0      0        2 
   1   chr1_68135488     HCab    G    T        0      0        2 
   1   chr1_68135488     HPrz    G    T        0      0        2 
   1   chr1_68135488     ZBoe    G    T        0      0        2 
   1   chr1_68135488     ZGre    G    T        1      2        2 
   1   chr1_68135488     ZHar    G    T        0      0        2 
   1   chr1_68135488   Sample    G    T        0      0        2 
   1   chr1_68154044     AAsi    G    C        0      0        2 
   1   chr1_68154044     AKia    G    C        0      0        2 
   1   chr1_68154044     AOna    G    C        0      0        2 
   1   chr1_68154044     ASom    G    C      0.5      1        2 
   1   chr1_68154044     HCab    G    C        0      0        2 
   1   chr1_68154044     HPrz    G    C        0      0        2 
   1   chr1_68154044     ZBoe    G    C        0      0        2 
   1   chr1_68154044     ZGre    G    C        0      0        2 
   1   chr1_68154044     ZHar    G    C        0      0        2 
   1   chr1_68154044   Sample    G    C        0      0        2 
   1   chr1_68172438     AAsi    G    C        0      0        2 
   1   chr1_68172438     AKia    G    C        0      0        2 
   1   chr1_68172438     AOna    G    C        0      0        2 
   1   chr1_68172438     ASom    G    C        0      0        2 
   1   chr1_68172438     HCab    G    C        0      0        2 
   1   chr1_68172438     HPrz    G    C        0      0        2 
   1   chr1_68172438     ZBoe    G    C        0      0        2 
   1   chr1_68172438     ZGre    G    C        0      0        2 
   1   chr1_68172438     ZHar    G    C        1      2        2 
   1   chr1_68172438   Sample    G    C        0      0        2 
   1   chr1_68172691     AAsi    A    C        0      0        2 
   1   chr1_68172691     AKia    A    C        0      0        2 
   1   chr1_68172691     AOna    A    C        0      0        2 
   1   chr1_68172691     ASom    A    C        0      0        2 
   1   chr1_68172691     HCab    A    C        0      0        2 
   1   chr1_68172691     HPrz    A    C        0      0        2 
   1   chr1_68172691     ZBoe    A    C        1      2        2 
   1   chr1_68172691     ZGre    A    C        0      0        2 
   1   chr1_68172691     ZHar    A    C        0      0        2 
   1   chr1_68172691   Sample    A    C        0      0        2 
   1   chr1_68201529     AAsi    G    C        0      0        2 
   1   chr1_68201529     AKia    G    C        0      0        2 
   1   chr1_68201529     AOna    G    C        0      0        2 
   1   chr1_68201529     ASom    G    C        0      0        2 
   1   chr1_68201529     HCab    G    C        0      0        2 
   1   chr1_68201529     HPrz    G    C        0      0        2 
   1   chr1_68201529     ZBoe    G    C        0      0        2 
   1   chr1_68201529     ZGre    G    C        1      2        2 
   1   chr1_68201529     ZHar    G    C        0      0        2 
   1   chr1_68201529   Sample    G    C        0      0        2 
   1   chr1_68206508     AAsi    G    T        0      0        2 
   1   chr1_68206508     AKia    G    T        0      0        2 
   1   chr1_68206508     AOna    G    T        0      0        2 
   1   chr1_68206508     ASom    G    T        0      0        2 
   1   chr1_68206508     HCab    G    T        0      0        2 
   1   chr1_68206508     HPrz    G    T        0      0        2 
   1   chr1_68206508     ZBoe    G    T      0.5      1        2 
   1   chr1_68206508     ZGre    G    T        0      0        2 
   1   chr1_68206508     ZHar    G    T        0      0        2 
   1   chr1_68206508   Sample    G    T        0      0        2 
   1   chr1_68259849     AAsi    C    G        0      0        2 
   1   chr1_68259849     AKia    C    G        0      0        2 
   1   chr1_68259849     AOna    C    G        0      0        2 
   1   chr1_68259849     ASom    C    G        0      0        2 
   1   chr1_68259849     HCab    C    G        1      2        2 
   1   chr1_68259849     HPrz    C    G        1      2        2 
   1   chr1_68259849     ZBoe    C    G        0      0        2 
   1   chr1_68259849     ZGre    C    G        0      0        2 
   1   chr1_68259849     ZHar    C    G        0      0        2 
   1   chr1_68259849   Sample    C    G        0      0        2 
   1   chr1_68264934     AAsi    A    C        0      0        2 
   1   chr1_68264934     AKia    A    C        0      0        2 
   1   chr1_68264934     AOna    A    C        0      0        2 
   1   chr1_68264934     ASom    A    C        0      0        2 
   1   chr1_68264934     HCab    A    C        0      0        2 
   1   chr1_68264934     HPrz    A    C        0      0        2 
   1   chr1_68264934     ZBoe    A    C      0.5      1        2 
   1   chr1_68264934     ZGre    A    C        0      0        2 
   1   chr1_68264934     ZHar    A    C        0      0        2 
   1   chr1_68264934   Sample    A    C        0      0        2 
   1   chr1_68376635     AAsi    C    A        0      0        2 
   1   chr1_68376635     AKia    C    A        0      0        2 
   1   chr1_68376635     AOna    C    A        0      0        2 
   1   chr1_68376635     ASom    C    A        0      0        2 
   1   chr1_68376635     HCab    C    A        0      0        2 
   1   chr1_68376635     HPrz    C    A        0      0        2 
   1   chr1_68376635     ZBoe    C    A        0      0        2 
   1   chr1_68376635     ZGre    C    A        0      0        2 
   1   chr1_68376635     ZHar    C    A        1      2        2 
   1   chr1_68376635   Sample    C    A        0      0        2 
   1   chr1_68383747     AAsi    C    A        0      0        2 
   1   chr1_68383747     AKia    C    A        0      0        2 
   1   chr1_68383747     AOna    C    A        0      0        2 
   1   chr1_68383747     ASom    C    A        0      0        2 
   1   chr1_68383747     HCab    C    A        0      0        2 
   1   chr1_68383747     HPrz    C    A        0      0        2 
   1   chr1_68383747     ZBoe    C    A      0.5      1        2 
   1   chr1_68383747     ZGre    C    A        0      0        2 
   1   chr1_68383747     ZHar    C    A        0      0        2 
   1   chr1_68383747   Sample    C    A        0      0        2 
   1   chr1_68407401     AAsi    C    G        0      0        2 
   1   chr1_68407401     AKia    C    G        0      0        2 
   1   chr1_68407401     AOna    C    G        1      2        2 
   1   chr1_68407401     ASom    C    G        0      0        2 
   1   chr1_68407401     HCab    C    G        0      0        2 
   1   chr1_68407401     HPrz    C    G        0      0        2 
   1   chr1_68407401     ZBoe    C    G        0      0        2 
   1   chr1_68407401     ZGre    C    G        0      0        2 
   1   chr1_68407401     ZHar    C    G        0      0        2 
   1   chr1_68407401   Sample    C    G        0      0        2 
   1   chr1_68421627     AAsi    G    C        0      0        2 
   1   chr1_68421627     AKia    G    C        0      0        2 
   1   chr1_68421627     AOna    G    C      0.5      1        2 
   1   chr1_68421627     ASom    G    C        0      0        2 
   1   chr1_68421627     HCab    G    C        0      0        2 
   1   chr1_68421627     HPrz    G    C        0      0        2 
   1   chr1_68421627     ZBoe    G    C        0      0        2 
   1   chr1_68421627     ZGre    G    C        0      0        2 
   1   chr1_68421627     ZHar    G    C        0      0        2 
   1   chr1_68421627   Sample    G    C        0      0        2 
   1   chr1_68448076     AAsi    A    C        0      0        2 
   1   chr1_68448076     AKia    A    C        0      0        2 
   1   chr1_68448076     AOna    A    C        0      0        2 
   1   chr1_68448076     ASom    A    C        0      0        2 
   1   chr1_68448076     HCab    A    C        1      2        2 
   1   chr1_68448076     HPrz    A    C        1      2        2 
   1   chr1_68448076     ZBoe    A    C        0      0        2 
   1   chr1_68448076     ZGre    A    C        0      0        2 
   1   chr1_68448076     ZHar    A    C        0      0        2 
   1   chr1_68448076   Sample    A    C        0      0        2 
   1   chr1_68450922     AAsi    G    C        1      2        2 
   1   chr1_68450922     AKia    G    C        0      0        2 
   1   chr1_68450922     AOna    G    C        0      0        2 
   1   chr1_68450922     ASom    G    C        1      2        2 
   1   chr1_68450922     HCab    G    C        0      0        2 
   1   chr1_68450922     HPrz    G    C        0      0        2 
   1   chr1_68450922     ZBoe    G    C        0      0        2 
   1   chr1_68450922     ZGre    G    C        0      0        2 
   1   chr1_68450922     ZHar    G    C        0      0        2 
   1   chr1_68450922   Sample    G    C        1      2        2 
   1   chr1_68460178     AAsi    A    C        0      0        2 
   1   chr1_68460178     AKia    A    C        0      0        2 
   1   chr1_68460178     AOna    A    C        0      0        2 
   1   chr1_68460178     ASom    A    C        0      0        2 
   1   chr1_68460178     HCab    A    C        1      2        2 
   1   chr1_68460178     HPrz    A    C        1      2        2 
   1   chr1_68460178     ZBoe    A    C        0      0        2 
   1   chr1_68460178     ZGre    A    C        0      0        2 
   1   chr1_68460178     ZHar    A    C        0      0        2 
   1   chr1_68460178   Sample    A    C        0      0        2 
   1   chr1_68587127     AAsi    A    C        0      0        2 
   1   chr1_68587127     AKia    A    C        0      0        2 
   1   chr1_68587127     AOna    A    C        0      0        2 
   1   chr1_68587127     ASom    A    C        0      0        2 
   1   chr1_68587127     HCab    A    C        1      2        2 
   1   chr1_68587127     HPrz    A    C        1      2        2 
   1   chr1_68587127     ZBoe    A    C        0      0        2 
   1   chr1_68587127     ZGre    A    C        0      0        2 
   1   chr1_68587127     ZHar    A    C        0      0        2 
   1   chr1_68587127   Sample    A    C        0      0        2 
   1   chr1_68588134     AAsi    T    G        0      0        2 
   1   chr1_68588134     AKia    T    G        0      0        2 
   1   chr1_68588134     AOna    T    G        0      0        2 
   1   chr1_68588134     ASom    T    G        0      0        2 
   1   chr1_68588134     HCab    T    G        0      0        2 
   1   chr1_68588134     HPrz    T    G        0      0        2 
   1   chr1_68588134     ZBoe    T    G      0.5      1        2 
   1   chr1_68588134     ZGre    T    G        0      0        2 
   1   chr1_68588134     ZHar    T    G        0      0        2 
   1   chr1_68588134   Sample    T    G        0      0        2 
   1   chr1_68628260     AAsi    G    T        0      0        2 
   1   chr1_68628260     AKia    G    T        0      0        2 
   1   chr1_68628260     AOna    G    T        0      0        2 
   1   chr1_68628260     ASom    G    T        0      0        2 
   1   chr1_68628260     HCab    G    T      0.5      1        2 
   1   chr1_68628260     HPrz    G    T        0      0        2 
   1   chr1_68628260     ZBoe    G    T        0      0        2 
   1   chr1_68628260     ZGre    G    T        0      0        2 
   1   chr1_68628260     ZHar    G    T        0      0        2 
   1   chr1_68628260   Sample    G    T        0      0        2 
   1   chr1_68634569     AAsi    G    T        0      0        2 
   1   chr1_68634569     AKia    G    T        0      0        2 
   1   chr1_68634569     AOna    G    T        0      0        2 
   1   chr1_68634569     ASom    G    T        0      0        2 
   1   chr1_68634569     HCab    G    T        0      0        2 
   1   chr1_68634569     HPrz    G    T        0      0        2 
   1   chr1_68634569     ZBoe    G    T        0      0        2 
   1   chr1_68634569     ZGre    G    T        1      2        2 
   1   chr1_68634569     ZHar    G    T        0      0        2 
   1   chr1_68634569   Sample    G    T        0      0        2 
   1   chr1_68645344     AAsi    C    G        0      0        2 
   1   chr1_68645344     AKia    C    G        0      0        2 
   1   chr1_68645344     AOna    C    G        0      0        2 
   1   chr1_68645344     ASom    C    G        0      0        2 
   1   chr1_68645344     HCab    C    G        1      2        2 
   1   chr1_68645344     HPrz    C    G        1      2        2 
   1   chr1_68645344     ZBoe    C    G        0      0        2 
   1   chr1_68645344     ZGre    C    G        0      0        2 
   1   chr1_68645344     ZHar    C    G        0      0        2 
   1   chr1_68645344   Sample    C    G        0      0        2 
   1   chr1_68645405     AAsi    A    C        0      0        2 
   1   chr1_68645405     AKia    A    C        0      0        2 
   1   chr1_68645405     AOna    A    C        0      0        2 
   1   chr1_68645405     ASom    A    C        0      0        2 
   1   chr1_68645405     HCab    A    C        0      0        2 
   1   chr1_68645405     HPrz    A    C        0      0        2 
   1   chr1_68645405     ZBoe    A    C        0      0        2 
   1   chr1_68645405     ZGre    A    C        0      0        2 
   1   chr1_68645405     ZHar    A    C        1      2        2 
   1   chr1_68645405   Sample    A    C        0      0        2 
   1   chr1_68679258     AAsi    G    C        0      0        2 
   1   chr1_68679258     AKia    G    C        0      0        2 
   1   chr1_68679258     AOna    G    C        0      0        2 
   1   chr1_68679258     ASom    G    C        0      0        2 
   1   chr1_68679258     HCab    G    C        1      2        2 
   1   chr1_68679258     HPrz    G    C        1      2        2 
   1   chr1_68679258     ZBoe    G    C        0      0        2 
   1   chr1_68679258     ZGre    G    C        0      0        2 
   1   chr1_68679258     ZHar    G    C        0      0        2 
   1   chr1_68679258   Sample    G    C        0      0        2 
   1   chr1_68698119     AAsi    T    G        1      2        2 
   1   chr1_68698119     AKia    T    G        0      0        2 
   1   chr1_68698119     AOna    T    G        0      0        2 
   1   chr1_68698119     ASom    T    G      0.5      1        2 
   1   chr1_68698119     HCab    T    G        0      0        2 
   1   chr1_68698119     HPrz    T    G        0      0        2 
   1   chr1_68698119     ZBoe    T    G        0      0        2 
   1   chr1_68698119     ZGre    T    G        0      0        2 
   1   chr1_68698119     ZHar    T    G        0      0        2 
   1   chr1_68698119   Sample    T    G        1      2        2 
   1   chr1_68704218     AAsi    T    A        0      0        2 
   1   chr1_68704218     AKia    T    A        0      0        2 
   1   chr1_68704218     AOna    T    A        0      0        2 
   1   chr1_68704218     ASom    T    A        0      0        2 
   1   chr1_68704218     HCab    T    A        1      2        2 
   1   chr1_68704218     HPrz    T    A        1      2        2 
   1   chr1_68704218     ZBoe    T    A        0      0        2 
   1   chr1_68704218     ZGre    T    A        0      0        2 
   1   chr1_68704218     ZHar    T    A        0      0        2 
   1   chr1_68704218   Sample    T    A        0      0        2 
   1   chr1_68711967     AAsi    A    T        0      0        2 
   1   chr1_68711967     AKia    A    T        0      0        2 
   1   chr1_68711967     AOna    A    T        0      0        2 
   1   chr1_68711967     ASom    A    T        0      0        2 
   1   chr1_68711967     HCab    A    T        0      0        2 
   1   chr1_68711967     HPrz    A    T        0      0        2 
   1   chr1_68711967     ZBoe    A    T        0      0        2 
   1   chr1_68711967     ZGre    A    T        0      0        2 
   1   chr1_68711967     ZHar    A    T        1      2        2 
   1   chr1_68711967   Sample    A    T        0      0        2 
   1   chr1_68720897     AAsi    T    A        0      0        2 
   1   chr1_68720897     AKia    T    A        0      0        2 
   1   chr1_68720897     AOna    T    A        0      0        2 
   1   chr1_68720897     ASom    T    A        0      0        2 
   1   chr1_68720897     HCab    T    A        0      0        2 
   1   chr1_68720897     HPrz    T    A        0      0        2 
   1   chr1_68720897     ZBoe    T    A      0.5      1        2 
   1   chr1_68720897     ZGre    T    A        0      0        2 
   1   chr1_68720897     ZHar    T    A        0      0        2 
   1   chr1_68720897   Sample    T    A        0      0        2 
   1   chr1_68728486     AAsi    C    A        0      0        2 
   1   chr1_68728486     AKia    C    A        0      0        2 
   1   chr1_68728486     AOna    C    A        0      0        2 
   1   chr1_68728486     ASom    C    A      0.5      1        2 
   1   chr1_68728486     HCab    C    A        0      0        2 
   1   chr1_68728486     HPrz    C    A        0      0        2 
   1   chr1_68728486     ZBoe    C    A        0      0        2 
   1   chr1_68728486     ZGre    C    A        0      0        2 
   1   chr1_68728486     ZHar    C    A        0      0        2 
   1   chr1_68728486   Sample    C    A        0      0        2 
   1   chr1_68734051     AAsi    C    A        0      0        2 
   1   chr1_68734051     AKia    C    A        0      0        2 
   1   chr1_68734051     AOna    C    A      0.5      1        2 
   1   chr1_68734051     ASom    C    A        0      0        2 
   1   chr1_68734051     HCab    C    A        0      0        2 
   1   chr1_68734051     HPrz    C    A        0      0        2 
   1   chr1_68734051     ZBoe    C    A        0      0        2 
   1   chr1_68734051     ZGre    C    A        0      0        2 
   1   chr1_68734051     ZHar    C    A        0      0        2 
   1   chr1_68734051   Sample    C    A        0      0        2 
   1   chr1_68736332     AAsi    T    A        0      0        2 
   1   chr1_68736332     AKia    T    A        0      0        2 
   1   chr1_68736332     AOna    T    A        0      0        2 
   1   chr1_68736332     ASom    T    A        0      0        2 
   1   chr1_68736332     HCab    T    A        0      0        2 
   1   chr1_68736332     HPrz    T    A        0      0        2 
   1   chr1_68736332     ZBoe    T    A        0      0        2 
   1   chr1_68736332     ZGre    T    A        1      2        2 
   1   chr1_68736332     ZHar    T    A        0      0        2 
   1   chr1_68736332   Sample    T    A        0      0        2 
   1   chr1_68738809     AAsi    T    A        0      0        2 
   1   chr1_68738809     AKia    T    A        0      0        2 
   1   chr1_68738809     AOna    T    A        0      0        2 
   1   chr1_68738809     ASom    T    A        0      0        2 
   1   chr1_68738809     HCab    T    A        1      2        2 
   1   chr1_68738809     HPrz    T    A        1      2        2 
   1   chr1_68738809     ZBoe    T    A        0      0        2 
   1   chr1_68738809     ZGre    T    A        0      0        2 
   1   chr1_68738809     ZHar    T    A        0      0        2 
   1   chr1_68738809   Sample    T    A        0      0        2 
   1   chr1_68754447     AAsi    G    T        0      0        2 
   1   chr1_68754447     AKia    G    T        0      0        2 
   1   chr1_68754447     AOna    G    T        0      0        2 
   1   chr1_68754447     ASom    G    T        0      0        2 
   1   chr1_68754447     HCab    G    T        0      0        2 
   1   chr1_68754447     HPrz    G    T        0      0        2 
   1   chr1_68754447     ZBoe    G    T        1      2        2 
   1   chr1_68754447     ZGre    G    T        1      2        2 
   1   chr1_68754447     ZHar    G    T        0      0        2 
   1   chr1_68754447   Sample    G    T        0      0        2 
   1   chr1_68758504     AAsi    C    G        0      0        2 
   1   chr1_68758504     AKia    C    G        0      0        2 
   1   chr1_68758504     AOna    C    G        0      0        2 
   1   chr1_68758504     ASom    C    G        0      0        2 
   1   chr1_68758504     HCab    C    G        0      0        2 
   1   chr1_68758504     HPrz    C    G        0      0        2 
   1   chr1_68758504     ZBoe    C    G        0      0        2 
   1   chr1_68758504     ZGre    C    G        0      0        2 
   1   chr1_68758504     ZHar    C    G        1      2        2 
   1   chr1_68758504   Sample    C    G        0      0        2 
   1   chr1_68765390     AAsi    G    C        0      0        2 
   1   chr1_68765390     AKia    G    C        0      0        2 
   1   chr1_68765390     AOna    G    C        0      0        2 
   1   chr1_68765390     ASom    G    C        0      0        2 
   1   chr1_68765390     HCab    G    C        0      0        2 
   1   chr1_68765390     HPrz    G    C        0      0        2 
   1   chr1_68765390     ZBoe    G    C        0      0        2 
   1   chr1_68765390     ZGre    G    C        1      2        2 
   1   chr1_68765390     ZHar    G    C        0      0        2 
   1   chr1_68765390   Sample    G    C        0      0        2 
   1   chr1_68783691     AAsi    T    G        0      0        2 
   1   chr1_68783691     AKia    T    G        0      0        2 
   1   chr1_68783691     AOna    T    G        0      0        2 
   1   chr1_68783691     ASom    T    G        0      0        2 
   1   chr1_68783691     HCab    T    G        0      0        2 
   1   chr1_68783691     HPrz    T    G        0      0        2 
   1   chr1_68783691     ZBoe    T    G        0      0        2 
   1   chr1_68783691     ZGre    T    G        0      0        2 
   1   chr1_68783691     ZHar    T    G      0.5      1        2 
   1   chr1_68783691   Sample    T    G        0      0        2 
   1   chr1_68792982     AAsi    C    G        0      0        2 
   1   chr1_68792982     AKia    C    G        0      0        2 
   1   chr1_68792982     AOna    C    G      0.5      1        2 
   1   chr1_68792982     ASom    C    G        0      0        2 
   1   chr1_68792982     HCab    C    G        0      0        2 
   1   chr1_68792982     HPrz    C    G        0      0        2 
   1   chr1_68792982     ZBoe    C    G        0      0        2 
   1   chr1_68792982     ZGre    C    G        0      0        2 
   1   chr1_68792982     ZHar    C    G        0      0        2 
   1   chr1_68792982   Sample    C    G        0      0        2 
   1   chr1_68799452     AAsi    T    G        0      0        2 
   1   chr1_68799452     AKia    T    G        0      0        2 
   1   chr1_68799452     AOna    T    G        0      0        2 
   1   chr1_68799452     ASom    T    G        0      0        2 
   1   chr1_68799452     HCab    T    G        0      0        2 
   1   chr1_68799452     HPrz    T    G        0      0        2 
   1   chr1_68799452     ZBoe    T    G        0      0        2 
   1   chr1_68799452     ZGre    T    G        1      2        2 
   1   chr1_68799452     ZHar    T    G        0      0        2 
   1   chr1_68799452   Sample    T    G        0      0        2 
   1   chr1_68809546     AAsi    C    A        0      0        2 
   1   chr1_68809546     AKia    C    A        0      0        2 
   1   chr1_68809546     AOna    C    A      0.5      1        2 
   1   chr1_68809546     ASom    C    A        0      0        2 
   1   chr1_68809546     HCab    C    A        0      0        2 
   1   chr1_68809546     HPrz    C    A        0      0        2 
   1   chr1_68809546     ZBoe    C    A        0      0        2 
   1   chr1_68809546     ZGre    C    A        0      0        2 
   1   chr1_68809546     ZHar    C    A        0      0        2 
   1   chr1_68809546   Sample    C    A        0      0        2 
   1   chr1_68813351     AAsi    T    A        0      0        2 
   1   chr1_68813351     AKia    T    A        0      0        2 
   1   chr1_68813351     AOna    T    A      0.5      1        2 
   1   chr1_68813351     ASom    T    A        0      0        2 
   1   chr1_68813351     HCab    T    A        0      0        2 
   1   chr1_68813351     HPrz    T    A        0      0        2 
   1   chr1_68813351     ZBoe    T    A        0      0        2 
   1   chr1_68813351     ZGre    T    A        0      0        2 
   1   chr1_68813351     ZHar    T    A        0      0        2 
   1   chr1_68813351   Sample    T    A        0      0        2 
   1   chr1_68835586     AAsi    C    A        0      0        2 
   1   chr1_68835586     AKia    C    A        0      0        2 
   1   chr1_68835586     AOna    C    A      0.5      1        2 
   1   chr1_68835586     ASom    C    A        0      0        2 
   1   chr1_68835586     HCab    C    A        0      0        2 
   1   chr1_68835586     HPrz    C    A        0      0        2 
   1   chr1_68835586     ZBoe    C    A        0      0        2 
   1   chr1_68835586     ZGre    C    A        0      0        2 
   1   chr1_68835586     ZHar    C    A        0      0        2 
   1   chr1_68835586   Sample    C    A        0      0        2 
   1   chr1_68854321     AAsi    A    C        0      0        2 
   1   chr1_68854321     AKia    A    C        0      0        2 
   1   chr1_68854321     AOna    A    C        0      0        2 
   1   chr1_68854321     ASom    A    C        0      0        2 
   1   chr1_68854321     HCab    A    C        0      0        2 
   1   chr1_68854321     HPrz    A    C        0      0        2 
   1   chr1_68854321     ZBoe    A    C        1      2        2 
   1   chr1_68854321     ZGre    A    C        0      0        2 
   1   chr1_68854321     ZHar    A    C        0      0        2 
   1   chr1_68854321   Sample    A    C        0      0        2 
   1   chr1_68864486     AAsi    C    G        0      0        2 
   1   chr1_68864486     AKia    C    G        0      0        2 
   1   chr1_68864486     AOna    C    G        0      0        2 
   1   chr1_68864486     ASom    C    G        0      0        2 
   1   chr1_68864486     HCab    C    G        1      2        2 
   1   chr1_68864486     HPrz    C    G        1      2        2 
   1   chr1_68864486     ZBoe    C    G        0      0        2 
   1   chr1_68864486     ZGre    C    G        0      0        2 
   1   chr1_68864486     ZHar    C    G        0      0        2 
   1   chr1_68864486   Sample    C    G        0      0        2 
   1   chr1_68885154     AAsi    T    G        1      2        2 
   1   chr1_68885154     AKia    T    G        0      0        2 
   1   chr1_68885154     AOna    T    G        0      0        2 
   1   chr1_68885154     ASom    T    G        1      2        2 
   1   chr1_68885154     HCab    T    G        0      0        2 
   1   chr1_68885154     HPrz    T    G        0      0        2 
   1   chr1_68885154     ZBoe    T    G        0      0        2 
   1   chr1_68885154     ZGre    T    G        0      0        2 
   1   chr1_68885154     ZHar    T    G        0      0        2 
   1   chr1_68885154   Sample    T    G        1      2        2 
   1   chr1_68903991     AAsi    C    A        0      0        2 
   1   chr1_68903991     AKia    C    A        0      0        2 
   1   chr1_68903991     AOna    C    A        0      0        2 
   1   chr1_68903991     ASom    C    A        0      0        2 
   1   chr1_68903991     HCab    C    A        0      0        2 
   1   chr1_68903991     HPrz    C    A        0      0        2 
   1   chr1_68903991     ZBoe    C    A        1      2        2 
   1   chr1_68903991     ZGre    C    A        0      0        2 
   1   chr1_68903991     ZHar    C    A        0      0        2 
   1   chr1_68903991   Sample    C    A        0      0        2 
   1   chr1_68905775     AAsi    A    T        0      0        2 
   1   chr1_68905775     AKia    A    T        0      0        2 
   1   chr1_68905775     AOna    A    T        0      0        2 
   1   chr1_68905775     ASom    A    T        0      0        2 
   1   chr1_68905775     HCab    A    T        1      2        2 
   1   chr1_68905775     HPrz    A    T        1      2        2 
   1   chr1_68905775     ZBoe    A    T        0      0        2 
   1   chr1_68905775     ZGre    A    T        0      0        2 
   1   chr1_68905775     ZHar    A    T        0      0        2 
   1   chr1_68905775   Sample    A    T        0      0        2 
   1   chr1_68919335     AAsi    T    G        1      2        2 
   1   chr1_68919335     AKia    T    G        0      0        2 
   1   chr1_68919335     AOna    T    G        0      0        2 
   1   chr1_68919335     ASom    T    G        0      0        2 
   1   chr1_68919335     HCab    T    G        0      0        2 
   1   chr1_68919335     HPrz    T    G        0      0        2 
   1   chr1_68919335     ZBoe    T    G        0      0        2 
   1   chr1_68919335     ZGre    T    G        0      0        2 
   1   chr1_68919335     ZHar    T    G        0      0        2 
   1   chr1_68919335   Sample    T    G        0      0        2 
   1   chr1_68929318     AAsi    A    T        1      2        2 
   1   chr1_68929318     AKia    A    T        0      0        2 
   1   chr1_68929318     AOna    A    T        0      0        2 
   1   chr1_68929318     ASom    A    T        1      2        2 
   1   chr1_68929318     HCab    A    T        0      0        2 
   1   chr1_68929318     HPrz    A    T        0      0        2 
   1   chr1_68929318     ZBoe    A    T        0      0        2 
   1   chr1_68929318     ZGre    A    T        0      0        2 
   1   chr1_68929318     ZHar    A    T        0      0        2 
   1   chr1_68929318   Sample    A    T        1      2        2 
   1   chr1_68930029     AAsi    T    G        0      0        2 
   1   chr1_68930029     AKia    T    G        0      0        2 
   1   chr1_68930029     AOna    T    G        0      0        2 
   1   chr1_68930029     ASom    T    G        1      2        2 
   1   chr1_68930029     HCab    T    G        0      0        2 
   1   chr1_68930029     HPrz    T    G        0      0        2 
   1   chr1_68930029     ZBoe    T    G        0      0        2 
   1   chr1_68930029     ZGre    T    G        0      0        2 
   1   chr1_68930029     ZHar    T    G        0      0        2 
   1   chr1_68930029   Sample    T    G        0      0        2 
   1   chr1_68970025     AAsi    T    G        0      0        2 
   1   chr1_68970025     AKia    T    G        0      0        2 
   1   chr1_68970025     AOna    T    G        0      0        2 
   1   chr1_68970025     ASom    T    G        0      0        2 
   1   chr1_68970025     HCab    T    G        1      2        2 
   1   chr1_68970025     HPrz    T    G        1      2        2 
   1   chr1_68970025     ZBoe    T    G        0      0        2 
   1   chr1_68970025     ZGre    T    G        0      0        2 
   1   chr1_68970025     ZHar    T    G        0      0        2 
   1   chr1_68970025   Sample    T    G        0      0        2 
   1   chr1_68971555     AAsi    G    C        0      0        2 
   1   chr1_68971555     AKia    G    C        0      0        2 
   1   chr1_68971555     AOna    G    C        0      0        2 
   1   chr1_68971555     ASom    G    C        0      0        2 
   1   chr1_68971555     HCab    G    C        1      2        2 
   1   chr1_68971555     HPrz    G    C        1      2        2 
   1   chr1_68971555     ZBoe    G    C        0      0        2 
   1   chr1_68971555     ZGre    G    C        0      0        2 
   1   chr1_68971555     ZHar    G    C        0      0        2 
   1   chr1_68971555   Sample    G    C        0      0        2 
   1   chr1_68977264     AAsi    C    G        0      0        2 
   1   chr1_68977264     AKia    C    G        0      0        2 
   1   chr1_68977264     AOna    C    G        0      0        2 
   1   chr1_68977264     ASom    C    G        1      2        2 
   1   chr1_68977264     HCab    C    G        0      0        2 
   1   chr1_68977264     HPrz    C    G        0      0        2 
   1   chr1_68977264     ZBoe    C    G        0      0        2 
   1   chr1_68977264     ZGre    C    G        0      0        2 
   1   chr1_68977264     ZHar    C    G        0      0        2 
   1   chr1_68977264   Sample    C    G        0      0        2 
   1   chr1_68978193     AAsi    T    A        0      0        2 
   1   chr1_68978193     AKia    T    A        0      0        2 
   1   chr1_68978193     AOna    T    A        0      0        2 
   1   chr1_68978193     ASom    T    A      0.5      1        2 
   1   chr1_68978193     HCab    T    A        0      0        2 
   1   chr1_68978193     HPrz    T    A        0      0        2 
   1   chr1_68978193     ZBoe    T    A        0      0        2 
   1   chr1_68978193     ZGre    T    A        0      0        2 
   1   chr1_68978193     ZHar    T    A        0      0        2 
   1   chr1_68978193   Sample    T    A        0      0        2 
   1   chr1_69008670     AAsi    C    A        0      0        2 
   1   chr1_69008670     AKia    C    A        0      0        2 
   1   chr1_69008670     AOna    C    A        0      0        2 
   1   chr1_69008670     ASom    C    A        0      0        2 
   1   chr1_69008670     HCab    C    A        1      2        2 
   1   chr1_69008670     HPrz    C    A        1      2        2 
   1   chr1_69008670     ZBoe    C    A        0      0        2 
   1   chr1_69008670     ZGre    C    A        0      0        2 
   1   chr1_69008670     ZHar    C    A        0      0        2 
   1   chr1_69008670   Sample    C    A        0      0        2 
   1   chr1_69020456     AAsi    A    T        0      0        2 
   1   chr1_69020456     AKia    A    T        0      0        2 
   1   chr1_69020456     AOna    A    T        0      0        2 
   1   chr1_69020456     ASom    A    T        0      0        2 
   1   chr1_69020456     HCab    A    T        0      0        2 
   1   chr1_69020456     HPrz    A    T        0      0        2 
   1   chr1_69020456     ZBoe    A    T      0.5      1        2 
   1   chr1_69020456     ZGre    A    T        0      0        2 
   1   chr1_69020456     ZHar    A    T        0      0        2 
   1   chr1_69020456   Sample    A    T        0      0        2 
   1   chr1_69047520     AAsi    C    G      0.5      1        2 
   1   chr1_69047520     AKia    C    G        0      0        2 
   1   chr1_69047520     AOna    C    G        0      0        2 
   1   chr1_69047520     ASom    C    G        0      0        2 
   1   chr1_69047520     HCab    C    G        0      0        2 
   1   chr1_69047520     HPrz    C    G        0      0        2 
   1   chr1_69047520     ZBoe    C    G        0      0        2 
   1   chr1_69047520     ZGre    C    G        0      0        2 
   1   chr1_69047520     ZHar    C    G        0      0        2 
   1   chr1_69047520   Sample    C    G        0      0        2 
   1   chr1_69050055     AAsi    T    G        0      0        2 
   1   chr1_69050055     AKia    T    G        0      0        2 
   1   chr1_69050055     AOna    T    G        0      0        2 
   1   chr1_69050055     ASom    T    G        0      0        2 
   1   chr1_69050055     HCab    T    G        1      2        2 
   1   chr1_69050055     HPrz    T    G        1      2        2 
   1   chr1_69050055     ZBoe    T    G        0      0        2 
   1   chr1_69050055     ZGre    T    G        0      0        2 
   1   chr1_69050055     ZHar    T    G        0      0        2 
   1   chr1_69050055   Sample    T    G        0      0        2 
   1   chr1_69077700     AAsi    A    C        0      0        2 
   1   chr1_69077700     AKia    A    C        0      0        2 
   1   chr1_69077700     AOna    A    C        0      0        2 
   1   chr1_69077700     ASom    A    C        0      0        2 
   1   chr1_69077700     HCab    A    C        0      0        2 
   1   chr1_69077700     HPrz    A    C        0      0        2 
   1   chr1_69077700     ZBoe    A    C        0      0        2 
   1   chr1_69077700     ZGre    A    C        1      2        2 
   1   chr1_69077700     ZHar    A    C        0      0        2 
   1   chr1_69077700   Sample    A    C        0      0        2 
   1   chr1_69082516     AAsi    C    A        0      0        2 
   1   chr1_69082516     AKia    C    A        1      2        2 
   1   chr1_69082516     AOna    C    A        0      0        2 
   1   chr1_69082516     ASom    C    A        0      0        2 
   1   chr1_69082516     HCab    C    A        0      0        2 
   1   chr1_69082516     HPrz    C    A        0      0        2 
   1   chr1_69082516     ZBoe    C    A        0      0        2 
   1   chr1_69082516     ZGre    C    A        0      0        2 
   1   chr1_69082516     ZHar    C    A        0      0        2 
   1   chr1_69082516   Sample    C    A        0      0        2 
   1   chr1_69099018     AAsi    G    C        0      0        2 
   1   chr1_69099018     AKia    G    C        0      0        2 
   1   chr1_69099018     AOna    G    C        1      2        2 
   1   chr1_69099018     ASom    G    C        0      0        2 
   1   chr1_69099018     HCab    G    C        0      0        2 
   1   chr1_69099018     HPrz    G    C        0      0        2 
   1   chr1_69099018     ZBoe    G    C        0      0        2 
   1   chr1_69099018     ZGre    G    C        0      0        2 
   1   chr1_69099018     ZHar    G    C        0      0        2 
   1   chr1_69099018   Sample    G    C        0      0        2 
   1   chr1_69099784     AAsi    C    G        0      0        2 
   1   chr1_69099784     AKia    C    G        0      0        2 
   1   chr1_69099784     AOna    C    G        0      0        2 
   1   chr1_69099784     ASom    C    G        0      0        2 
   1   chr1_69099784     HCab    C    G        0      0        2 
   1   chr1_69099784     HPrz    C    G      0.5      1        2 
   1   chr1_69099784     ZBoe    C    G        0      0        2 
   1   chr1_69099784     ZGre    C    G        0      0        2 
   1   chr1_69099784     ZHar    C    G        0      0        2 
   1   chr1_69099784   Sample    C    G        0      0        2 
   1   chr1_69111633     AAsi    T    G        0      0        2 
   1   chr1_69111633     AKia    T    G        0      0        2 
   1   chr1_69111633     AOna    T    G        0      0        2 
   1   chr1_69111633     ASom    T    G        0      0        2 
   1   chr1_69111633     HCab    T    G        0      0        2 
   1   chr1_69111633     HPrz    T    G        0      0        2 
   1   chr1_69111633     ZBoe    T    G        0      0        2 
   1   chr1_69111633     ZGre    T    G        1      2        2 
   1   chr1_69111633     ZHar    T    G        0      0        2 
   1   chr1_69111633   Sample    T    G        0      0        2 
   1   chr1_69123102     AAsi    T    G        0      0        2 
   1   chr1_69123102     AKia    T    G        0      0        2 
   1   chr1_69123102     AOna    T    G        0      0        2 
   1   chr1_69123102     ASom    T    G        0      0        2 
   1   chr1_69123102     HCab    T    G        0      0        2 
   1   chr1_69123102     HPrz    T    G        0      0        2 
   1   chr1_69123102     ZBoe    T    G      0.5      1        2 
   1   chr1_69123102     ZGre    T    G        0      0        2 
   1   chr1_69123102     ZHar    T    G        0      0        2 
   1   chr1_69123102   Sample    T    G        0      0        2 
   1   chr1_69154028     AAsi    C    A        0      0        2 
   1   chr1_69154028     AKia    C    A        0      0        2 
   1   chr1_69154028     AOna    C    A        0      0        2 
   1   chr1_69154028     ASom    C    A        0      0        2 
   1   chr1_69154028     HCab    C    A        0      0        2 
   1   chr1_69154028     HPrz    C    A        0      0        2 
   1   chr1_69154028     ZBoe    C    A        0      0        2 
   1   chr1_69154028     ZGre    C    A        0      0        2 
   1   chr1_69154028     ZHar    C    A        1      2        2 
   1   chr1_69154028   Sample    C    A        0      0        2 
   1   chr1_69157659     AAsi    A    C        0      0        2 
   1   chr1_69157659     AKia    A    C        0      0        2 
   1   chr1_69157659     AOna    A    C        1      2        2 
   1   chr1_69157659     ASom    A    C        0      0        2 
   1   chr1_69157659     HCab    A    C        0      0        2 
   1   chr1_69157659     HPrz    A    C        0      0        2 
   1   chr1_69157659     ZBoe    A    C        0      0        2 
   1   chr1_69157659     ZGre    A    C        0      0        2 
   1   chr1_69157659     ZHar    A    C        0      0        2 
   1   chr1_69157659   Sample    A    C        0      0        2 
   1   chr1_69192311     AAsi    T    G        0      0        2 
   1   chr1_69192311     AKia    T    G      0.5      1        2 
   1   chr1_69192311     AOna    T    G        0      0        2 
   1   chr1_69192311     ASom    T    G        0      0        2 
   1   chr1_69192311     HCab    T    G        0      0        2 
   1   chr1_69192311     HPrz    T    G        0      0        2 
   1   chr1_69192311     ZBoe    T    G        0      0        2 
   1   chr1_69192311     ZGre    T    G        0      0        2 
   1   chr1_69192311     ZHar    T    G        1      2        2 
   1   chr1_69192311   Sample    T    G        0      0        2 
   1   chr1_69193792     AAsi    A    C        0      0        2 
   1   chr1_69193792     AKia    A    C        0      0        2 
   1   chr1_69193792     AOna    A    C        0      0        2 
   1   chr1_69193792     ASom    A    C        0      0        2 
   1   chr1_69193792     HCab    A    C        1      2        2 
   1   chr1_69193792     HPrz    A    C        1      2        2 
   1   chr1_69193792     ZBoe    A    C        0      0        2 
   1   chr1_69193792     ZGre    A    C        0      0        2 
   1   chr1_69193792     ZHar    A    C        0      0        2 
   1   chr1_69193792   Sample    A    C        0      0        2 
   1   chr1_69197161     AAsi    T    G        0      0        2 
   1   chr1_69197161     AKia    T    G        0      0        2 
   1   chr1_69197161     AOna    T    G        0      0        2 
   1   chr1_69197161     ASom    T    G        0      0        2 
   1   chr1_69197161     HCab    T    G        0      0        2 
   1   chr1_69197161     HPrz    T    G        0      0        2 
   1   chr1_69197161     ZBoe    T    G      0.5      1        2 
   1   chr1_69197161     ZGre    T    G        0      0        2 
   1   chr1_69197161     ZHar    T    G        0      0        2 
   1   chr1_69197161   Sample    T    G        0      0        2 
   1   chr1_69199777     AAsi    C    G        0      0        2 
   1   chr1_69199777     AKia    C    G        0      0        2 
   1   chr1_69199777     AOna    C    G        0      0        2 
   1   chr1_69199777     ASom    C    G        0      0        2 
   1   chr1_69199777     HCab    C    G        0      0        2 
   1   chr1_69199777     HPrz    C    G        0      0        2 
   1   chr1_69199777     ZBoe    C    G      0.5      1        2 
   1   chr1_69199777     ZGre    C    G        0      0        2 
   1   chr1_69199777     ZHar    C    G        0      0        2 
   1   chr1_69199777   Sample    C    G        0      0        2 
   1   chr1_69239279     AAsi    A    T        0      0        2 
   1   chr1_69239279     AKia    A    T        0      0        2 
   1   chr1_69239279     AOna    A    T        0      0        2 
   1   chr1_69239279     ASom    A    T        0      0        2 
   1   chr1_69239279     HCab    A    T        0      0        2 
   1   chr1_69239279     HPrz    A    T        0      0        2 
   1   chr1_69239279     ZBoe    A    T        0      0        2 
   1   chr1_69239279     ZGre    A    T        1      2        2 
   1   chr1_69239279     ZHar    A    T        0      0        2 
   1   chr1_69239279   Sample    A    T        0      0        2 
   1   chr1_69247083     AAsi    C    A        0      0        2 
   1   chr1_69247083     AKia    C    A        0      0        2 
   1   chr1_69247083     AOna    C    A        0      0        2 
   1   chr1_69247083     ASom    C    A        0      0        2 
   1   chr1_69247083     HCab    C    A        1      2        2 
   1   chr1_69247083     HPrz    C    A        1      2        2 
   1   chr1_69247083     ZBoe    C    A        0      0        2 
   1   chr1_69247083     ZGre    C    A        0      0        2 
   1   chr1_69247083     ZHar    C    A        0      0        2 
   1   chr1_69247083   Sample    C    A        0      0        2 
   1   chr1_69248280     AAsi    C    A        0      0        2 
   1   chr1_69248280     AKia    C    A        0      0        2 
   1   chr1_69248280     AOna    C    A        0      0        2 
   1   chr1_69248280     ASom    C    A        0      0        2 
   1   chr1_69248280     HCab    C    A        0      0        2 
   1   chr1_69248280     HPrz    C    A        0      0        2 
   1   chr1_69248280     ZBoe    C    A        0      0        2 
   1   chr1_69248280     ZGre    C    A        0      0        2 
   1   chr1_69248280     ZHar    C    A        1      2        2 
   1   chr1_69248280   Sample    C    A        0      0        2 
   1   chr1_69250434     AAsi    G    C        0      0        2 
   1   chr1_69250434     AKia    G    C        0      0        2 
   1   chr1_69250434     AOna    G    C        1      2        2 
   1   chr1_69250434     ASom    G    C        0      0        2 
   1   chr1_69250434     HCab    G    C        0      0        2 
   1   chr1_69250434     HPrz    G    C        0      0        2 
   1   chr1_69250434     ZBoe    G    C        0      0        2 
   1   chr1_69250434     ZGre    G    C        0      0        2 
   1   chr1_69250434     ZHar    G    C        0      0        2 
   1   chr1_69250434   Sample    G    C        0      0        2 
   1   chr1_69264532     AAsi    A    C        0      0        2 
   1   chr1_69264532     AKia    A    C        0      0        2 
   1   chr1_69264532     AOna    A    C        0      0        2 
   1   chr1_69264532     ASom    A    C        0      0        2 
   1   chr1_69264532     HCab    A    C        1      2        2 
   1   chr1_69264532     HPrz    A    C        1      2        2 
   1   chr1_69264532     ZBoe    A    C        0      0        2 
   1   chr1_69264532     ZGre    A    C        0      0        2 
   1   chr1_69264532     ZHar    A    C        0      0        2 
   1   chr1_69264532   Sample    A    C        0      0        2 
   1   chr1_69269713     AAsi    C    G        0      0        2 
   1   chr1_69269713     AKia    C    G        0      0        2 
   1   chr1_69269713     AOna    C    G        0      0        2 
   1   chr1_69269713     ASom    C    G        0      0        2 
   1   chr1_69269713     HCab    C    G        1      2        2 
   1   chr1_69269713     HPrz    C    G        1      2        2 
   1   chr1_69269713     ZBoe    C    G        0      0        2 
   1   chr1_69269713     ZGre    C    G        0      0        2 
   1   chr1_69269713     ZHar    C    G        0      0        2 
   1   chr1_69269713   Sample    C    G        0      0        2 
   1   chr1_69271779     AAsi    G    T        0      0        2 
   1   chr1_69271779     AKia    G    T        0      0        2 
   1   chr1_69271779     AOna    G    T        0      0        2 
   1   chr1_69271779     ASom    G    T        0      0        2 
   1   chr1_69271779     HCab    G    T        0      0        2 
   1   chr1_69271779     HPrz    G    T        0      0        2 
   1   chr1_69271779     ZBoe    G    T        0      0        2 
   1   chr1_69271779     ZGre    G    T        1      2        2 
   1   chr1_69271779     ZHar    G    T        0      0        2 
   1   chr1_69271779   Sample    G    T        0      0        2 
   1   chr1_69309970     AAsi    T    G        0      0        2 
   1   chr1_69309970     AKia    T    G        0      0        2 
   1   chr1_69309970     AOna    T    G        0      0        2 
   1   chr1_69309970     ASom    T    G        0      0        2 
   1   chr1_69309970     HCab    T    G        1      2        2 
   1   chr1_69309970     HPrz    T    G        1      2        2 
   1   chr1_69309970     ZBoe    T    G        0      0        2 
   1   chr1_69309970     ZGre    T    G        0      0        2 
   1   chr1_69309970     ZHar    T    G        0      0        2 
   1   chr1_69309970   Sample    T    G        0      0        2 
   1   chr1_69313952     AAsi    G    T        0      0        2 
   1   chr1_69313952     AKia    G    T        0      0        2 
   1   chr1_69313952     AOna    G    T        0      0        2 
   1   chr1_69313952     ASom    G    T        0      0        2 
   1   chr1_69313952     HCab    G    T        1      2        2 
   1   chr1_69313952     HPrz    G    T        1      2        2 
   1   chr1_69313952     ZBoe    G    T        0      0        2 
   1   chr1_69313952     ZGre    G    T        0      0        2 
   1   chr1_69313952     ZHar    G    T        0      0        2 
   1   chr1_69313952   Sample    G    T        0      0        2 
   1   chr1_69318314     AAsi    G    C        1      2        2 
   1   chr1_69318314     AKia    G    C        0      0        2 
   1   chr1_69318314     AOna    G    C        0      0        2 
   1   chr1_69318314     ASom    G    C        1      2        2 
   1   chr1_69318314     HCab    G    C        0      0        2 
   1   chr1_69318314     HPrz    G    C        0      0        2 
   1   chr1_69318314     ZBoe    G    C        0      0        2 
   1   chr1_69318314     ZGre    G    C        0      0        2 
   1   chr1_69318314     ZHar    G    C        0      0        2 
   1   chr1_69318314   Sample    G    C        1      2        2 
   1   chr1_69342161     AAsi    G    C        0      0        2 
   1   chr1_69342161     AKia    G    C        0      0        2 
   1   chr1_69342161     AOna    G    C        0      0        2 
   1   chr1_69342161     ASom    G    C        0      0        2 
   1   chr1_69342161     HCab    G    C        1      2        2 
   1   chr1_69342161     HPrz    G    C        1      2        2 
   1   chr1_69342161     ZBoe    G    C        0      0        2 
   1   chr1_69342161     ZGre    G    C        0      0        2 
   1   chr1_69342161     ZHar    G    C        0      0        2 
   1   chr1_69342161   Sample    G    C        0      0        2 
   1   chr1_69349670     AAsi    A    C        0      0        2 
   1   chr1_69349670     AKia    A    C        0      0        2 
   1   chr1_69349670     AOna    A    C        0      0        2 
   1   chr1_69349670     ASom    A    C        0      0        2 
   1   chr1_69349670     HCab    A    C        0      0        2 
   1   chr1_69349670     HPrz    A    C        0      0        2 
   1   chr1_69349670     ZBoe    A    C        0      0        2 
   1   chr1_69349670     ZGre    A    C        0      0        2 
   1   chr1_69349670     ZHar    A    C        1      2        2 
   1   chr1_69349670   Sample    A    C        0      0        2 
   1   chr1_69354748     AAsi    T    G        0      0        2 
   1   chr1_69354748     AKia    T    G        0      0        2 
   1   chr1_69354748     AOna    T    G        0      0        2 
   1   chr1_69354748     ASom    T    G        0      0        2 
   1   chr1_69354748     HCab    T    G        1      2        2 
   1   chr1_69354748     HPrz    T    G        1      2        2 
   1   chr1_69354748     ZBoe    T    G        0      0        2 
   1   chr1_69354748     ZGre    T    G        0      0        2 
   1   chr1_69354748     ZHar    T    G        0      0        2 
   1   chr1_69354748   Sample    T    G        0      0        2 
   1   chr1_69366902     AAsi    C    A        0      0        2 
   1   chr1_69366902     AKia    C    A        0      0        2 
   1   chr1_69366902     AOna    C    A        0      0        2 
   1   chr1_69366902     ASom    C    A        0      0        2 
   1   chr1_69366902     HCab    C    A      0.5      1        2 
   1   chr1_69366902     HPrz    C    A        0      0        2 
   1   chr1_69366902     ZBoe    C    A        0      0        2 
   1   chr1_69366902     ZGre    C    A        0      0        2 
   1   chr1_69366902     ZHar    C    A        0      0        2 
   1   chr1_69366902   Sample    C    A        0      0        2 
   1   chr1_69413783     AAsi    G    C        0      0        2 
   1   chr1_69413783     AKia    G    C        0      0        2 
   1   chr1_69413783     AOna    G    C        0      0        2 
   1   chr1_69413783     ASom    G    C        0      0        2 
   1   chr1_69413783     HCab    G    C        0      0        2 
   1   chr1_69413783     HPrz    G    C        0      0        2 
   1   chr1_69413783     ZBoe    G    C      0.5      1        2 
   1   chr1_69413783     ZGre    G    C        0      0        2 
   1   chr1_69413783     ZHar    G    C        0      0        2 
   1   chr1_69413783   Sample    G    C        0      0        2 
   1   chr1_69429822     AAsi    A    C        0      0        2 
   1   chr1_69429822     AKia    A    C        0      0        2 
   1   chr1_69429822     AOna    A    C        0      0        2 
   1   chr1_69429822     ASom    A    C        0      0        2 
   1   chr1_69429822     HCab    A    C        1      2        2 
   1   chr1_69429822     HPrz    A    C        1      2        2 
   1   chr1_69429822     ZBoe    A    C        0      0        2 
   1   chr1_69429822     ZGre    A    C        0      0        2 
   1   chr1_69429822     ZHar    A    C        0      0        2 
   1   chr1_69429822   Sample    A    C        0      0        2 
   1   chr1_69466382     AAsi    T    A        0      0        2 
   1   chr1_69466382     AKia    T    A        0      0        2 
   1   chr1_69466382     AOna    T    A        0      0        2 
   1   chr1_69466382     ASom    T    A        0      0        2 
   1   chr1_69466382     HCab    T    A        1      2        2 
   1   chr1_69466382     HPrz    T    A        1      2        2 
   1   chr1_69466382     ZBoe    T    A        0      0        2 
   1   chr1_69466382     ZGre    T    A        0      0        2 
   1   chr1_69466382     ZHar    T    A        0      0        2 
   1   chr1_69466382   Sample    T    A        1      2        2 
   1   chr1_69467374     AAsi    C    A        0      0        2 
   1   chr1_69467374     AKia    C    A        0      0        2 
   1   chr1_69467374     AOna    C    A      0.5      1        2 
   1   chr1_69467374     ASom    C    A        0      0        2 
   1   chr1_69467374     HCab    C    A        0      0        2 
   1   chr1_69467374     HPrz    C    A        0      0        2 
   1   chr1_69467374     ZBoe    C    A        0      0        2 
   1   chr1_69467374     ZGre    C    A        0      0        2 
   1   chr1_69467374     ZHar    C    A        0      0        2 
   1   chr1_69467374   Sample    C    A        0      0        2 
   1   chr1_69469295     AAsi    T    A        1      2        2 
   1   chr1_69469295     AKia    T    A        0      0        2 
   1   chr1_69469295     AOna    T    A        0      0        2 
   1   chr1_69469295     ASom    T    A        1      2        2 
   1   chr1_69469295     HCab    T    A        0      0        2 
   1   chr1_69469295     HPrz    T    A        0      0        2 
   1   chr1_69469295     ZBoe    T    A        0      0        2 
   1   chr1_69469295     ZGre    T    A        0      0        2 
   1   chr1_69469295     ZHar    T    A        0      0        2 
   1   chr1_69469295   Sample    T    A        1      2        2 
   1   chr1_69476949     AAsi    T    G        0      0        2 
   1   chr1_69476949     AKia    T    G        0      0        2 
   1   chr1_69476949     AOna    T    G        0      0        2 
   1   chr1_69476949     ASom    T    G      0.5      1        2 
   1   chr1_69476949     HCab    T    G        0      0        2 
   1   chr1_69476949     HPrz    T    G        0      0        2 
   1   chr1_69476949     ZBoe    T    G        0      0        2 
   1   chr1_69476949     ZGre    T    G        0      0        2 
   1   chr1_69476949     ZHar    T    G        0      0        2 
   1   chr1_69476949   Sample    T    G        0      0        2 
   1   chr1_69477682     AAsi    A    C        0      0        2 
   1   chr1_69477682     AKia    A    C      0.5      1        2 
   1   chr1_69477682     AOna    A    C        0      0        2 
   1   chr1_69477682     ASom    A    C        0      0        2 
   1   chr1_69477682     HCab    A    C        0      0        2 
   1   chr1_69477682     HPrz    A    C        0      0        2 
   1   chr1_69477682     ZBoe    A    C        0      0        2 
   1   chr1_69477682     ZGre    A    C        0      0        2 
   1   chr1_69477682     ZHar    A    C        0      0        2 
   1   chr1_69477682   Sample    A    C        0      0        2 
   1   chr1_69496749     AAsi    G    T        0      0        2 
   1   chr1_69496749     AKia    G    T        0      0        2 
   1   chr1_69496749     AOna    G    T        0      0        2 
   1   chr1_69496749     ASom    G    T        0      0        2 
   1   chr1_69496749     HCab    G    T        0      0        2 
   1   chr1_69496749     HPrz    G    T        0      0        2 
   1   chr1_69496749     ZBoe    G    T      0.5      1        2 
   1   chr1_69496749     ZGre    G    T        0      0        2 
   1   chr1_69496749     ZHar    G    T        0      0        2 
   1   chr1_69496749   Sample    G    T        0      0        2 
   1   chr1_69509810     AAsi    T    G        0      0        2 
   1   chr1_69509810     AKia    T    G        0      0        2 
   1   chr1_69509810     AOna    T    G        0      0        2 
   1   chr1_69509810     ASom    T    G        0      0        2 
   1   chr1_69509810     HCab    T    G        0      0        2 
   1   chr1_69509810     HPrz    T    G        0      0        2 
   1   chr1_69509810     ZBoe    T    G      0.5      1        2 
   1   chr1_69509810     ZGre    T    G        0      0        2 
   1   chr1_69509810     ZHar    T    G        0      0        2 
   1   chr1_69509810   Sample    T    G        0      0        2 
   1   chr1_69514924     AAsi    T    A        0      0        2 
   1   chr1_69514924     AKia    T    A        0      0        2 
   1   chr1_69514924     AOna    T    A        0      0        2 
   1   chr1_69514924     ASom    T    A        0      0        2 
   1   chr1_69514924     HCab    T    A        1      2        2 
   1   chr1_69514924     HPrz    T    A        0      0        2 
   1   chr1_69514924     ZBoe    T    A        0      0        2 
   1   chr1_69514924     ZGre    T    A        0      0        2 
   1   chr1_69514924     ZHar    T    A        0      0        2 
   1   chr1_69514924   Sample    T    A        0      0        2 
   1   chr1_69517591     AAsi    C    G        0      0        2 
   1   chr1_69517591     AKia    C    G        0      0        2 
   1   chr1_69517591     AOna    C    G        0      0        2 
   1   chr1_69517591     ASom    C    G        0      0        2 
   1   chr1_69517591     HCab    C    G        1      2        2 
   1   chr1_69517591     HPrz    C    G        1      2        2 
   1   chr1_69517591     ZBoe    C    G        0      0        2 
   1   chr1_69517591     ZGre    C    G        0      0        2 
   1   chr1_69517591     ZHar    C    G        0      0        2 
   1   chr1_69517591   Sample    C    G        0      0        2 
   1   chr1_69530415     AAsi    T    A        0      0        2 
   1   chr1_69530415     AKia    T    A        0      0        2 
   1   chr1_69530415     AOna    T    A        0      0        2 
   1   chr1_69530415     ASom    T    A      0.5      1        2 
   1   chr1_69530415     HCab    T    A        0      0        2 
   1   chr1_69530415     HPrz    T    A        0      0        2 
   1   chr1_69530415     ZBoe    T    A        0      0        2 
   1   chr1_69530415     ZGre    T    A        0      0        2 
   1   chr1_69530415     ZHar    T    A        0      0        2 
   1   chr1_69530415   Sample    T    A        0      0        2 
   1   chr1_69537205     AAsi    T    A        0      0        2 
   1   chr1_69537205     AKia    T    A        0      0        2 
   1   chr1_69537205     AOna    T    A        1      2        2 
   1   chr1_69537205     ASom    T    A        0      0        2 
   1   chr1_69537205     HCab    T    A        0      0        2 
   1   chr1_69537205     HPrz    T    A        0      0        2 
   1   chr1_69537205     ZBoe    T    A        0      0        2 
   1   chr1_69537205     ZGre    T    A        0      0        2 
   1   chr1_69537205     ZHar    T    A        0      0        2 
   1   chr1_69537205   Sample    T    A        0      0        2 
   1   chr1_69558974     AAsi    C    A        0      0        2 
   1   chr1_69558974     AKia    C    A        0      0        2 
   1   chr1_69558974     AOna    C    A        0      0        2 
   1   chr1_69558974     ASom    C    A        0      0        2 
   1   chr1_69558974     HCab    C    A        1      2        2 
   1   chr1_69558974     HPrz    C    A        1      2        2 
   1   chr1_69558974     ZBoe    C    A        0      0        2 
   1   chr1_69558974     ZGre    C    A        0      0        2 
   1   chr1_69558974     ZHar    C    A        0      0        2 
   1   chr1_69558974   Sample    C    A        0      0        2 
   1   chr1_69590536     AAsi    G    T        0      0        2 
   1   chr1_69590536     AKia    G    T        0      0        2 
   1   chr1_69590536     AOna    G    T        0      0        2 
   1   chr1_69590536     ASom    G    T        0      0        2 
   1   chr1_69590536     HCab    G    T        0      0        2 
   1   chr1_69590536     HPrz    G    T      0.5      1        2 
   1   chr1_69590536     ZBoe    G    T        0      0        2 
   1   chr1_69590536     ZGre    G    T        0      0        2 
   1   chr1_69590536     ZHar    G    T        0      0        2 
   1   chr1_69590536   Sample    G    T        0      0        2 
   1   chr1_69590629     AAsi    C    A        0      0        2 
   1   chr1_69590629     AKia    C    A        0      0        2 
   1   chr1_69590629     AOna    C    A        0      0        2 
   1   chr1_69590629     ASom    C    A        0      0        2 
   1   chr1_69590629     HCab    C    A        1      2        2 
   1   chr1_69590629     HPrz    C    A        1      2        2 
   1   chr1_69590629     ZBoe    C    A        0      0        2 
   1   chr1_69590629     ZGre    C    A        0      0        2 
   1   chr1_69590629     ZHar    C    A        0      0        2 
   1   chr1_69590629   Sample    C    A        0      0        2 
   1   chr1_69616987     AAsi    A    C        0      0        2 
   1   chr1_69616987     AKia    A    C        0      0        2 
   1   chr1_69616987     AOna    A    C        0      0        2 
   1   chr1_69616987     ASom    A    C        0      0        2 
   1   chr1_69616987     HCab    A    C        1      2        2 
   1   chr1_69616987     HPrz    A    C        1      2        2 
   1   chr1_69616987     ZBoe    A    C        0      0        2 
   1   chr1_69616987     ZGre    A    C        0      0        2 
   1   chr1_69616987     ZHar    A    C        0      0        2 
   1   chr1_69616987   Sample    A    C        0      0        2 
   1   chr1_69617608     AAsi    C    G        0      0        2 
   1   chr1_69617608     AKia    C    G        0      0        2 
   1   chr1_69617608     AOna    C    G        0      0        2 
   1   chr1_69617608     ASom    C    G        0      0        2 
   1   chr1_69617608     HCab    C    G        1      2        2 
   1   chr1_69617608     HPrz    C    G        1      2        2 
   1   chr1_69617608     ZBoe    C    G        0      0        2 
   1   chr1_69617608     ZGre    C    G        0      0        2 
   1   chr1_69617608     ZHar    C    G        0      0        2 
   1   chr1_69617608   Sample    C    G        0      0        2 
   1   chr1_69631910     AAsi    A    T        0      0        2 
   1   chr1_69631910     AKia    A    T        0      0        2 
   1   chr1_69631910     AOna    A    T        0      0        2 
   1   chr1_69631910     ASom    A    T        0      0        2 
   1   chr1_69631910     HCab    A    T        1      2        2 
   1   chr1_69631910     HPrz    A    T        1      2        2 
   1   chr1_69631910     ZBoe    A    T        0      0        2 
   1   chr1_69631910     ZGre    A    T        0      0        2 
   1   chr1_69631910     ZHar    A    T        0      0        2 
   1   chr1_69631910   Sample    A    T        0      0        2 
   1   chr1_69634862     AAsi    A    C        0      0        2 
   1   chr1_69634862     AKia    A    C        0      0        2 
   1   chr1_69634862     AOna    A    C        0      0        2 
   1   chr1_69634862     ASom    A    C        0      0        2 
   1   chr1_69634862     HCab    A    C        0      0        2 
   1   chr1_69634862     HPrz    A    C        0      0        2 
   1   chr1_69634862     ZBoe    A    C      0.5      1        2 
   1   chr1_69634862     ZGre    A    C        0      0        2 
   1   chr1_69634862     ZHar    A    C        0      0        2 
   1   chr1_69634862   Sample    A    C        0      0        2 
   1   chr1_69664500     AAsi    A    C        0      0        2 
   1   chr1_69664500     AKia    A    C        0      0        2 
   1   chr1_69664500     AOna    A    C        0      0        2 
   1   chr1_69664500     ASom    A    C        0      0        2 
   1   chr1_69664500     HCab    A    C        0      0        2 
   1   chr1_69664500     HPrz    A    C        0      0        2 
   1   chr1_69664500     ZBoe    A    C        0      0        2 
   1   chr1_69664500     ZGre    A    C        0      0        2 
   1   chr1_69664500     ZHar    A    C      0.5      1        2 
   1   chr1_69664500   Sample    A    C        0      0        2 
   1   chr1_69690664     AAsi    G    T        0      0        2 
   1   chr1_69690664     AKia    G    T        0      0        2 
   1   chr1_69690664     AOna    G    T        0      0        2 
   1   chr1_69690664     ASom    G    T      0.5      1        2 
   1   chr1_69690664     HCab    G    T        0      0        2 
   1   chr1_69690664     HPrz    G    T        0      0        2 
   1   chr1_69690664     ZBoe    G    T        0      0        2 
   1   chr1_69690664     ZGre    G    T        0      0        2 
   1   chr1_69690664     ZHar    G    T        0      0        2 
   1   chr1_69690664   Sample    G    T        0      0        2 
   1   chr1_69691439     AAsi    T    G        0      0        2 
   1   chr1_69691439     AKia    T    G        0      0        2 
   1   chr1_69691439     AOna    T    G        0      0        2 
   1   chr1_69691439     ASom    T    G        0      0        2 
   1   chr1_69691439     HCab    T    G        1      2        2 
   1   chr1_69691439     HPrz    T    G        1      2        2 
   1   chr1_69691439     ZBoe    T    G        0      0        2 
   1   chr1_69691439     ZGre    T    G        0      0        2 
   1   chr1_69691439     ZHar    T    G        0      0        2 
   1   chr1_69691439   Sample    T    G        0      0        2 
   1   chr1_69692456     AAsi    T    A        0      0        2 
   1   chr1_69692456     AKia    T    A        0      0        2 
   1   chr1_69692456     AOna    T    A        0      0        2 
   1   chr1_69692456     ASom    T    A        1      2        2 
   1   chr1_69692456     HCab    T    A        0      0        2 
   1   chr1_69692456     HPrz    T    A        0      0        2 
   1   chr1_69692456     ZBoe    T    A        0      0        2 
   1   chr1_69692456     ZGre    T    A        0      0        2 
   1   chr1_69692456     ZHar    T    A        0      0        2 
   1   chr1_69692456   Sample    T    A        0      0        2 
   1   chr1_69716343     AAsi    T    G        0      0        2 
   1   chr1_69716343     AKia    T    G        1      2        2 
   1   chr1_69716343     AOna    T    G      0.5      1        2 
   1   chr1_69716343     ASom    T    G        0      0        2 
   1   chr1_69716343     HCab    T    G        0      0        2 
   1   chr1_69716343     HPrz    T    G        0      0        2 
   1   chr1_69716343     ZBoe    T    G        0      0        2 
   1   chr1_69716343     ZGre    T    G        0      0        2 
   1   chr1_69716343     ZHar    T    G        0      0        2 
   1   chr1_69716343   Sample    T    G        0      0        2 
   1   chr1_69770150     AAsi    G    C        0      0        2 
   1   chr1_69770150     AKia    G    C        0      0        2 
   1   chr1_69770150     AOna    G    C        0      0        2 
   1   chr1_69770150     ASom    G    C        0      0        2 
   1   chr1_69770150     HCab    G    C        0      0        2 
   1   chr1_69770150     HPrz    G    C        0      0        2 
   1   chr1_69770150     ZBoe    G    C      0.5      1        2 
   1   chr1_69770150     ZGre    G    C        0      0        2 
   1   chr1_69770150     ZHar    G    C        0      0        2 
   1   chr1_69770150   Sample    G    C        0      0        2 
   1   chr1_69780339     AAsi    G    C        0      0        2 
   1   chr1_69780339     AKia    G    C        1      2        2 
   1   chr1_69780339     AOna    G    C        1      2        2 
   1   chr1_69780339     ASom    G    C        0      0        2 
   1   chr1_69780339     HCab    G    C        0      0        2 
   1   chr1_69780339     HPrz    G    C        0      0        2 
   1   chr1_69780339     ZBoe    G    C        0      0        2 
   1   chr1_69780339     ZGre    G    C        0      0        2 
   1   chr1_69780339     ZHar    G    C        0      0        2 
   1   chr1_69780339   Sample    G    C        0      0        2 
   1   chr1_69792669     AAsi    T    G        0      0        2 
   1   chr1_69792669     AKia    T    G        0      0        2 
   1   chr1_69792669     AOna    T    G        0      0        2 
   1   chr1_69792669     ASom    T    G        0      0        2 
   1   chr1_69792669     HCab    T    G        0      0        2 
   1   chr1_69792669     HPrz    T    G        0      0        2 
   1   chr1_69792669     ZBoe    T    G      0.5      1        2 
   1   chr1_69792669     ZGre    T    G        0      0        2 
   1   chr1_69792669     ZHar    T    G        0      0        2 
   1   chr1_69792669   Sample    T    G        0      0        2 
   1   chr1_69804730     AAsi    C    G        1      2        2 
   1   chr1_69804730     AKia    C    G        0      0        2 
   1   chr1_69804730     AOna    C    G        0      0        2 
   1   chr1_69804730     ASom    C    G        1      2        2 
   1   chr1_69804730     HCab    C    G        0      0        2 
   1   chr1_69804730     HPrz    C    G        0      0        2 
   1   chr1_69804730     ZBoe    C    G        0      0        2 
   1   chr1_69804730     ZGre    C    G        0      0        2 
   1   chr1_69804730     ZHar    C    G        0      0        2 
   1   chr1_69804730   Sample    C    G        1      2        2 
   1   chr1_69806558     AAsi    G    T        0      0        2 
   1   chr1_69806558     AKia    G    T        0      0        2 
   1   chr1_69806558     AOna    G    T        0      0        2 
   1   chr1_69806558     ASom    G    T        0      0        2 
   1   chr1_69806558     HCab    G    T        1      2        2 
   1   chr1_69806558     HPrz    G    T        1      2        2 
   1   chr1_69806558     ZBoe    G    T        0      0        2 
   1   chr1_69806558     ZGre    G    T        0      0        2 
   1   chr1_69806558     ZHar    G    T        0      0        2 
   1   chr1_69806558   Sample    G    T        0      0        2 
   1   chr1_69806980     AAsi    C    A        0      0        2 
   1   chr1_69806980     AKia    C    A        0      0        2 
   1   chr1_69806980     AOna    C    A        0      0        2 
   1   chr1_69806980     ASom    C    A        0      0        2 
   1   chr1_69806980     HCab    C    A        0      0        2 
   1   chr1_69806980     HPrz    C    A        0      0        2 
   1   chr1_69806980     ZBoe    C    A        0      0        2 
   1   chr1_69806980     ZGre    C    A        1      2        2 
   1   chr1_69806980     ZHar    C    A        0      0        2 
   1   chr1_69806980   Sample    C    A        0      0        2 
   1   chr1_69810318     AAsi    T    G        0      0        2 
   1   chr1_69810318     AKia    T    G        0      0        2 
   1   chr1_69810318     AOna    T    G        0      0        2 
   1   chr1_69810318     ASom    T    G        0      0        2 
   1   chr1_69810318     HCab    T    G        1      2        2 
   1   chr1_69810318     HPrz    T    G        1      2        2 
   1   chr1_69810318     ZBoe    T    G        0      0        2 
   1   chr1_69810318     ZGre    T    G        0      0        2 
   1   chr1_69810318     ZHar    T    G        0      0        2 
   1   chr1_69810318   Sample    T    G        0      0        2 
   1   chr1_69821561     AAsi    G    T        0      0        2 
   1   chr1_69821561     AKia    G    T        0      0        2 
   1   chr1_69821561     AOna    G    T        0      0        2 
   1   chr1_69821561     ASom    G    T        0      0        2 
   1   chr1_69821561     HCab    G    T        1      2        2 
   1   chr1_69821561     HPrz    G    T        1      2        2 
   1   chr1_69821561     ZBoe    G    T        0      0        2 
   1   chr1_69821561     ZGre    G    T        0      0        2 
   1   chr1_69821561     ZHar    G    T        0      0        2 
   1   chr1_69821561   Sample    G    T        0      0        2 
   1   chr1_69825746     AAsi    T    G        0      0        2 
   1   chr1_69825746     AKia    T    G        0      0        2 
   1   chr1_69825746     AOna    T    G        0      0        2 
   1   chr1_69825746     ASom    T    G        0      0        2 
   1   chr1_69825746     HCab    T    G        0      0        2 
   1   chr1_69825746     HPrz    T    G      0.5      1        2 
   1   chr1_69825746     ZBoe    T    G        0      0        2 
   1   chr1_69825746     ZGre    T    G        0      0        2 
   1   chr1_69825746     ZHar    T    G        0      0        2 
   1   chr1_69825746   Sample    T    G        0      0        2 
   1   chr1_69833309     AAsi    C    A      0.5      1        2 
   1   chr1_69833309     AKia    C    A        0      0        2 
   1   chr1_69833309     AOna    C    A        0      0        2 
   1   chr1_69833309     ASom    C    A        0      0        2 
   1   chr1_69833309     HCab    C    A        0      0        2 
   1   chr1_69833309     HPrz    C    A        0      0        2 
   1   chr1_69833309     ZBoe    C    A        0      0        2 
   1   chr1_69833309     ZGre    C    A        0      0        2 
   1   chr1_69833309     ZHar    C    A        0      0        2 
   1   chr1_69833309   Sample    C    A        1      2        2 
   1   chr1_69843692     AAsi    G    T        0      0        2 
   1   chr1_69843692     AKia    G    T        0      0        2 
   1   chr1_69843692     AOna    G    T        0      0        2 
   1   chr1_69843692     ASom    G    T        0      0        2 
   1   chr1_69843692     HCab    G    T        0      0        2 
   1   chr1_69843692     HPrz    G    T        0      0        2 
   1   chr1_69843692     ZBoe    G    T        0      0        2 
   1   chr1_69843692     ZGre    G    T        1      2        2 
   1   chr1_69843692     ZHar    G    T        0      0        2 
   1   chr1_69843692   Sample    G    T        0      0        2 
   1   chr1_69854707     AAsi    C    A      0.5      1        2 
   1   chr1_69854707     AKia    C    A        0      0        2 
   1   chr1_69854707     AOna    C    A        0      0        2 
   1   chr1_69854707     ASom    C    A      0.5      1        2 
   1   chr1_69854707     HCab    C    A        0      0        2 
   1   chr1_69854707     HPrz    C    A        0      0        2 
   1   chr1_69854707     ZBoe    C    A        0      0        2 
   1   chr1_69854707     ZGre    C    A        0      0        2 
   1   chr1_69854707     ZHar    C    A        0      0        2 
   1   chr1_69854707   Sample    C    A        0      0        2 
   1   chr1_69883876     AAsi    G    T        1      2        2 
   1   chr1_69883876     AKia    G    T        0      0        2 
   1   chr1_69883876     AOna    G    T        0      0        2 
   1   chr1_69883876     ASom    G    T      0.5      1        2 
   1   chr1_69883876     HCab    G    T        0      0        2 
   1   chr1_69883876     HPrz    G    T        0      0        2 
   1   chr1_69883876     ZBoe    G    T        0      0        2 
   1   chr1_69883876     ZGre    G    T        0      0        2 
   1   chr1_69883876     ZHar    G    T        0      0        2 
   1   chr1_69883876   Sample    G    T        1      2        2 
   1   chr1_69884447     AAsi    C    G        0      0        2 
   1   chr1_69884447     AKia    C    G        0      0        2 
   1   chr1_69884447     AOna    C    G        0      0        2 
   1   chr1_69884447     ASom    C    G        0      0        2 
   1   chr1_69884447     HCab    C    G        0      0        2 
   1   chr1_69884447     HPrz    C    G        0      0        2 
   1   chr1_69884447     ZBoe    C    G        0      0        2 
   1   chr1_69884447     ZGre    C    G      0.5      1        2 
   1   chr1_69884447     ZHar    C    G        0      0        2 
   1   chr1_69884447   Sample    C    G        0      0        2 
   1   chr1_69885571     AAsi    G    C        0      0        2 
   1   chr1_69885571     AKia    G    C        0      0        2 
   1   chr1_69885571     AOna    G    C        0      0        2 
   1   chr1_69885571     ASom    G    C        0      0        2 
   1   chr1_69885571     HCab    G    C        1      2        2 
   1   chr1_69885571     HPrz    G    C        1      2        2 
   1   chr1_69885571     ZBoe    G    C        0      0        2 
   1   chr1_69885571     ZGre    G    C        0      0        2 
   1   chr1_69885571     ZHar    G    C        0      0        2 
   1   chr1_69885571   Sample    G    C        0      0        2 
   1   chr1_69887725     AAsi    T    G        0      0        2 
   1   chr1_69887725     AKia    T    G        0      0        2 
   1   chr1_69887725     AOna    T    G      0.5      1        2 
   1   chr1_69887725     ASom    T    G        0      0        2 
   1   chr1_69887725     HCab    T    G        0      0        2 
   1   chr1_69887725     HPrz    T    G        0      0        2 
   1   chr1_69887725     ZBoe    T    G        0      0        2 
   1   chr1_69887725     ZGre    T    G        0      0        2 
   1   chr1_69887725     ZHar    T    G        0      0        2 
   1   chr1_69887725   Sample    T    G        0      0        2 
   1   chr1_69888870     AAsi    A    C        0      0        2 
   1   chr1_69888870     AKia    A    C        0      0        2 
   1   chr1_69888870     AOna    A    C        0      0        2 
   1   chr1_69888870     ASom    A    C        0      0        2 
   1   chr1_69888870     HCab    A    C        0      0        2 
   1   chr1_69888870     HPrz    A    C        0      0        2 
   1   chr1_69888870     ZBoe    A    C        0      0        2 
   1   chr1_69888870     ZGre    A    C        0      0        2 
   1   chr1_69888870     ZHar    A    C      0.5      1        2 
   1   chr1_69888870   Sample    A    C        0      0        2 
   1   chr1_69901837     AAsi    A    C        0      0        2 
   1   chr1_69901837     AKia    A    C        0      0        2 
   1   chr1_69901837     AOna    A    C        0      0        2 
   1   chr1_69901837     ASom    A    C        0      0        2 
   1   chr1_69901837     HCab    A    C        0      0        2 
   1   chr1_69901837     HPrz    A    C        0      0        2 
   1   chr1_69901837     ZBoe    A    C        0      0        2 
   1   chr1_69901837     ZGre    A    C        0      0        2 
   1   chr1_69901837     ZHar    A    C      0.5      1        2 
   1   chr1_69901837   Sample    A    C        0      0        2 
   1   chr1_69911711     AAsi    C    G        0      0        2 
   1   chr1_69911711     AKia    C    G        0      0        2 
   1   chr1_69911711     AOna    C    G        0      0        2 
   1   chr1_69911711     ASom    C    G        0      0        2 
   1   chr1_69911711     HCab    C    G        0      0        2 
   1   chr1_69911711     HPrz    C    G        0      0        2 
   1   chr1_69911711     ZBoe    C    G        0      0        2 
   1   chr1_69911711     ZGre    C    G        0      0        2 
   1   chr1_69911711     ZHar    C    G      0.5      1        2 
   1   chr1_69911711   Sample    C    G        0      0        2 
   1   chr1_69921484     AAsi    G    T        0      0        2 
   1   chr1_69921484     AKia    G    T        0      0        2 
   1   chr1_69921484     AOna    G    T        0      0        2 
   1   chr1_69921484     ASom    G    T        0      0        2 
   1   chr1_69921484     HCab    G    T        1      2        2 
   1   chr1_69921484     HPrz    G    T        1      2        2 
   1   chr1_69921484     ZBoe    G    T        0      0        2 
   1   chr1_69921484     ZGre    G    T        0      0        2 
   1   chr1_69921484     ZHar    G    T        0      0        2 
   1   chr1_69921484   Sample    G    T        0      0        2 
   1   chr1_69931600     AAsi    T    A        0      0        2 
   1   chr1_69931600     AKia    T    A        0      0        2 
   1   chr1_69931600     AOna    T    A        0      0        2 
   1   chr1_69931600     ASom    T    A        0      0        2 
   1   chr1_69931600     HCab    T    A        1      2        2 
   1   chr1_69931600     HPrz    T    A        1      2        2 
   1   chr1_69931600     ZBoe    T    A        0      0        2 
   1   chr1_69931600     ZGre    T    A        0      0        2 
   1   chr1_69931600     ZHar    T    A        0      0        2 
   1   chr1_69931600   Sample    T    A        0      0        2 
   1   chr1_69932868     AAsi    A    C        0      0        2 
   1   chr1_69932868     AKia    A    C        0      0        2 
   1   chr1_69932868     AOna    A    C        0      0        2 
   1   chr1_69932868     ASom    A    C        0      0        2 
   1   chr1_69932868     HCab    A    C        0      0        2 
   1   chr1_69932868     HPrz    A    C      0.5      1        2 
   1   chr1_69932868     ZBoe    A    C        0      0        2 
   1   chr1_69932868     ZGre    A    C        0      0        2 
   1   chr1_69932868     ZHar    A    C        0      0        2 
   1   chr1_69932868   Sample    A    C        0      0        2 
   1   chr1_69955708     AAsi    A    T      0.5      1        2 
   1   chr1_69955708     AKia    A    T        0      0        2 
   1   chr1_69955708     AOna    A    T        0      0        2 
   1   chr1_69955708     ASom    A    T        0      0        2 
   1   chr1_69955708     HCab    A    T        0      0        2 
   1   chr1_69955708     HPrz    A    T        0      0        2 
   1   chr1_69955708     ZBoe    A    T        0      0        2 
   1   chr1_69955708     ZGre    A    T        0      0        2 
   1   chr1_69955708     ZHar    A    T        0      0        2 
   1   chr1_69955708   Sample    A    T        0      0        2 
   1   chr1_69966608     AAsi    A    C        0      0        2 
   1   chr1_69966608     AKia    A    C        0      0        2 
   1   chr1_69966608     AOna    A    C        0      0        2 
   1   chr1_69966608     ASom    A    C        0      0        2 
   1   chr1_69966608     HCab    A    C        0      0        2 
   1   chr1_69966608     HPrz    A    C        0      0        2 
   1   chr1_69966608     ZBoe    A    C        0      0        2 
   1   chr1_69966608     ZGre    A    C        0      0        2 
   1   chr1_69966608     ZHar    A    C      0.5      1        2 
   1   chr1_69966608   Sample    A    C        0      0        2 
   1   chr1_69971366     AAsi    G    C        1      2        2 
   1   chr1_69971366     AKia    G    C        0      0        2 
   1   chr1_69971366     AOna    G    C        0      0        2 
   1   chr1_69971366     ASom    G    C        0      0        2 
   1   chr1_69971366     HCab    G    C        0      0        2 
   1   chr1_69971366     HPrz    G    C        0      0        2 
   1   chr1_69971366     ZBoe    G    C        0      0        2 
   1   chr1_69971366     ZGre    G    C        0      0        2 
   1   chr1_69971366     ZHar    G    C        0      0        2 
   1   chr1_69971366   Sample    G    C        1      2        2 
   1   chr1_69973028     AAsi    T    G        0      0        2 
   1   chr1_69973028     AKia    T    G        0      0        2 
   1   chr1_69973028     AOna    T    G        0      0        2 
   1   chr1_69973028     ASom    T    G        0      0        2 
   1   chr1_69973028     HCab    T    G        1      2        2 
   1   chr1_69973028     HPrz    T    G        1      2        2 
   1   chr1_69973028     ZBoe    T    G        0      0        2 
   1   chr1_69973028     ZGre    T    G        0      0        2 
   1   chr1_69973028     ZHar    T    G        0      0        2 
   1   chr1_69973028   Sample    T    G        0      0        2 
   1   chr1_69988256     AAsi    G    C        0      0        2 
   1   chr1_69988256     AKia    G    C        0      0        2 
   1   chr1_69988256     AOna    G    C        0      0        2 
   1   chr1_69988256     ASom    G    C        1      2        2 
   1   chr1_69988256     HCab    G    C        0      0        2 
   1   chr1_69988256     HPrz    G    C        0      0        2 
   1   chr1_69988256     ZBoe    G    C        0      0        2 
   1   chr1_69988256     ZGre    G    C        0      0        2 
   1   chr1_69988256     ZHar    G    C        0      0        2 
   1   chr1_69988256   Sample    G    C        0      0        2 
   1   chr1_69992656     AAsi    C    A        0      0        2 
   1   chr1_69992656     AKia    C    A        0      0        2 
   1   chr1_69992656     AOna    C    A        0      0        2 
   1   chr1_69992656     ASom    C    A        0      0        2 
   1   chr1_69992656     HCab    C    A        0      0        2 
   1   chr1_69992656     HPrz    C    A        0      0        2 
   1   chr1_69992656     ZBoe    C    A        0      0        2 
   1   chr1_69992656     ZGre    C    A      0.5      1        2 
   1   chr1_69992656     ZHar    C    A        0      0        2 
   1   chr1_69992656   Sample    C    A        0      0        2 
   1   chr1_69993402     AAsi    G    T        0      0        2 
   1   chr1_69993402     AKia    G    T        0      0        2 
   1   chr1_69993402     AOna    G    T        0      0        2 
   1   chr1_69993402     ASom    G    T        0      0        2 
   1   chr1_69993402     HCab    G    T        1      2        2 
   1   chr1_69993402     HPrz    G    T        1      2        2 
   1   chr1_69993402     ZBoe    G    T        0      0        2 
   1   chr1_69993402     ZGre    G    T        0      0        2 
   1   chr1_69993402     ZHar    G    T        0      0        2 
   1   chr1_69993402   Sample    G    T        0      0        2 
   1   chr1_70028859     AAsi    T    A        0      0        2 
   1   chr1_70028859     AKia    T    A        0      0        2 
   1   chr1_70028859     AOna    T    A        0      0        2 
   1   chr1_70028859     ASom    T    A        0      0        2 
   1   chr1_70028859     HCab    T    A        0      0        2 
   1   chr1_70028859     HPrz    T    A        0      0        2 
   1   chr1_70028859     ZBoe    T    A        0      0        2 
   1   chr1_70028859     ZGre    T    A        0      0        2 
   1   chr1_70028859     ZHar    T    A        1      2        2 
   1   chr1_70028859   Sample    T    A        0      0        2 
   1   chr1_70050545     AAsi    A    T        0      0        2 
   1   chr1_70050545     AKia    A    T        0      0        2 
   1   chr1_70050545     AOna    A    T        0      0        2 
   1   chr1_70050545     ASom    A    T        0      0        2 
   1   chr1_70050545     HCab    A    T        0      0        2 
   1   chr1_70050545     HPrz    A    T        0      0        2 
   1   chr1_70050545     ZBoe    A    T      0.5      1        2 
   1   chr1_70050545     ZGre    A    T        0      0        2 
   1   chr1_70050545     ZHar    A    T        0      0        2 
   1   chr1_70050545   Sample    A    T        0      0        2 
   1   chr1_70060244     AAsi    A    C        0      0        2 
   1   chr1_70060244     AKia    A    C        0      0        2 
   1   chr1_70060244     AOna    A    C        0      0        2 
   1   chr1_70060244     ASom    A    C        0      0        2 
   1   chr1_70060244     HCab    A    C        0      0        2 
   1   chr1_70060244     HPrz    A    C        0      0        2 
   1   chr1_70060244     ZBoe    A    C        0      0        2 
   1   chr1_70060244     ZGre    A    C        1      2        2 
   1   chr1_70060244     ZHar    A    C        0      0        2 
   1   chr1_70060244   Sample    A    C        0      0        2 
   1   chr1_70070038     AAsi    C    G        0      0        2 
   1   chr1_70070038     AKia    C    G        0      0        2 
   1   chr1_70070038     AOna    C    G        0      0        2 
   1   chr1_70070038     ASom    C    G        0      0        2 
   1   chr1_70070038     HCab    C    G        1      2        2 
   1   chr1_70070038     HPrz    C    G        1      2        2 
   1   chr1_70070038     ZBoe    C    G        0      0        2 
   1   chr1_70070038     ZGre    C    G        0      0        2 
   1   chr1_70070038     ZHar    C    G        0      0        2 
   1   chr1_70070038   Sample    C    G        0      0        2 
   1   chr1_70073117     AAsi    T    A        0      0        2 
   1   chr1_70073117     AKia    T    A        0      0        2 
   1   chr1_70073117     AOna    T    A        0      0        2 
   1   chr1_70073117     ASom    T    A        0      0        2 
   1   chr1_70073117     HCab    T    A        1      2        2 
   1   chr1_70073117     HPrz    T    A        1      2        2 
   1   chr1_70073117     ZBoe    T    A        0      0        2 
   1   chr1_70073117     ZGre    T    A        0      0        2 
   1   chr1_70073117     ZHar    T    A        0      0        2 
   1   chr1_70073117   Sample    T    A        0      0        2 
   1   chr1_70086530     AAsi    C    A        0      0        2 
   1   chr1_70086530     AKia    C    A        0      0        2 
   1   chr1_70086530     AOna    C    A        0      0        2 
   1   chr1_70086530     ASom    C    A        0      0        2 
   1   chr1_70086530     HCab    C    A        0      0        2 
   1   chr1_70086530     HPrz    C    A        0      0        2 
   1   chr1_70086530     ZBoe    C    A        0      0        2 
   1   chr1_70086530     ZGre    C    A        0      0        2 
   1   chr1_70086530     ZHar    C    A      0.5      1        2 
   1   chr1_70086530   Sample    C    A        0      0        2 
   1   chr1_70088941     AAsi    T    G        0      0        2 
   1   chr1_70088941     AKia    T    G        0      0        2 
   1   chr1_70088941     AOna    T    G        0      0        2 
   1   chr1_70088941     ASom    T    G      0.5      1        2 
   1   chr1_70088941     HCab    T    G        0      0        2 
   1   chr1_70088941     HPrz    T    G        0      0        2 
   1   chr1_70088941     ZBoe    T    G        0      0        2 
   1   chr1_70088941     ZGre    T    G        0      0        2 
   1   chr1_70088941     ZHar    T    G        0      0        2 
   1   chr1_70088941   Sample    T    G        0      0        2 
   1   chr1_70103505     AAsi    T    G        0      0        2 
   1   chr1_70103505     AKia    T    G      0.5      1        2 
   1   chr1_70103505     AOna    T    G      0.5      1        2 
   1   chr1_70103505     ASom    T    G        0      0        2 
   1   chr1_70103505     HCab    T    G        0      0        2 
   1   chr1_70103505     HPrz    T    G        0      0        2 
   1   chr1_70103505     ZBoe    T    G        0      0        2 
   1   chr1_70103505     ZGre    T    G        0      0        2 
   1   chr1_70103505     ZHar    T    G        0      0        2 
   1   chr1_70103505   Sample    T    G        0      0        2 
   1   chr1_70107131     AAsi    G    C        0      0        2 
   1   chr1_70107131     AKia    G    C        0      0        2 
   1   chr1_70107131     AOna    G    C        0      0        2 
   1   chr1_70107131     ASom    G    C        0      0        2 
   1   chr1_70107131     HCab    G    C        0      0        2 
   1   chr1_70107131     HPrz    G    C        0      0        2 
   1   chr1_70107131     ZBoe    G    C        0      0        2 
   1   chr1_70107131     ZGre    G    C        0      0        2 
   1   chr1_70107131     ZHar    G    C        1      2        2 
   1   chr1_70107131   Sample    G    C        0      0        2 
   1   chr1_70117617     AAsi    G    C        0      0        2 
   1   chr1_70117617     AKia    G    C        0      0        2 
   1   chr1_70117617     AOna    G    C        0      0        2 
   1   chr1_70117617     ASom    G    C        0      0        2 
   1   chr1_70117617     HCab    G    C        0      0        2 
   1   chr1_70117617     HPrz    G    C        0      0        2 
   1   chr1_70117617     ZBoe    G    C      0.5      1        2 
   1   chr1_70117617     ZGre    G    C        0      0        2 
   1   chr1_70117617     ZHar    G    C        0      0        2 
   1   chr1_70117617   Sample    G    C        0      0        2 
   1   chr1_70125875     AAsi    G    T        0      0        2 
   1   chr1_70125875     AKia    G    T      0.5      1        2 
   1   chr1_70125875     AOna    G    T        0      0        2 
   1   chr1_70125875     ASom    G    T        0      0        2 
   1   chr1_70125875     HCab    G    T        0      0        2 
   1   chr1_70125875     HPrz    G    T        0      0        2 
   1   chr1_70125875     ZBoe    G    T        0      0        2 
   1   chr1_70125875     ZGre    G    T        0      0        2 
   1   chr1_70125875     ZHar    G    T        0      0        2 
   1   chr1_70125875   Sample    G    T        0      0        2 
   1   chr1_70127990     AAsi    C    A        0      0        2 
   1   chr1_70127990     AKia    C    A        0      0        2 
   1   chr1_70127990     AOna    C    A        0      0        2 
   1   chr1_70127990     ASom    C    A        0      0        2 
   1   chr1_70127990     HCab    C    A        0      0        2 
   1   chr1_70127990     HPrz    C    A        0      0        2 
   1   chr1_70127990     ZBoe    C    A      0.5      1        2 
   1   chr1_70127990     ZGre    C    A        0      0        2 
   1   chr1_70127990     ZHar    C    A        0      0        2 
   1   chr1_70127990   Sample    C    A        0      0        2 
   1   chr1_70144941     AAsi    T    G        1      2        2 
   1   chr1_70144941     AKia    T    G        0      0        2 
   1   chr1_70144941     AOna    T    G        0      0        2 
   1   chr1_70144941     ASom    T    G        0      0        2 
   1   chr1_70144941     HCab    T    G        0      0        2 
   1   chr1_70144941     HPrz    T    G        0      0        2 
   1   chr1_70144941     ZBoe    T    G        0      0        2 
   1   chr1_70144941     ZGre    T    G        0      0        2 
   1   chr1_70144941     ZHar    T    G        0      0        2 
   1   chr1_70144941   Sample    T    G        1      2        2 
   1   chr1_70161899     AAsi    T    G        0      0        2 
   1   chr1_70161899     AKia    T    G        0      0        2 
   1   chr1_70161899     AOna    T    G        0      0        2 
   1   chr1_70161899     ASom    T    G        0      0        2 
   1   chr1_70161899     HCab    T    G        0      0        2 
   1   chr1_70161899     HPrz    T    G        0      0        2 
   1   chr1_70161899     ZBoe    T    G        0      0        2 
   1   chr1_70161899     ZGre    T    G      0.5      1        2 
   1   chr1_70161899     ZHar    T    G        0      0        2 
   1   chr1_70161899   Sample    T    G        0      0        2 
   1   chr1_70168139     AAsi    A    C        0      0        2 
   1   chr1_70168139     AKia    A    C        0      0        2 
   1   chr1_70168139     AOna    A    C        0      0        2 
   1   chr1_70168139     ASom    A    C        0      0        2 
   1   chr1_70168139     HCab    A    C        1      2        2 
   1   chr1_70168139     HPrz    A    C        1      2        2 
   1   chr1_70168139     ZBoe    A    C        0      0        2 
   1   chr1_70168139     ZGre    A    C        0      0        2 
   1   chr1_70168139     ZHar    A    C        0      0        2 
   1   chr1_70168139   Sample    A    C        0      0        2 
   1   chr1_70172178     AAsi    A    C        0      0        2 
   1   chr1_70172178     AKia    A    C        0      0        2 
   1   chr1_70172178     AOna    A    C      0.5      1        2 
   1   chr1_70172178     ASom    A    C        0      0        2 
   1   chr1_70172178     HCab    A    C        0      0        2 
   1   chr1_70172178     HPrz    A    C        0      0        2 
   1   chr1_70172178     ZBoe    A    C        0      0        2 
   1   chr1_70172178     ZGre    A    C        0      0        2 
   1   chr1_70172178     ZHar    A    C        0      0        2 
   1   chr1_70172178   Sample    A    C        0      0        2 
   1   chr1_70202755     AAsi    T    A        0      0        2 
   1   chr1_70202755     AKia    T    A        0      0        2 
   1   chr1_70202755     AOna    T    A        0      0        2 
   1   chr1_70202755     ASom    T    A        0      0        2 
   1   chr1_70202755     HCab    T    A      0.5      1        2 
   1   chr1_70202755     HPrz    T    A        0      0        2 
   1   chr1_70202755     ZBoe    T    A        0      0        2 
   1   chr1_70202755     ZGre    T    A        0      0        2 
   1   chr1_70202755     ZHar    T    A        0      0        2 
   1   chr1_70202755   Sample    T    A        0      0        2 
   1   chr1_70258331     AAsi    C    G        0      0        2 
   1   chr1_70258331     AKia    C    G        0      0        2 
   1   chr1_70258331     AOna    C    G        0      0        2 
   1   chr1_70258331     ASom    C    G        0      0        2 
   1   chr1_70258331     HCab    C    G      0.5      1        2 
   1   chr1_70258331     HPrz    C    G        0      0        2 
   1   chr1_70258331     ZBoe    C    G        0      0        2 
   1   chr1_70258331     ZGre    C    G        0      0        2 
   1   chr1_70258331     ZHar    C    G        0      0        2 
   1   chr1_70258331   Sample    C    G        0      0        2 
   1   chr1_70306011     AAsi    G    C        0      0        2 
   1   chr1_70306011     AKia    G    C        0      0        2 
   1   chr1_70306011     AOna    G    C        1      2        2 
   1   chr1_70306011     ASom    G    C        0      0        2 
   1   chr1_70306011     HCab    G    C        0      0        2 
   1   chr1_70306011     HPrz    G    C        0      0        2 
   1   chr1_70306011     ZBoe    G    C        0      0        2 
   1   chr1_70306011     ZGre    G    C        0      0        2 
   1   chr1_70306011     ZHar    G    C        0      0        2 
   1   chr1_70306011   Sample    G    C        0      0        2 
   1   chr1_70328101     AAsi    G    C      0.5      1        2 
   1   chr1_70328101     AKia    G    C        0      0        2 
   1   chr1_70328101     AOna    G    C        0      0        2 
   1   chr1_70328101     ASom    G    C        0      0        2 
   1   chr1_70328101     HCab    G    C        0      0        2 
   1   chr1_70328101     HPrz    G    C        0      0        2 
   1   chr1_70328101     ZBoe    G    C        0      0        2 
   1   chr1_70328101     ZGre    G    C        0      0        2 
   1   chr1_70328101     ZHar    G    C        0      0        2 
   1   chr1_70328101   Sample    G    C        0      0        2 
   1   chr1_70330296     AAsi    T    A        0      0        2 
   1   chr1_70330296     AKia    T    A        0      0        2 
   1   chr1_70330296     AOna    T    A        0      0        2 
   1   chr1_70330296     ASom    T    A        0      0        2 
   1   chr1_70330296     HCab    T    A        1      2        2 
   1   chr1_70330296     HPrz    T    A        1      2        2 
   1   chr1_70330296     ZBoe    T    A        0      0        2 
   1   chr1_70330296     ZGre    T    A        0      0        2 
   1   chr1_70330296     ZHar    T    A        0      0        2 
   1   chr1_70330296   Sample    T    A        0      0        2 
   1   chr1_70330340     AAsi    A    C        0      0        2 
   1   chr1_70330340     AKia    A    C        0      0        2 
   1   chr1_70330340     AOna    A    C        0      0        2 
   1   chr1_70330340     ASom    A    C        0      0        2 
   1   chr1_70330340     HCab    A    C        0      0        2 
   1   chr1_70330340     HPrz    A    C        0      0        2 
   1   chr1_70330340     ZBoe    A    C        0      0        2 
   1   chr1_70330340     ZGre    A    C      0.5      1        2 
   1   chr1_70330340     ZHar    A    C        0      0        2 
   1   chr1_70330340   Sample    A    C        0      0        2 
   1   chr1_70342120     AAsi    C    G        0      0        2 
   1   chr1_70342120     AKia    C    G        0      0        2 
   1   chr1_70342120     AOna    C    G        0      0        2 
   1   chr1_70342120     ASom    C    G      0.5      1        2 
   1   chr1_70342120     HCab    C    G        0      0        2 
   1   chr1_70342120     HPrz    C    G        0      0        2 
   1   chr1_70342120     ZBoe    C    G        0      0        2 
   1   chr1_70342120     ZGre    C    G        0      0        2 
   1   chr1_70342120     ZHar    C    G        0      0        2 
   1   chr1_70342120   Sample    C    G        0      0        2 
   1   chr1_70354051     AAsi    T    G        1      2        2 
   1   chr1_70354051     AKia    T    G        0      0        2 
   1   chr1_70354051     AOna    T    G        0      0        2 
   1   chr1_70354051     ASom    T    G        1      2        2 
   1   chr1_70354051     HCab    T    G        0      0        2 
   1   chr1_70354051     HPrz    T    G        0      0        2 
   1   chr1_70354051     ZBoe    T    G        0      0        2 
   1   chr1_70354051     ZGre    T    G        0      0        2 
   1   chr1_70354051     ZHar    T    G        0      0        2 
   1   chr1_70354051   Sample    T    G        1      2        2 
   1   chr1_70354510     AAsi    T    G        0      0        2 
   1   chr1_70354510     AKia    T    G      0.5      1        2 
   1   chr1_70354510     AOna    T    G        0      0        2 
   1   chr1_70354510     ASom    T    G        0      0        2 
   1   chr1_70354510     HCab    T    G        0      0        2 
   1   chr1_70354510     HPrz    T    G        0      0        2 
   1   chr1_70354510     ZBoe    T    G        0      0        2 
   1   chr1_70354510     ZGre    T    G        0      0        2 
   1   chr1_70354510     ZHar    T    G        0      0        2 
   1   chr1_70354510   Sample    T    G        0      0        2 
   1   chr1_70357773     AAsi    C    G      0.5      1        2 
   1   chr1_70357773     AKia    C    G        0      0        2 
   1   chr1_70357773     AOna    C    G        0      0        2 
   1   chr1_70357773     ASom    C    G        0      0        2 
   1   chr1_70357773     HCab    C    G        0      0        2 
   1   chr1_70357773     HPrz    C    G        0      0        2 
   1   chr1_70357773     ZBoe    C    G        0      0        2 
   1   chr1_70357773     ZGre    C    G        0      0        2 
   1   chr1_70357773     ZHar    C    G        0      0        2 
   1   chr1_70357773   Sample    C    G        1      2        2 
   1   chr1_70375452     AAsi    T    G        0      0        2 
   1   chr1_70375452     AKia    T    G        0      0        2 
   1   chr1_70375452     AOna    T    G        0      0        2 
   1   chr1_70375452     ASom    T    G        0      0        2 
   1   chr1_70375452     HCab    T    G        1      2        2 
   1   chr1_70375452     HPrz    T    G        1      2        2 
   1   chr1_70375452     ZBoe    T    G        0      0        2 
   1   chr1_70375452     ZGre    T    G        0      0        2 
   1   chr1_70375452     ZHar    T    G        0      0        2 
   1   chr1_70375452   Sample    T    G        0      0        2 
   1   chr1_70383605     AAsi    C    A        0      0        2 
   1   chr1_70383605     AKia    C    A        1      2        2 
   1   chr1_70383605     AOna    C    A        0      0        2 
   1   chr1_70383605     ASom    C    A        0      0        2 
   1   chr1_70383605     HCab    C    A        0      0        2 
   1   chr1_70383605     HPrz    C    A        0      0        2 
   1   chr1_70383605     ZBoe    C    A        0      0        2 
   1   chr1_70383605     ZGre    C    A        0      0        2 
   1   chr1_70383605     ZHar    C    A        0      0        2 
   1   chr1_70383605   Sample    C    A        0      0        2 
   1   chr1_70416568     AAsi    G    T        0      0        2 
   1   chr1_70416568     AKia    G    T        0      0        2 
   1   chr1_70416568     AOna    G    T        0      0        2 
   1   chr1_70416568     ASom    G    T        0      0        2 
   1   chr1_70416568     HCab    G    T        0      0        2 
   1   chr1_70416568     HPrz    G    T        0      0        2 
   1   chr1_70416568     ZBoe    G    T        0      0        2 
   1   chr1_70416568     ZGre    G    T      0.5      1        2 
   1   chr1_70416568     ZHar    G    T        0      0        2 
   1   chr1_70416568   Sample    G    T        0      0        2 
   1   chr1_70429946     AAsi    G    C        0      0        2 
   1   chr1_70429946     AKia    G    C        0      0        2 
   1   chr1_70429946     AOna    G    C        0      0        2 
   1   chr1_70429946     ASom    G    C        0      0        2 
   1   chr1_70429946     HCab    G    C      0.5      1        2 
   1   chr1_70429946     HPrz    G    C        0      0        2 
   1   chr1_70429946     ZBoe    G    C        0      0        2 
   1   chr1_70429946     ZGre    G    C        0      0        2 
   1   chr1_70429946     ZHar    G    C        0      0        2 
   1   chr1_70429946   Sample    G    C        0      0        2 
   1   chr1_70434169     AAsi    A    C        0      0        2 
   1   chr1_70434169     AKia    A    C      0.5      1        2 
   1   chr1_70434169     AOna    A    C        0      0        2 
   1   chr1_70434169     ASom    A    C        0      0        2 
   1   chr1_70434169     HCab    A    C        0      0        2 
   1   chr1_70434169     HPrz    A    C        0      0        2 
   1   chr1_70434169     ZBoe    A    C        0      0        2 
   1   chr1_70434169     ZGre    A    C        0      0        2 
   1   chr1_70434169     ZHar    A    C        0      0        2 
   1   chr1_70434169   Sample    A    C        0      0        2 
   1   chr1_70437586     AAsi    A    C        0      0        2 
   1   chr1_70437586     AKia    A    C        0      0        2 
   1   chr1_70437586     AOna    A    C        0      0        2 
   1   chr1_70437586     ASom    A    C        0      0        2 
   1   chr1_70437586     HCab    A    C        0      0        2 
   1   chr1_70437586     HPrz    A    C        0      0        2 
   1   chr1_70437586     ZBoe    A    C        0      0        2 
   1   chr1_70437586     ZGre    A    C        0      0        2 
   1   chr1_70437586     ZHar    A    C        1      2        2 
   1   chr1_70437586   Sample    A    C        0      0        2 
   1   chr1_70497308     AAsi    C    G        0      0        2 
   1   chr1_70497308     AKia    C    G        1      2        2 
   1   chr1_70497308     AOna    C    G        0      0        2 
   1   chr1_70497308     ASom    C    G        0      0        2 
   1   chr1_70497308     HCab    C    G        0      0        2 
   1   chr1_70497308     HPrz    C    G        0      0        2 
   1   chr1_70497308     ZBoe    C    G        0      0        2 
   1   chr1_70497308     ZGre    C    G        0      0        2 
   1   chr1_70497308     ZHar    C    G        0      0        2 
   1   chr1_70497308   Sample    C    G        0      0        2 
   1   chr1_70539719     AAsi    T    G        0      0        2 
   1   chr1_70539719     AKia    T    G      0.5      1        2 
   1   chr1_70539719     AOna    T    G        0      0        2 
   1   chr1_70539719     ASom    T    G        0      0        2 
   1   chr1_70539719     HCab    T    G        0      0        2 
   1   chr1_70539719     HPrz    T    G        0      0        2 
   1   chr1_70539719     ZBoe    T    G        0      0        2 
   1   chr1_70539719     ZGre    T    G        0      0        2 
   1   chr1_70539719     ZHar    T    G        0      0        2 
   1   chr1_70539719   Sample    T    G        0      0        2 
   1   chr1_70562584     AAsi    A    C        1      2        2 
   1   chr1_70562584     AKia    A    C        0      0        2 
   1   chr1_70562584     AOna    A    C        0      0        2 
   1   chr1_70562584     ASom    A    C        1      2        2 
   1   chr1_70562584     HCab    A    C        0      0        2 
   1   chr1_70562584     HPrz    A    C        0      0        2 
   1   chr1_70562584     ZBoe    A    C        0      0        2 
   1   chr1_70562584     ZGre    A    C        0      0        2 
   1   chr1_70562584     ZHar    A    C        0      0        2 
   1   chr1_70562584   Sample    A    C        1      2        2 
   1   chr1_70576937     AAsi    T    A        0      0        2 
   1   chr1_70576937     AKia    T    A        0      0        2 
```
