## Supplementary File 4. Zonkey (Schubert et al. 2017) report for donkey specimen Ancient4. for "No genetic evidence yet for hinnies at Mazongshan (400-160 BCE), northwestern China": excl_ts.tped (part 1 of 10)

```
1 chr1_42263 0 42263 G G G G G G G G C G G G G G G G G G G G
1 chr1_109715 0 109715 T T T T T T T T G G G G T T T T T T T T
1 chr1_110105 0 110105 A A A A A A A A C C C C A A A A A A A A
1 chr1_134124 0 134124 C C C C C C C C C C C C G G G G G G C C
1 chr1_134641 0 134641 A A A A A A A A A A A A A A A C A A A A
1 chr1_138012 0 138012 C C C C C C C C A A A A C C C C C C C C
1 chr1_163673 0 163673 T T T T T T T T T T T T A A A A A A T T
1 chr1_175590 0 175590 G G G G G G G G G G G G G T G G G G G G
1 chr1_196515 0 196515 G G G G G G G G G G G G G G C C G G G G
1 chr1_218821 0 218821 A A A A A A A A A A A A A A A T A A A A
1 chr1_236328 0 236328 C C C C C C C C G G G G C C C C C C C C
1 chr1_248000 0 248000 G G G G G G G G G G C G G G G G G G G G
1 chr1_292885 0 292885 T T T T T T T T T T T T A A T T T T T T
1 chr1_309869 0 309869 C C C C C C C C G G G G C C C C C C C C
1 chr1_317632 0 317632 G G G G G G G G G G G G C G G G G G G G
1 chr1_320071 0 320071 G G C C G G G G G G G G G G G G G G G G
1 chr1_330230 0 330230 A A A A A T A A A A A A A A A A A A A A
1 chr1_339663 0 339663 G G G G G G G G C C C C G G G G G G G G
1 chr1_346866 0 346866 G G C C C C G G G G G G G G G G G G G G
1 chr1_356964 0 356964 C C C C C C C C C C C C C C C C G G C C
1 chr1_358195 0 358195 C C C C C C C C C C C C C C A A A A C C
1 chr1_389638 0 389638 C C C C C C C C G G G G C C C C C C C C
1 chr1_391666 0 391666 A A A A A A A A C C C C A A A A A A A A
1 chr1_393682 0 393682 A A A A A A A A A A A A A A A A C C A A
1 chr1_395357 0 395357 A A A A A C A A A A A A A A A A A A A A
1 chr1_432715 0 432715 C C C C C C C C C C C C C C C C G G C C
1 chr1_449450 0 449450 C C G G G G C C C C C C C C C C C C C C
1 chr1_456234 0 456234 T T T T T T T T T T T T T T A A T T T T
1 chr1_476211 0 476211 G G G G C C G G G G G G G G G G G G G G
1 chr1_478710 0 478710 C C C C C C C C G G G G C C C C C C C C
1 chr1_497750 0 497750 A A A A A A A A T T T T A A A A A A A A
1 chr1_514931 0 514931 G G G G G G G G C C C C G G G G G G G G
1 chr1_529397 0 529397 G G G G G G G G G G G G C C C C G G G G
1 chr1_596332 0 596332 G G C C G G G G G G G G G G G G G G G G
1 chr1_596428 0 596428 G G G G G G G G T T G G G G G G G G G G
1 chr1_621917 0 621917 C C C C C C C C C C C C C C A A C C C C
1 chr1_633403 0 633403 C C A A A A C C C C C C C C C C C C C C
1 chr1_657022 0 657022 T T G G G G T T G G G G G G G G G G T T
1 chr1_668133 0 668133 A A C C C C C C C C C C C C C C C C A A
1 chr1_673172 0 673172 C C C C C C C C G G G G C C C C C C C C
1 chr1_675623 0 675623 G G G G G G G G T T T T G G G G G G G G
1 chr1_699251 0 699251 C C C C C C C C C C C C A C C C C C C C
1 chr1_710003 0 710003 C C C C C C C C C C C C C C C C A A C C
1 chr1_715378 0 715378 C C C C C C C C C C C C C G C C C C C C
1 chr1_723301 0 723301 C C C C C C A A C C C C C C C C C C C C
1 chr1_749785 0 749785 C C C C C C C C G G G G C C C C C C C C
1 chr1_750066 0 750066 T T T T T T T T T T T T T T T T G T T T
1 chr1_770464 0 770464 A A A A A A A A T T T T A A A A A A A A
1 chr1_787374 0 787374 C C C C C G C C C C C C C C C C C C C C
1 chr1_791150 0 791150 G G G G C G G G G G G G G G G G G G G G
1 chr1_793501 0 793501 G G G G G G G G T T T T G G G G G G G G
1 chr1_801484 0 801484 G G G G G G G G C C C C G G G G G G G G
1 chr1_818745 0 818745 C C C C C C C C C C C C C C C C A A C C
1 chr1_838444 0 838444 G G G G G G G G G G C G G G G G G G G G
1 chr1_846972 0 846972 C C C C C C C C C C C C A C C C C C C C
1 chr1_876681 0 876681 A C C C C C C C C C C C C C C C C C C C
1 chr1_883776 0 883776 T T T T T T T T T T T T G T T T G G T T
1 chr1_884485 0 884485 A A A A A A A A A A A A A A A A C C A A
1 chr1_887227 0 887227 G G G G C G G G G G G G G G G G G G G G
1 chr1_893071 0 893071 G G G G G G G G G G G G G G G G G T G G
1 chr1_899170 0 899170 C C G G G G C C G G G G G G G G G G C C
1 chr1_932604 0 932604 C C C C C C C C A A A A C C C C C C C C
1 chr1_937451 0 937451 C C C C C C C C C C C C C G C C C C C C
1 chr1_947588 0 947588 T T A A A A A A A A A A A A A A A A T T
1 chr1_991366 0 991366 T T T T T T T T T T T T G G G G G G T T
1 chr1_993254 0 993254 T T T T T T T T A A T T T T T T T T T T
1 chr1_994487 0 994487 T T G G G G T T G G G G G G G G G G T T
1 chr1_997385 0 997385 T T T T T T T T T T T T A T T T T T T T
1 chr1_1001969 0 1001969 A A A A A A A A A A A A A C A A A A A A
1 chr1_1007637 0 1007637 G G G G G G G G T T T T G G G G G G G G
1 chr1_1014553 0 1014553 T T T T T T T T T T T T T T G G T T T T
1 chr1_1016512 0 1016512 G G G G G G T T G G G G G G G G G G G G
1 chr1_1035617 0 1035617 A A A A A A A A A A A A T T A A A A A A
1 chr1_1082958 0 1082958 T T T T T T T T T T T T G G T T T T T T
1 chr1_1083308 0 1083308 G G G G G G G G C C C C G G G G G G G G
1 chr1_1086717 0 1086717 T T T T G T T T T T T T T T T T T T T T
1 chr1_1089459 0 1089459 T T T T T T T T T T T T A A A A T T T T
1 chr1_1098394 0 1098394 G G G G G G G G T T T T G G G G G G G G
1 chr1_1111736 0 1111736 C C C C C C C C C C C C C C C C G G C C
1 chr1_1113737 0 1113737 C C A C C C C C C C C C C C C C C C C C
1 chr1_1144854 0 1144854 G G G T G G G G G G G G G G G G G G G G
1 chr1_1161143 0 1161143 T T T T G T T T T T T T T T T T T T T T
1 chr1_1190275 0 1190275 A A A A A A A A T T T T A A A A A A A A
1 chr1_1208834 0 1208834 T T T T T T T T T T T T T T T T G G T T
1 chr1_1227351 0 1227351 C C C C C C C C G G G G C C C C C C C C
1 chr1_1230424 0 1230424 G G G G G G G G G G G G G G T T G G G G
1 chr1_1267973 0 1267973 C C C C C C C C G G G G C C C C C C C C
1 chr1_1272137 0 1272137 C C A C C C C C C C C C C C C C C C C C
1 chr1_1277464 0 1277464 A A A A A A A A T T T T A A A A A A A A
1 chr1_1283532 0 1283532 G G T T T T G G G G G G T T T T T T G G
1 chr1_1288997 0 1288997 C C C C C C C C A A A A C C C C C C C C
1 chr1_1307930 0 1307930 C C G G C C C C C C C C C C C C C C C C
1 chr1_1352111 0 1352111 G G G G C G G G G G G G G G G G G G G G
1 chr1_1427956 0 1427956 A A A A A C A A A A A A A A A A A A A A
1 chr1_1439122 0 1439122 A A A A A T A A A A A A A A A A A A A A
1 chr1_1450515 0 1450515 G G C G C G G G G G G G G G G G G G G G
1 chr1_1454099 0 1454099 G G G G G G G G G G G G G G T T G G G G
1 chr1_1470139 0 1470139 G G C C C C G G C C C C C C C C C C G G
1 chr1_1493264 0 1493264 A A A A A A A A A A A A T T T T T T A A
1 chr1_1511146 0 1511146 C C C C C C C C C C C C C C G G C C C C
1 chr1_1521499 0 1521499 T T T T T T T T T T T T T T G G T T T T
1 chr1_1533734 0 1533734 T T T T T T T T G G G G T T T T T T T T
1 chr1_1540863 0 1540863 T T T T T T T T T T T T T T A T T T T T
1 chr1_1575947 0 1575947 C C C C C C C C G G G G C C C C C C C C
1 chr1_1618477 0 1618477 T T T T A T T T T T T T T T T T T T T T
1 chr1_1637777 0 1637777 G G G G G G G G G G G G G G G G C G G G
1 chr1_1638776 0 1638776 T T T T T T T T T T T T G G T T T T T T
1 chr1_1673056 0 1673056 C C G G C C C C C C C C C C C C C C C C
1 chr1_1682606 0 1682606 A A A A A A A A A A A A A A C C A A A A
1 chr1_1683262 0 1683262 T T T T T T T T A A A A T T T T T T T T
1 chr1_1688320 0 1688320 C C C C A C C C C C C C C C C C C C C C
1 chr1_1690115 0 1690115 C C C C C G C C G G G G C C G G C C C C
1 chr1_1756182 0 1756182 G G T T T T G G G G G G G G G G G G G G
1 chr1_1756245 0 1756245 C C C C C C C C G G G G C C C C C C C C
1 chr1_1774399 0 1774399 A A A A A A A A A A A A A A C C A A A A
1 chr1_1779752 0 1779752 T T T T T T T T G G G G T T T T T T T T
1 chr1_1801019 0 1801019 G G G G G G G G G G G G G G G G C C G G
1 chr1_1803756 0 1803756 C G C C C C C C C C C C C C C C C C C C
1 chr1_1806903 0 1806903 G G G G C G G G G G G G G G G G G G G G
1 chr1_1818446 0 1818446 G G G G G G G G G G G G C G G G G G G G
1 chr1_1825037 0 1825037 C G G G G G C C G G G G G G G G G G G G
1 chr1_1861552 0 1861552 A A A A A A A A A A A A A T A A A A A A
1 chr1_1868900 0 1868900 C C C C C G C C C C C C C C C C C C C C
1 chr1_1879824 0 1879824 C C C C C C C C G G C C C C C C C C C C
1 chr1_1884996 0 1884996 T T A T T T T T T T T T T T T T T T T T
1 chr1_1898330 0 1898330 G G G G G G G G G G G G G G G G C C G G
1 chr1_1914257 0 1914257 G G C C C C G G C C C C C C C C C C G G
1 chr1_1945577 0 1945577 C C C C C C C C C C C C A C C C C C C C
1 chr1_1964873 0 1964873 T T T T T T T T G G G G T T T T T T T T
1 chr1_1966870 0 1966870 C C C C C C G G C C C C C C C C C C C C
1 chr1_1974448 0 1974448 A A A A A A A A A A A A A C A A A A A A
1 chr1_2011093 0 2011093 G G G G G G G G G G G G G G G G G T G G
1 chr1_2011351 0 2011351 T T T T T T T T A A A A T T T T T T T T
1 chr1_2013032 0 2013032 C C C C C C C C C G C C C C C C C C C C
1 chr1_2020331 0 2020331 T T G G G G T T T T T T T T T T T T T T
1 chr1_2025832 0 2025832 C C C C C C C C C C C C C C C C G G C C
1 chr1_2027093 0 2027093 T T T T T T T T A A A A T T T T T T T T
1 chr1_2057695 0 2057695 T T A A A A T T T T T T T T T T T T T T
1 chr1_2104124 0 2104124 A A A A A A A A A A A A A T A A A A A A
1 chr1_2134671 0 2134671 A A A A A A A A C C C C A A A A A A A A
1 chr1_2140321 0 2140321 T T A A T T T T T T T T T T T T T T T T
1 chr1_2149919 0 2149919 C C C C A A C C C C C C C C C C C C C C
1 chr1_2155513 0 2155513 T T G G G T T T G G G G G G G G G G T T
1 chr1_2161012 0 2161012 C C C C C C C C C C C C A C C C C C C C
1 chr1_2178730 0 2178730 T T T T T T T T T T T T T T G G T T T T
1 chr1_2205644 0 2205644 A A A A A A A A A A A A A C A A A A A A
1 chr1_2206657 0 2206657 T T T T T T T T G G G G T T T T T T T T
1 chr1_2226710 0 2226710 T T T T T T T T G G G G T T T T T T T T
1 chr1_2234868 0 2234868 C C C C C C C C C C C C C C C C C G C C
1 chr1_2249332 0 2249332 C C A A A A C C C C C C A A A A A A C C
1 chr1_2257160 0 2257160 C C C C C C C C A C C C C C C C C C C C
1 chr1_2300902 0 2300902 C C C C C C C C C C C C C G C C C C C C
1 chr1_2310488 0 2310488 G G C C C C G G C C C C C C C C C C G G
1 chr1_2315011 0 2315011 C C C C C C C C C C C C C C C C A C C C
1 chr1_2315991 0 2315991 C C C C C C C C G G G G C C C C C C C C
1 chr1_2318648 0 2318648 G G G G T T G G G G G G G G G G G G G G
1 chr1_2333740 0 2333740 G G G G G G G G C C C C G G G G G G G G
1 chr1_2335493 0 2335493 T T T T T T T T T T T T T T T T A A T T
1 chr1_2372896 0 2372896 A A T T A A A A A A A A A A A A A A A A
1 chr1_2381316 0 2381316 A A A A A C A A A A A A A A A A A A A A
1 chr1_2404607 0 2404607 A A A A A A A A C C C C A A A A A A A A
1 chr1_2408851 0 2408851 G G G G G G G G C C C C G G G G G G G G
1 chr1_2412225 0 2412225 A A A A A A A A C C A A A A A A A A A A
1 chr1_2427066 0 2427066 G G G G G G G G G G G G G G G G G T G G
1 chr1_2428862 0 2428862 G G G G G G G G T T T T G G G G G G G G
1 chr1_2448000 0 2448000 G G G G G G T T G G G G G G G G G G G G
1 chr1_2451791 0 2451791 G G G G G G G G C C C C G G G G G G G G
1 chr1_2455183 0 2455183 G G G G G G G G C G G G G G G G G G G G
1 chr1_2456311 0 2456311 C C C C C C C C G G G G C C C C C C C C
1 chr1_2459446 0 2459446 C C C C C C C C A C A C C C C C C C C C
1 chr1_2460690 0 2460690 T T T T T T T T T T T T A T T T T T T T
1 chr1_2472075 0 2472075 C G G G G G G G G G G G G G G G G G C C
1 chr1_2472080 0 2472080 G G T T G G G G G G G G G G G G G G G G
1 chr1_2472748 0 2472748 G G G G G G G G G G T T G G G G G G G G
1 chr1_2482923 0 2482923 G G G G G G G G C G G G G G G G G G G G
1 chr1_2494648 0 2494648 G G G G G G G G G G T T G G G G G G G G
1 chr1_2503473 0 2503473 G G G G G G G G T T T T G G G G G G G G
1 chr1_2505247 0 2505247 C C C C C C C C C C C C C C C C A A C C
1 chr1_2506838 0 2506838 C C C C C C C C C C C G C C C C C C C C
1 chr1_2512981 0 2512981 G G G G G G G G G G G G G G G G C G G G
1 chr1_2517898 0 2517898 C C G G C C C C C C C C C C C C C C C C
1 chr1_2527793 0 2527793 G G G G G G G G G G G G C C C C C G G G
1 chr1_2534908 0 2534908 G G G G G G G G G G G G C C G G G G G G
1 chr1_2538579 0 2538579 C C C C C C C C C G C G C C C C C C C C
1 chr1_2543097 0 2543097 C C C C C C C C C C C C C C C C A C C C
1 chr1_2549364 0 2549364 G G G G C C G G G G G G G G G G G G G G
1 chr1_2566206 0 2566206 G G G G G G G G G G G G C G G G G G G G
1 chr1_2569371 0 2569371 G G G G G G G G G T G G G G G G G G G G
1 chr1_2590867 0 2590867 T T T T T T T T G T T T T T T T T T T T
1 chr1_2602035 0 2602035 T T T T T T T T T T T T G T T T T T T T
1 chr1_2602210 0 2602210 G G G G G G G G G G G G G G T T G G G G
1 chr1_2613088 0 2613088 A A A A A A A A T T T T A A A A A A A A
1 chr1_2641742 0 2641742 T T T T T T T T T T G G T T T T T T T T
1 chr1_2657691 0 2657691 A A A A A A A A C C C C A A A A A A A A
1 chr1_2687097 0 2687097 C C G G C C C C C C C C C C C C C C C C
1 chr1_2688466 0 2688466 A A A A A A A A A A A A A A T T A A A A
1 chr1_2707570 0 2707570 G G G G G G G G C G C C G G G G G G G G
1 chr1_2709107 0 2709107 G G G G G G G G G G G G G G G G T T G G
1 chr1_2737214 0 2737214 T T T T T T T T G G G G T T T T T T T T
1 chr1_2742795 0 2742795 T T T T T T T T G G G G T T T T T T T T
1 chr1_2745486 0 2745486 G G C G G G G G G G G G G G G G G G G G
1 chr1_2765528 0 2765528 T T T T T T T T G G G G T T T T T T T T
1 chr1_2781059 0 2781059 T T A A A A T T T T T T T T T T T T T T
1 chr1_2815878 0 2815878 A A A A A A A A C C C C A A A A A A A A
1 chr1_2816471 0 2816471 C C C C A C C C C C C C C C C C C C C C
1 chr1_2833207 0 2833207 A A A A A A A A T T T T A A A A A A A A
1 chr1_2838933 0 2838933 C C C C C C C C C C C C C G C C C C C C
1 chr1_2840472 0 2840472 G G C C C C G G C C C C C C C C C C G G
1 chr1_2846662 0 2846662 G G G G G G G G G G G G G G G G C G G G
1 chr1_2849268 0 2849268 G G G G G G G G G G G G G G G G C C G G
1 chr1_2869174 0 2869174 G G G G C G G G G G G G G G G G G G G G
1 chr1_2884627 0 2884627 T T T T A A T T T T T T T T T T T T T T
1 chr1_2891329 0 2891329 T T G G T T T T T T T T T T T T T T T T
1 chr1_2892527 0 2892527 A A A A A A A A A A A A A A T T A A A A
1 chr1_2892819 0 2892819 G G G G G G G G T T T T G G G G G G G G
1 chr1_2895588 0 2895588 G G G G G G G G C G C G G G G G G G G G
1 chr1_2899969 0 2899969 A A A A A C A A A A A A A A A A A A A A
1 chr1_2918342 0 2918342 C C C C C C C C C C C G C C C C C C C C
1 chr1_2930141 0 2930141 G G G G G G G G G G G G G G G G T T G G
1 chr1_2961486 0 2961486 C C C C C C C C A A A A C C C C C C C C
1 chr1_2969343 0 2969343 C C C C C C C C C C C C A C C C C C C C
1 chr1_2969433 0 2969433 G G T T T T G G T T T T T T T T T T G G
1 chr1_2976194 0 2976194 A A T T A A A A A A A A A A A A A A A A
1 chr1_2982207 0 2982207 A A A A A A A A C C C C C C C C C C A A
1 chr1_3053532 0 3053532 G G G G G G G G C G G G G G G G G G G G
1 chr1_3057470 0 3057470 C C A C A A C C C C C C C C C C C C C C
1 chr1_3062197 0 3062197 C C C C C G C C C C C C C C C C C C C C
1 chr1_3063082 0 3063082 C C C C C C C C C C C C A C C C C C C C
1 chr1_3094744 0 3094744 A C C C C C C C C C C C C C C C C C A A
1 chr1_3102526 0 3102526 A A A A A A A A A A A A A C A A A A A A
1 chr1_3105439 0 3105439 T T T T T T T T T T A T T T T T T T T T
1 chr1_3111750 0 3111750 A A A A A A A A A C A A A A A A A A A A
1 chr1_3112531 0 3112531 T T T T T T T T G T T T T T T T T T T T
1 chr1_3115600 0 3115600 T T T T T T T T G T T T T T T T T T T T
1 chr1_3137989 0 3137989 C C C C C G C C C C C C C C C C C C C C
1 chr1_3140813 0 3140813 T T T T T T T T G G G G T T T T T T T T
1 chr1_3154560 0 3154560 C C C C C C C C C C C C C C A C C C C C
1 chr1_3162676 0 3162676 A A A A A A A A A C A C A A A A A A A A
1 chr1_3173180 0 3173180 T T T T T T T T T T T T T T T T G G T T
1 chr1_3175100 0 3175100 A A A A A T A A A A A A A A A A A A A A
1 chr1_3183265 0 3183265 C C A A C C C C C C C C C C C C C C C C
1 chr1_3204538 0 3204538 C C C C C C C C C C C C A C C C C C C C
1 chr1_3215633 0 3215633 C C C C C C C C C C A C C C C C C C C C
1 chr1_3216913 0 3216913 A A A A A C C C C C C C A A A A A A A A
1 chr1_3217002 0 3217002 T T T T A T T T T T T T T T T T T T T T
1 chr1_3277000 0 3277000 C C G G G G G G G G G G G G G G G G G G
1 chr1_3284645 0 3284645 G G G G G G G G T T T T G G G G G G G G
1 chr1_3296373 0 3296373 C C C C C C C C C C C C C C C C C G C C
1 chr1_3296844 0 3296844 G G G G G G G G G G G G G G C C G G G G
1 chr1_3306899 0 3306899 G T G G G G G G G G G G G G G G G G G G
1 chr1_3321543 0 3321543 A A A A A A A A T T T T A A A A A A A A
1 chr1_3331991 0 3331991 C C C C C C C C A A A A C C C C C C C C
1 chr1_3345501 0 3345501 C C A A A A C C C C C C A A A A A A C C
1 chr1_3357964 0 3357964 T T T T T T T T A T T T T T T T T T T T
1 chr1_3375100 0 3375100 G G G G G G G G C G C G G G G G G G G G
1 chr1_3380502 0 3380502 C C C C C G C C C C C C C C C C C C C C
1 chr1_3383879 0 3383879 A A A A A C A A A A A A A A A A A A A A
1 chr1_3390478 0 3390478 T T A A T T T T T T T T T T T T T T T T
1 chr1_3398817 0 3398817 A A A A A A A A C C C C A A A A A A A A
1 chr1_3428457 0 3428457 G G G G G G G G G G C G G G G G G G G G
1 chr1_3429625 0 3429625 C C C C C C C C C C C C C C C C A C C C
1 chr1_3433484 0 3433484 G T T T T T T T T T T T T T T T T T G G
1 chr1_3463379 0 3463379 C C C C C C C C C C C C C C A A A A C C
1 chr1_3470132 0 3470132 A A C C A A A A A A A A A A A A A A A A
1 chr1_3475788 0 3475788 C C C C C C C C G G G G C C C C C C C C
1 chr1_3487579 0 3487579 C C C C C C C C G G G G C C C C C C C C
1 chr1_3500938 0 3500938 T T T T T T T T A A A A T T T T T T T T
1 chr1_3509254 0 3509254 A A A A A A A A C C C C A A A A A A A A
1 chr1_3543766 0 3543766 T T T T T T T T T T T T A A T T T T T T
1 chr1_3545433 0 3545433 C C G G C C C C C C C C C C C C C C C C
1 chr1_3553551 0 3553551 C C C C C C C C G G G G C C C C C C C C
1 chr1_3624075 0 3624075 A A A A A A A A A A A A C C A A A A A A
1 chr1_3627207 0 3627207 A A C C C C A A C C C C C C C C C C A A
1 chr1_3640255 0 3640255 G G G G G G G G G G G G C C C C C C G G
1 chr1_3667661 0 3667661 G G G G G G G G C C C C G G G G G G G G
1 chr1_3672804 0 3672804 C C C C C C C C C C C C C C C C G G C C
1 chr1_3694726 0 3694726 A T T T T T A A T T T T T T T T T T T T
1 chr1_3712401 0 3712401 A A C C C C A A A A A A A A A A A A A A
1 chr1_3729130 0 3729130 A C A A A A A A A A A A A A A A A A A A
1 chr1_3732601 0 3732601 G G G G G T G G G G G G G G G G G G G G
1 chr1_3735774 0 3735774 C C G G G G C C C C C C C C C C C C C C
1 chr1_3776113 0 3776113 G G G G G G G G C C C C G G G G G G G G
1 chr1_3776991 0 3776991 A A A A A A A A C C C C A A A A A A A A
1 chr1_3782109 0 3782109 G G G G G G G G T T T T G G G G G G G G
1 chr1_3799382 0 3799382 T T T T T T T T T T T T T T G G T T T T
1 chr1_3805891 0 3805891 C C C C C C C C C C C C C C A A C C C C
1 chr1_3817972 0 3817972 C C C C C C C C C C C C A C C C C C C C
1 chr1_3823200 0 3823200 T T T T T T T T T T T T T T T T G G T T
1 chr1_3833869 0 3833869 C C C C C C C C G G G G C C C C C C C C
1 chr1_3880109 0 3880109 A A A T A A A A A A A A A A A A A A A A
1 chr1_3883020 0 3883020 C C C C C C C C C C C C A A C C C C C C
1 chr1_3891841 0 3891841 C C C C C C C C C C C C G G G G G G C C
1 chr1_3891848 0 3891848 G G G G G G G G G G G G T T T T T T G G
1 chr1_3913733 0 3913733 C C C C C C C C C C C C G G G G G G C C
1 chr1_3920535 0 3920535 G G G G G G T T G G G G G G G G G G G G
1 chr1_3949296 0 3949296 C C C G C C C C C C C C C C C C C C C C
1 chr1_3962078 0 3962078 A A A A A A C C A A A A A A A A A A A A
1 chr1_3968010 0 3968010 A A A A A C A A A A A A A A A A A A A A
1 chr1_3968148 0 3968148 A A A A A A A A C C C C A A A A A A A A
1 chr1_3982862 0 3982862 A A A A A A A A A A A A A A A A C C A A
1 chr1_3993422 0 3993422 G G T T T T G G G G G G G T G G G G G G
1 chr1_4001868 0 4001868 C C C C C C C C C C C C A C C C C C C C
1 chr1_4019597 0 4019597 T T T T T T G G T T T T T T T T T T T T
1 chr1_4027043 0 4027043 G G G G G G G G G G G G G G T T G G G G
1 chr1_4027156 0 4027156 G G G G T T G G G G G G G G G G G G G G
1 chr1_4032175 0 4032175 G G G G G G G G G G G G C C G G G G G G
1 chr1_4060270 0 4060270 A C A A A A A A A A A A A A A A A A A A
1 chr1_4069675 0 4069675 C C C C C C C C C C C C C C C C G G C C
1 chr1_4075827 0 4075827 A A A A A A A A A A A A A A C C A A A A
1 chr1_4087527 0 4087527 A A A A A A A A A A A A T T T T T T A A
1 chr1_4109564 0 4109564 G G G G G G G G T T T T G G G G G G G G
1 chr1_4137616 0 4137616 G G G G G G G G G G G T G G G G G G G G
1 chr1_4141433 0 4141433 A A A A A A A A A A A A A A A T A A A A
1 chr1_4149676 0 4149676 T T G G G G T T T T T T T T T T T T T T
1 chr1_4193575 0 4193575 G G G G G G G G G G G G G G G G T T G G
1 chr1_4201500 0 4201500 C C C C C C C C C C C C C C C C G G C C
1 chr1_4207688 0 4207688 G G T T G G G G G G G G G G G G G G G G
1 chr1_4228347 0 4228347 A A A A A A A A A A A A C C A A A A A A
1 chr1_4262052 0 4262052 G G C C C G G G G G G G G G G G G G G G
1 chr1_4286410 0 4286410 A A A A A A A A A A C C A A A A A A A A
1 chr1_4288081 0 4288081 A T T T T T T T T T T T T T T T T T T T
1 chr1_4302290 0 4302290 G G T T G T G G G G G G G G G G G G G G
1 chr1_4302423 0 4302423 A A A A A A A A A A A A A A A T A A A A
1 chr1_4303531 0 4303531 C C C C C C C C A C A A C C C C C C C C
1 chr1_4304426 0 4304426 G G G G G G G G G T T T G G G G G G G G
1 chr1_4304986 0 4304986 C G C C C C C C C C C C C C C C C C C C
1 chr1_4305293 0 4305293 G G G G G G G G G G G G C G G G G G G G
1 chr1_4312411 0 4312411 G G G G G G G G G T G G G G G G G G G G
1 chr1_4319673 0 4319673 C C C C C C C C C C C C C G C C C C C C
1 chr1_4321711 0 4321711 A A A A A A T T A A A A A A A A A A A A
1 chr1_4332115 0 4332115 T T T T T T T T T T T T G G G G T T T T
1 chr1_4367835 0 4367835 T T T T T T T T G G G G T T T T T T T T
1 chr1_4371166 0 4371166 G G T T G G G G G G G G G G G G G G G G
1 chr1_4381925 0 4381925 G G G G G G G G T T T T G G G G G G G G
1 chr1_4384413 0 4384413 C C A A A A A A A A A A A A A A A A C C
1 chr1_4384901 0 4384901 C C C C C C C C A C C C C C C C C C C C
1 chr1_4392036 0 4392036 C C C C C C C C C C C C C C C C A A C C
1 chr1_4409858 0 4409858 A C A A A A C C A A A A A A A A A A A A
1 chr1_4428737 0 4428737 G G C C C C G G C C C C C C C C C C G G
1 chr1_4431225 0 4431225 A A A A A A A A A A A A A A C C A A A A
1 chr1_4463271 0 4463271 C C C C C C C C C C C C C C A C C C C C
1 chr1_4464754 0 4464754 G G G G G G G G G G G G G G G G T T G G
1 chr1_4481633 0 4481633 G G G G G G G G G G G G G G G T G G G G
1 chr1_4504294 0 4504294 A A C C A A A A A A A A A A A A A A A A
1 chr1_4508268 0 4508268 C C C C C C C C G G G G C C C C C C C C
1 chr1_4508629 0 4508629 C G G G G G G G G G G G G G G G G G G G
1 chr1_4509858 0 4509858 T T T T T T T T A T A A T T T T T T T T
1 chr1_4514124 0 4514124 A A A A A A A A A A A A C C A A A A A A
1 chr1_4514146 0 4514146 G G G G G G G G C G G G G G G G G G G G
1 chr1_4528900 0 4528900 G G G G G G G G G G G G C G G G G G G G
1 chr1_4537064 0 4537064 C C C C C C C C A A A A C C C C C C C C
1 chr1_4547743 0 4547743 G G G G C G G G G G G G G G G G G G G G
1 chr1_4567111 0 4567111 C C C C C C C C C C C C G G C C C C C C
1 chr1_4573734 0 4573734 T T T T T T T T T T T T T T G T T T T T
1 chr1_4575826 0 4575826 T T G T G T T T T T T T T T T T T T T T
1 chr1_4582866 0 4582866 C C C C C C C C C C C C G G C G C C C C
1 chr1_4598630 0 4598630 A A A A A A A A A A C C A A A A A A A A
1 chr1_4600758 0 4600758 G G G T G G G G G G G G G G G G G G G G
1 chr1_4600948 0 4600948 A A A A A A A A A C A A A A A A A A A A
1 chr1_4607977 0 4607977 A A A A A A A A A A A A C C A A A A A A
1 chr1_4611965 0 4611965 G G G G G G G G G T G G G G G G G G G G
1 chr1_4631310 0 4631310 T T T T A T T T T T T T T T T T T T T T
1 chr1_4635895 0 4635895 C C C C C C C C C C C C C G C C C C C C
1 chr1_4662212 0 4662212 T T T T T T T T G T T T T T T T T T T T
1 chr1_4663131 0 4663131 G G G G G G G G G G G G G G G G G T G G
1 chr1_4670233 0 4670233 T T A T T T T T T T T T T T T T T T T T
1 chr1_4672094 0 4672094 C C C G C G C C C C C C C C C C C C C C
1 chr1_4675956 0 4675956 A A A A A A A A A A A A A A A C A A A A
1 chr1_4677557 0 4677557 A A A A A A A A C C C C A A A A A A A A
1 chr1_4680331 0 4680331 G G G G G T G G G G G G G G G G G G G G
1 chr1_4695167 0 4695167 C C C C A C C C C C C C C C C C C C C C
1 chr1_4698262 0 4698262 A A T T A T A A A A A A A A A A A A A A
1 chr1_4701921 0 4701921 A A A A A A A A A A A A A A A A A T A A
1 chr1_4710778 0 4710778 G G G G G G G G C G C C G G G G G G G G
1 chr1_4713843 0 4713843 A A A A A A A A A T A A A A A A A A A A
1 chr1_4721143 0 4721143 G G G G G G G G G G G G G G C G G G G G
1 chr1_4726672 0 4726672 T T T T T T T T T T T T T T T T G G T T
1 chr1_4744614 0 4744614 G G G G G G G G G G G T G G G G G G G G
1 chr1_4746427 0 4746427 G G T T G G G G G G G G G G G G G G G G
1 chr1_4748490 0 4748490 G G G G G G G G G G G G G G C G G G G G
1 chr1_4758298 0 4758298 C C C C C C C C C C A C C C C C C C C C
1 chr1_4791407 0 4791407 T T T T T T T T T T T T A T T T T T T T
1 chr1_4796154 0 4796154 G G G G G G T T G G G G G G G G G G G G
1 chr1_4797023 0 4797023 G G G G G G G G T T T T T T T T T T G G
1 chr1_4810995 0 4810995 G G C G G G G G G G G G G G G G G G G G
1 chr1_4826750 0 4826750 G G G G G G G G T T T T G G G G G G G G
1 chr1_4832263 0 4832263 G G G G G G G G T T T T G G G G G G G G
1 chr1_4858019 0 4858019 A A A A A C A A A A A A A A A A A A A A
1 chr1_4877334 0 4877334 T T T T T T T T A A A A T T T T T T T T
1 chr1_4877463 0 4877463 T T T T T T T T T T T T T T T T G T T T
1 chr1_4884209 0 4884209 C C A A C C C C C C C C C C C C C C C C
1 chr1_4906721 0 4906721 T T T T T T T T T T T T T T G G T T T T
1 chr1_4924415 0 4924415 C C C C C C C C A A A A C C C C C C C C
1 chr1_4926421 0 4926421 A A A A A A A A A A A A A A T T A A A A
1 chr1_4935474 0 4935474 T T T T T T T T T T T T G T G G T T T T
1 chr1_4964568 0 4964568 G G G G G G G G G G C G G G G G G G G G
1 chr1_4978709 0 4978709 T T T T T T T T G G G G T T T T T T T T
1 chr1_4981751 0 4981751 A C C C C C A C C C C C C C C C C C C C
1 chr1_4987307 0 4987307 G G G G G G G G G G G G G G C C G G G G
1 chr1_5018478 0 5018478 T T T T T T T T A A A A T T T T T T T T
1 chr1_5023248 0 5023248 G T T T T T G T T T T T T T T T T T T T
1 chr1_5034131 0 5034131 G G G T G G G G G G G G G G G G G G G G
1 chr1_5042040 0 5042040 T T T T G G T T T T T T T T T T T T T T
1 chr1_5050682 0 5050682 C C C C C C C C A C C C C C C C C C C C
1 chr1_5052213 0 5052213 A C C C C C C C C C C C C C C C C C C C
1 chr1_5058479 0 5058479 A A C C C C A A C C C C A A A A A A A A
1 chr1_5072919 0 5072919 C C C C C C C C C C C C C G C C C C C C
1 chr1_5076351 0 5076351 T T T T T T T T T T T T G G G G G G T T
1 chr1_5094590 0 5094590 A A A A A A A A A A A A T T T T T T A A
1 chr1_5095257 0 5095257 C C C C C C C C C C A C C C C C C C C C
1 chr1_5102157 0 5102157 T T T T T T T T T T T T T T T T G T T T
1 chr1_5105127 0 5105127 T T G G G G T T G G G G T T T T T T T T
1 chr1_5108458 0 5108458 G G G G G G G G G G G G G G G G C C G G
1 chr1_5131945 0 5131945 A T A A A A A A A A A A A A A A A A A A
1 chr1_5143865 0 5143865 A A A A A A A A C C C C A A A A A A A A
1 chr1_5161933 0 5161933 C C C C C C C C C C C C C C C C G G C C
1 chr1_5173882 0 5173882 A A A A A A A A A C A A A A A A A A A A
1 chr1_5184894 0 5184894 C C C C C C C C C C C C C C C C C G C C
1 chr1_5188065 0 5188065 G G G G G G G G G G G G G G G G C C G G
1 chr1_5190180 0 5190180 C C C C C C C C C C A C C C C C C C C C
1 chr1_5192100 0 5192100 G G C G G G G G G G G G G G G G G G G G
1 chr1_5193165 0 5193165 G G G G C G G G G G G G G G G G G G G G
1 chr1_5201735 0 5201735 T T G T T T T T T T T T T T T T T T T T
1 chr1_5207720 0 5207720 A A A A A A A A A A A A A C A A A A A A
1 chr1_5232562 0 5232562 A A A A A A A T A A A A A A A A A A A A
1 chr1_5246983 0 5246983 G G C C C C G G C C C C C C C C C C G G
1 chr1_5256954 0 5256954 C C C C C C A C C C C C C C C C C C C C
1 chr1_5296712 0 5296712 C C C C C C C C G G G G C C C C C C C C
1 chr1_5304940 0 5304940 C C C C C C C C G G G G C C C C C C C C
1 chr1_5311757 0 5311757 A A C C C C A A A A A A A A A A A A A A
1 chr1_5380273 0 5380273 C C C C C C C C A A A A C C C C C C C C
1 chr1_5382156 0 5382156 G T G G G G T T G G G G G G G G G G G G
1 chr1_5394362 0 5394362 A T A A A A A T A A A A A A A A A A A A
1 chr1_5407190 0 5407190 T T T T T T T T A A A A T T T T T T T T
1 chr1_5415761 0 5415761 A T A A A A T T A A A A A A A A A A A A
1 chr1_5421629 0 5421629 T T T T T T T T T T G T T T T T T T T T
1 chr1_5432671 0 5432671 A A A A A A A A C C C C A A A A A A A A
1 chr1_5442301 0 5442301 G G G G C C G G G G G G G G G G G G G G
1 chr1_5455903 0 5455903 A A A A A A A A A A A T A A A A A A A A
1 chr1_5458068 0 5458068 C C C C A C C C C C C C C C C C C C C C
1 chr1_5479828 0 5479828 A A A A A C A A A A A A A A A A A A A A
1 chr1_5499948 0 5499948 G G C C G G G G G G G G G G G G G G G G
1 chr1_5511684 0 5511684 G G G G G G G G C C C C G G G G G G G G
1 chr1_5512609 0 5512609 C C C C C C C C C G C C C C C C C C C C
1 chr1_5530570 0 5530570 C C C C C C C C G G G G C C C C C C C C
1 chr1_5533435 0 5533435 G G G G G G G G G G G G T T T T G G G G
1 chr1_5534822 0 5534822 G G G G G G G G G G G G G T G G G G G G
1 chr1_5537616 0 5537616 G G G G G G G G G G G G G G G G T T G G
1 chr1_5557990 0 5557990 G G G G G G G G G G G G G G G G C G G G
1 chr1_5571424 0 5571424 C C C C C C C C C C C C A A A A A A C C
1 chr1_5583114 0 5583114 C C C C C C C C A C A A C C C C C C C C
1 chr1_5589224 0 5589224 G G G G G G G G T T T T G G G G G G G G
1 chr1_5592130 0 5592130 G G G G G G G G T T T T G G G G G G G G
1 chr1_5596718 0 5596718 A A A A A A A C A A A A A A A A A A A A
1 chr1_5605617 0 5605617 T T T T T T T T A A A A T T T T T T T T
1 chr1_5612015 0 5612015 G G T T T T G G G G G G G G G G G G G G
1 chr1_5633373 0 5633373 C C C C C C C C C C C C C G C C C C C C
1 chr1_5637647 0 5637647 C C C C G G C C C C C C C C C C C C C C
1 chr1_5713087 0 5713087 G G G G G G G G G G T T G G G G G G G G
1 chr1_5733448 0 5733448 G G G G G G G G T T T T G G G G G G G G
1 chr1_5768442 0 5768442 A A A A A A A A A A A A A A A A C C A A
1 chr1_5771961 0 5771961 A A A A A A A A C C C C A A A A A A A A
1 chr1_5773167 0 5773167 A A A A A T A A A A A A A A A A A A A A
1 chr1_5775503 0 5775503 G G G G G T G G G G G G G G G G G G G G
1 chr1_5779937 0 5779937 A A A A A A A A C C C C A A A A A A A A
1 chr1_5784791 0 5784791 C C C C C C C C G G G G C C C C C C C C
1 chr1_5786110 0 5786110 A A A A A A A A C C C C A A A A A A A A
1 chr1_5786567 0 5786567 C C C C C C C C G G G G C C C C C C C C
1 chr1_5795388 0 5795388 T T T T T T T T A A A A T T T T T T T T
1 chr1_5796954 0 5796954 T T T T T T T T T T T T T T G T T T T T
1 chr1_5805895 0 5805895 G G G G G G G G G G G G G G G G T T G G
1 chr1_5812212 0 5812212 T T T T T T A T T T T T T T T T T T T T
1 chr1_5822514 0 5822514 G G G G G G C C G G G G G G G G G G G G
1 chr1_5826314 0 5826314 T T T T T T T T T T T T T T T T G G T T
1 chr1_5865215 0 5865215 T T T T T T T T T T T T G T T T T T T T
1 chr1_5902383 0 5902383 C C C C C C C C G G G G C C C C C C C C
1 chr1_5903942 0 5903942 G G G G G G G G G G G G G G G G C C G G
1 chr1_5905369 0 5905369 G G T T G G G G G G G G G G G G G G G G
1 chr1_5914291 0 5914291 T T T T T T T T T T T T G T T T T T T T
1 chr1_5916238 0 5916238 C C G G G G C C C C C C G G G G G G C C
1 chr1_5966597 0 5966597 G G G G G G G G T T T T G G G G G G G G
1 chr1_5970490 0 5970490 C C C C C C C C A A A A C C C C C C C C
1 chr1_5970837 0 5970837 G G G G G G G G T T T T G G G G G G G G
1 chr1_5979851 0 5979851 T T T T T T T T T T T T T T A A T T T T
1 chr1_5983078 0 5983078 A A A A A A A A A A A A A A A A A C A A
1 chr1_6024000 0 6024000 A A A C A A A A A A A A A A A A A A A A
1 chr1_6038046 0 6038046 A A A A A A A A C C C C A A A A A A A A
1 chr1_6056440 0 6056440 G G G G G G G G C C C C G G G G G G G G
1 chr1_6072407 0 6072407 G G G G G G G G G G G G G G G G T T G G
1 chr1_6111413 0 6111413 G G G G G G G G G T G G G G G G G G G G
1 chr1_6128326 0 6128326 A A A A A A A A A A A A A A A A T T A A
1 chr1_6130851 0 6130851 G G G G G G G G C C C C G G G G G G G G
1 chr1_6158382 0 6158382 G G T T T T G G T T T T T T T T T T T T
1 chr1_6163385 0 6163385 G G G G G G G G C G C G G G G G G G G G
1 chr1_6163864 0 6163864 G G G G G G G G G G G G G G T T G G G G
1 chr1_6168229 0 6168229 G G G G G G G G G G G G T T G G G G G G
1 chr1_6175343 0 6175343 T T T T T T T T G T T T T T T T T T T T
1 chr1_6184288 0 6184288 T T T T T T T T G G G G T T T T T T T T
1 chr1_6187781 0 6187781 T T A A A T T T T T T T T T T T T T T T
1 chr1_6188542 0 6188542 C C C C C C C C C G C C C C C C C C C C
1 chr1_6235458 0 6235458 C C C C A C C C C C C C C C C C C C C C
1 chr1_6262222 0 6262222 C C G G G G C C C C C C C C C C C C C C
1 chr1_6265106 0 6265106 C C C C C C C C C C C G C C C C C C C C
1 chr1_6271171 0 6271171 C C C C C C C C C C C C C C G G C C C C
1 chr1_6279009 0 6279009 C C C C C G C C C C C C C C C C C C C C
1 chr1_6319626 0 6319626 A A A A A T A A A A A A A A A A A A A A
1 chr1_6319858 0 6319858 T T T T T T T T G G G G T T T T T T T T
1 chr1_6332734 0 6332734 G G G G G G G G G G T T G G G G G G G G
1 chr1_6338409 0 6338409 G G G G G G G G G G G G G G G G C C G G
1 chr1_6341886 0 6341886 T T G G G G T T T T T T T T T T T T T T
1 chr1_6358195 0 6358195 C C C C C C C C C G C C C C C C C C C C
1 chr1_6375130 0 6375130 T T T T T T T T G G G G T T T T T T T T
1 chr1_6384628 0 6384628 C C C C C C C C C G C C C C C C C C C C
1 chr1_6385435 0 6385435 C C G G C C C C C C C C C C C C C C C C
1 chr1_6403361 0 6403361 T T T T T T T T T T A T T T T T T T T T
1 chr1_6405577 0 6405577 C C C C C C C C A C A A C C C C C C C C
1 chr1_6447188 0 6447188 A A T T A A A A A A A A A A A A A A A A
1 chr1_6488499 0 6488499 G G G G G G G G T T T T G G G G G G G G
1 chr1_6489556 0 6489556 T T T T T T T T T T T T A A T T A A T T
1 chr1_6500178 0 6500178 C C C C C C C C C C C C C G C C C C C C
1 chr1_6505842 0 6505842 G G G G G G G G G G C G G G G G G G G G
1 chr1_6519719 0 6519719 A A A A A A A A T T T T A A A A A A A A
1 chr1_6544721 0 6544721 G G T T T T G G G G G G G G G G G G G G
1 chr1_6553585 0 6553585 C C C C C C C C A A A A C C C C C C C C
1 chr1_6556387 0 6556387 C C C C C C C C C C C C C G C C C C C C
1 chr1_6567981 0 6567981 A A C C C C A A C C C C C C C C C C A A
1 chr1_6568177 0 6568177 G G G G G G G G G G G G G T G G G G G G
1 chr1_6588179 0 6588179 G G G G G G G G G G G G G G T T G G G G
1 chr1_6604725 0 6604725 A A A A A A A A A A A A A A A A C C A A
1 chr1_6614285 0 6614285 C C C C C C C C G G G G C C C C C C C C
1 chr1_6627135 0 6627135 C C C C C G C C C C C C C C C C C C C C
1 chr1_6631405 0 6631405 T T G G G G G G G G G G G G G G G G G G
1 chr1_6642507 0 6642507 G G G G C G G G G G G G G G G G G G G G
1 chr1_6643311 0 6643311 C C C C C C C C A A A A C C C C C C C C
1 chr1_6646827 0 6646827 G G G G G G G G T T T T G G G G G G G G
1 chr1_6647588 0 6647588 T T T T T T T T A A A A T T T T T T T T
1 chr1_6649594 0 6649594 T T T T T T T T T T T T T T T T A A T T
1 chr1_6653185 0 6653185 G G C C C G G G G G G G G G G G G G G G
1 chr1_6668116 0 6668116 T T T T T T T T T T T T G T T T T T T T
1 chr1_6739059 0 6739059 C C G G G G C C C C C C C C C C C C C C
1 chr1_6742998 0 6742998 G G G G G G G G G T T T G G G G G G G G
1 chr1_6746724 0 6746724 C C C C C C C C C G C C C C C C C C C C
1 chr1_6760026 0 6760026 A A A A A A A A A A A A C C A A A A A A
1 chr1_6781845 0 6781845 A A A A A A A A C C C C A A A A A A A A
1 chr1_6786699 0 6786699 G G G G G G G G G G G G C C G G G G G G
1 chr1_6797604 0 6797604 G G G G G G G G G G G G G G G T G G G G
1 chr1_6832128 0 6832128 T T T T T T T T T T T T A A A T T T T T
1 chr1_6833760 0 6833760 T T T T T T T T T T G T T T T T T T T T
1 chr1_6844220 0 6844220 G G G G G G G G G G G G G G C C G G G G
1 chr1_6849154 0 6849154 G G G G G G G G G G G G C G G G G G G G
1 chr1_6895370 0 6895370 G G G G G G G G G G G G G G C G G G G G
1 chr1_6935127 0 6935127 A A T T T T T T A A A A A A A A T T A A
1 chr1_6986077 0 6986077 C C G G C G C C C C C C C C C C C C C C
1 chr1_7027619 0 7027619 G G G G G G G G G G G G G G G G T T G G
1 chr1_7080402 0 7080402 A A A A A A A A T T T T A A A A A A A A
1 chr1_7085418 0 7085418 T T T T T T T T A A A A T T T T T T T T
1 chr1_7089128 0 7089128 T T T T T T T T G T T T T T T T T T T T
1 chr1_7094306 0 7094306 T T T T T T T T T T A T T T T T T T T T
1 chr1_7100236 0 7100236 G G T T T T G G G G G G G G G G G G G G
1 chr1_7128776 0 7128776 A A A A A A A A T T T T A A A A A A A A
1 chr1_7153522 0 7153522 C C C C C C C C C C C C C C C C A A C C
1 chr1_7157853 0 7157853 G G G G G G G G T T T T G G G G G G G G
1 chr1_7162284 0 7162284 A A A A A A A A A A A A A A A A C C A A
1 chr1_7170675 0 7170675 A A A A A A A A A T A A A A A A A A A A
1 chr1_7171975 0 7171975 G G G G G G T T G G G G G G G G G G G G
1 chr1_7172400 0 7172400 G G G G G G G G C C C C G G G G G G G G
1 chr1_7201672 0 7201672 A A A A T T A A A A A A A A A A A A A A
1 chr1_7214944 0 7214944 A A A A A A A A A A A A A A T T A A A A
1 chr1_7232306 0 7232306 C C C C C C C C C C C C C C C C G G C C
1 chr1_7240667 0 7240667 A T T T T T A A T T T T T T T T T T T T
1 chr1_7271796 0 7271796 G G G G G G G G C C C C G G G G G G G G
1 chr1_7288001 0 7288001 A A A A A A A A A A A A A A C C A A A A
1 chr1_7318795 0 7318795 G G T T G G G G G G G G G G G G G G G G
1 chr1_7327854 0 7327854 G G G G G G G G G G G G G G G G C C G G
1 chr1_7330926 0 7330926 G G G G G G G G C C C C G G G G G G G G
1 chr1_7339428 0 7339428 C C C C C C C C C C C C C G C C C C C C
1 chr1_7346344 0 7346344 C C C C C C C C C C C C A C C C C C C C
1 chr1_7367474 0 7367474 A A A A A A A A A A A A T T A A A A A A
1 chr1_7370023 0 7370023 G G G G C C G G G G G G G G G G G G G G
1 chr1_7384336 0 7384336 G G G G G G G G G G G G G G G G T T G G
1 chr1_7385659 0 7385659 C C C C C C C C G G G G C C C C C C C C
1 chr1_7405850 0 7405850 G G T T G T G G G G G G G G G G G G G G
1 chr1_7414383 0 7414383 C C C C C C C C C G C C C C C C C C C C
1 chr1_7416042 0 7416042 C C A A A A C C A A A A A A A A A A C C
1 chr1_7427279 0 7427279 T T T T G T T T T T T T T T T T T T T T
1 chr1_7443285 0 7443285 G G G G G G G G G G G G G G T T G G G G
1 chr1_7444417 0 7444417 T T G G G G T T T T T T T T T T T T T T
1 chr1_7448389 0 7448389 T T T T G T T T T T T T T T T T T T T T
1 chr1_7449330 0 7449330 T T T T T T T T T T T T G T T T T T T T
1 chr1_7452130 0 7452130 G G G G G G G G C C C C G G G G G G G G
1 chr1_7469602 0 7469602 C C C C C C C C C C C C C G C C G G C C
1 chr1_7507032 0 7507032 C C C C C G C C C C C C C C C C C C C C
1 chr1_7518888 0 7518888 C C C C C C C C C C C C C C C G C C C C
1 chr1_7526781 0 7526781 G G G G G G G G T T T T G G G G G G G G
1 chr1_7535435 0 7535435 C C C C A C C C C C C C C C C C C C C C
1 chr1_7542386 0 7542386 G G G G G G G G G G G G G G C G G G G G
1 chr1_7556394 0 7556394 G G G G G G G G G G G G G T G G G G G G
1 chr1_7576046 0 7576046 C C C C A C C C C C C C C C C C C C C C
1 chr1_7576798 0 7576798 C C C C C C C C C C C C A A C C C C C C
1 chr1_7609803 0 7609803 G G G G G G G G C C G G G G G G G G G G
1 chr1_7622394 0 7622394 C C C C C C C C G G G G C C C C C C C C
1 chr1_7629744 0 7629744 A C C C C C C C C C C C C C C C C C C C
1 chr1_7641070 0 7641070 C C C G C C C C C C C C C C C C C C C C
1 chr1_7649394 0 7649394 C G G G G G C C G G G G G G G G G G G G
1 chr1_7652447 0 7652447 C C C C C C C C C G C C C C C C C C C C
1 chr1_7657003 0 7657003 C C C C C C C C C C C C A C C C C C C C
1 chr1_7675548 0 7675548 A A A A A T A A A A A A A A A A A A A A
1 chr1_7679666 0 7679666 A A A A A A A A A A A A A C A A A A A A
1 chr1_7687457 0 7687457 T T G T T T T T T T T T T T T T T T T T
1 chr1_7694184 0 7694184 G G G G G G G G C C C C G G G G G G G G
1 chr1_7699705 0 7699705 G G G G G G G G G G G G G G T T G G G G
1 chr1_7713516 0 7713516 G G G G G T G G T T T T T T T T T T G G
1 chr1_7763518 0 7763518 G G G G G G G G G G G G G G G G C G G G
1 chr1_7769380 0 7769380 G G G G G G G G G G C G G G G G G G G G
1 chr1_7805641 0 7805641 G G C C C C G G C C C C C C C C C C G G
1 chr1_7814937 0 7814937 C C C C C C C C C G C G C C C C C C C C
1 chr1_7832873 0 7832873 G G G G C G G G G G G G G G G G G G G G
1 chr1_7841847 0 7841847 C C C C C C C C C C C C C C C C G G C C
1 chr1_7864808 0 7864808 G G T T G T G G G G G G G G G G G G G G
1 chr1_7873538 0 7873538 C C C C C C C C A A A A C C C C C C C C
1 chr1_7888266 0 7888266 A A A A A A A A A C A C A A A A A A A A
1 chr1_7891554 0 7891554 C C G G G G C C G G G G G G G G G G C C
1 chr1_7896822 0 7896822 A A A A A A A A A A A A A A A A A T A A
1 chr1_7917460 0 7917460 A A T T T T T T T T T T T T T T T T A A
1 chr1_7951143 0 7951143 G G G G C G G G G G G G G G G G G G G G
1 chr1_7963014 0 7963014 C C C C C C C C G G G G C C C C C C C C
1 chr1_7980251 0 7980251 G G G G G G G G G G G G G G G T G G G G
1 chr1_8000486 0 8000486 T T T T T T T T T T T T G T T T T T T T
1 chr1_8016354 0 8016354 C C C C C C C C G G G G G G G G G G C C
1 chr1_8076749 0 8076749 A A A A A A A A T T T T A A A A A A A A
1 chr1_8105381 0 8105381 G G G G G G G G G G G T G G G G G G G G
1 chr1_8111304 0 8111304 C C C C C C C C C C C C C C C G C C C C
1 chr1_8127481 0 8127481 T T T T T T T T T T T T G T T T T T T T
1 chr1_8127790 0 8127790 C C C C C C C C C C C C C C C G C C C C
1 chr1_8144701 0 8144701 T T T T T T G G T T T T T T T T T T T T
1 chr1_8152875 0 8152875 G G C C C C G G C C C C C C C C C C G G
1 chr1_8184604 0 8184604 T T T T T T T T G G G G T T T T T T T T
1 chr1_8198620 0 8198620 C C A C C C C C C C C C C C C C C C C C
1 chr1_8216031 0 8216031 A A C C A C A A A A A A A A A A A A A A
1 chr1_8233983 0 8233983 G G G G G G G G T T T T G G G G G G G G
1 chr1_8249172 0 8249172 C C C C C C C C C C C C C C C G C C C C
1 chr1_8251972 0 8251972 G G G G G G G G G T G G G G G G G G G G
1 chr1_8267146 0 8267146 T T T T T T T T A A A A T T T T T T T T
1 chr1_8270160 0 8270160 T T G G G G G G G G G G G G G G G G T T
1 chr1_8282051 0 8282051 G G G G G G G G G G G G C G G G G G G G
1 chr1_8302995 0 8302995 G G G G G G G G T T T T G G G G G G G G
1 chr1_8337340 0 8337340 G G G G G G G G G G G G G T G G G G G G
1 chr1_8359529 0 8359529 T T G G T T T T T T T T T T T T T T T T
1 chr1_8384302 0 8384302 C C C C C C C C A A A A C C C C C C C C
1 chr1_8389003 0 8389003 C C G G C C C C C C C C C C C C C C C C
1 chr1_8390747 0 8390747 T T T T T T T T G G G G T T T T T T T T
1 chr1_8399194 0 8399194 C C C C C C C C C C C C C C C G C C C C
1 chr1_8410157 0 8410157 A A A A A A A A T T T T A A A A A A A A
1 chr1_8411023 0 8411023 G G T T T T G G G G G G G G G G G G G G
1 chr1_8429448 0 8429448 C C C C C C C C C C C C C G C C G G C C
1 chr1_8433520 0 8433520 A A A A A A A A A A A A A A T T A A A A
1 chr1_8466986 0 8466986 C C C C C C C C C C C C C C C G C C C C
1 chr1_8485519 0 8485519 C C C C C C C C C C C C G G C C C C C C
1 chr1_8517971 0 8517971 A A A A A A A A A A A A A A A A C C A A
1 chr1_8538352 0 8538352 G G G G G G G G G G G G G G G G C G G G
1 chr1_8585449 0 8585449 A A A A C C A A A A A A A A A A A A A A
1 chr1_8603654 0 8603654 A A A A A A A A C C C C A A A A A A A A
1 chr1_8611262 0 8611262 G G G G G G G G G G G G G G G T G G G G
1 chr1_8616502 0 8616502 A A A A A A T T A A A A A A A A A A A A
1 chr1_8621160 0 8621160 A A A A A C A A A A A A A A A A A A A A
1 chr1_8646104 0 8646104 A A A A A A A A T T T T A A A A A A A A
1 chr1_8657738 0 8657738 A A A A A C A A A A A A A A A A A A A A
1 chr1_8663397 0 8663397 C C C C C C C C A A A A C C C C C C C C
1 chr1_8665003 0 8665003 C C C C C C C C A A A A C C C C C C C C
1 chr1_8673148 0 8673148 C C C C C C C C G G G G C C C C C C C C
1 chr1_8680538 0 8680538 T T T T T T T T T T T T T T T T G G T T
1 chr1_8684992 0 8684992 T T G T G T T T T T T T T T T T T T T T
1 chr1_8702319 0 8702319 A A A A A A A A T T A A A A A A A A A A
1 chr1_8726975 0 8726975 G G G T G T G G G G G G G G G G G G G G
1 chr1_8760408 0 8760408 A A A A A A A A A C C C A A A A A A A A
1 chr1_8782467 0 8782467 C C C C C C C C C G C C C C C C C C C C
1 chr1_8793166 0 8793166 G G G G G G G G G G G G G T G G G G G G
1 chr1_8800471 0 8800471 G G G G G G G G G G G G T T T T T T G G
1 chr1_8812741 0 8812741 G G G G G G G G G G G G G G T T G G G G
1 chr1_8828356 0 8828356 G G G G G G G G G G G G G G G G C C G G
1 chr1_8838688 0 8838688 G G G G G G G G C C C C G G G G G G G G
1 chr1_8871392 0 8871392 C C C C C C C C C G C C C C C C C C C C
1 chr1_8877606 0 8877606 A A A A A A A A A A A A C C A A A A A A
1 chr1_8912009 0 8912009 T T T T T T T T T T T T T T T T A T T T
1 chr1_8923967 0 8923967 G G G G G G G G G G G T G G G G G G G G
1 chr1_8941734 0 8941734 G G G G G G G G G G G G G G T T G G G G
1 chr1_8965150 0 8965150 C C C C C C C C A A A A C C C C C C C C
1 chr1_8966645 0 8966645 A A A A A A A A A A A A C C C C C C A A
1 chr1_8967300 0 8967300 G G T T T T T T T T T T T T T T T T T T
1 chr1_8979404 0 8979404 C C C C C C C C A A A A C C C C C C C C
1 chr1_8983224 0 8983224 G G G G G G G G G G G G G G G G G T G G
1 chr1_8984228 0 8984228 G G G G G G G G G G G T G G G G G G G G
1 chr1_9008991 0 9008991 A A A A A A A A A A A A A A A C A A A A
1 chr1_9020642 0 9020642 C C C C C C C C G G G G C C C C C C C C
1 chr1_9022125 0 9022125 G G G G G G G G C C C C G G G G G G G G
1 chr1_9065565 0 9065565 T T T T T T T T T T T T T T T T G G T T
1 chr1_9084512 0 9084512 T T T T T T T T T T T T T T A A T T T T
1 chr1_9116572 0 9116572 A A A A A A A A A C A C A A A A A A A A
1 chr1_9127731 0 9127731 T T T T T T T T G G G G T T T T T T T T
1 chr1_9150842 0 9150842 C C C C C C C C C C C C A C C C C C C C
1 chr1_9155841 0 9155841 G G T T G G G G G G G G G G G G G G G G
1 chr1_9157427 0 9157427 A A A A A A A A T T T T A A A A A A A A
1 chr1_9168532 0 9168532 A A A C A A A A A A A A A A A A A A A A
1 chr1_9192435 0 9192435 C C C C C C A A C C C C C C C C C C C C
1 chr1_9192755 0 9192755 T T A T A T T T T T T T T T T T T T T T
1 chr1_9195462 0 9195462 T T T T T T A A T T T T T T T T T T T T
1 chr1_9214154 0 9214154 A A A A A A A A A C C C A A A A A A A A
1 chr1_9227023 0 9227023 C C C C C C G G C C C C C C C C C C C C
1 chr1_9238059 0 9238059 T T T T T T T T T T T T A T T T T T T T
1 chr1_9241887 0 9241887 A A C C C C A A C C C C C C C C C C A A
1 chr1_9275137 0 9275137 C C C C C C C C A C A C C C C C C C C C
1 chr1_9291897 0 9291897 A A A A A A A A C C C C A A A A A A A A
1 chr1_9297187 0 9297187 A A A A A T A A A A A A A A A A A A A A
1 chr1_9345256 0 9345256 T T T T T T T T T T T T A A T T T T T T
1 chr1_9346137 0 9346137 G G G G G G G G C C C C G G G G G G G G
1 chr1_9356914 0 9356914 T T T T T T T T G G G G T T T T T T T T
1 chr1_9370746 0 9370746 G G G G G G G G G G G G G G C C G G G G
1 chr1_9374654 0 9374654 T T A T T T T T T T T T T T T T T T T T
1 chr1_9398284 0 9398284 G G G G G G G G T T T T G G G G G G G G
1 chr1_9399952 0 9399952 T T T T T T T T T T T T T T G T T T T T
1 chr1_9404711 0 9404711 T T T T T T T T T T T T G T T T T T T T
1 chr1_9433435 0 9433435 C C C C C C C C A A A A C C C C C C C C
1 chr1_9438253 0 9438253 G G G G G G G G C C G G G G G G G G G G
1 chr1_9438515 0 9438515 G G C C C G G G G G G G G G G G G G G G
1 chr1_9438791 0 9438791 G G G G G G G G G G G G C G G G G G G G
1 chr1_9442460 0 9442460 C C C C C C C C A A A A C C C C C C C C
1 chr1_9443178 0 9443178 T T G G G G T T T T T T T T T T T T T T
1 chr1_9450085 0 9450085 C C C C A C C C C C C C C C C C C C C C
1 chr1_9494469 0 9494469 T T T T T T T T G G G G T T T T T T T T
1 chr1_9501838 0 9501838 C C C C A C C C C C C C C C C C C C C C
1 chr1_9510831 0 9510831 C C C C C C C C A A A A C C C C C C C C
1 chr1_9514625 0 9514625 G G G G G G G G G G G G G G C C G G G G
1 chr1_9522912 0 9522912 C C A C C C C C C C C C C C C C C C C C
1 chr1_9534791 0 9534791 C C C C C C C C C C A A C C C C C C C C
1 chr1_9564814 0 9564814 T T G T T T T T T T T T T T T T T T T T
1 chr1_9564983 0 9564983 T T T T T T T T T T T T T T T T G T T T
1 chr1_9565414 0 9565414 G T G G G G G G G G G G G G G G G G G G
1 chr1_9572049 0 9572049 G T G G G G G G G G G G G G G G G G G G
1 chr1_9597362 0 9597362 G G G G G G G G G T G G G G G G G G G G
1 chr1_9602134 0 9602134 C C G G G G C C G G G G G G G G G G C C
1 chr1_9605252 0 9605252 A A A A A A A A A A A A A T A A A A A A
1 chr1_9608169 0 9608169 G G G G G G G G C G G G G G G G G G G G
1 chr1_9615789 0 9615789 C C C C C C C C C C A C C C C C C C C C
1 chr1_9621813 0 9621813 G G G G G G G G G G G G G G G G C C G G
1 chr1_9641479 0 9641479 C C C C C C C C C C C C C C A A C C C C
1 chr1_9644331 0 9644331 G T T T T T G G T T T T T T T T T T T T
1 chr1_9644709 0 9644709 A T T T T T T T T T T T T T T T T T A A
1 chr1_9663179 0 9663179 C C A A A C C C C C C C C C C C C C C C
1 chr1_9663773 0 9663773 G G G G G G G G G G G G G G C G G G G G
1 chr1_9679359 0 9679359 A A A A A A A A T T T T A A A A A A A A
1 chr1_9685963 0 9685963 C C C C C C G G C C C C C C C C C C C C
1 chr1_9688216 0 9688216 A A A A A A A A A A A A A C A A A A A A
1 chr1_9696431 0 9696431 G G G G G G G G T T T T G G G G G G G G
1 chr1_9699932 0 9699932 T T G G G G T T G G G G G G G G G G T T
1 chr1_9721321 0 9721321 A A A A A C A A A A A A A A A A A A A A
1 chr1_9740302 0 9740302 A A A A A A A A A T A A A A A A A A A A
1 chr1_9745992 0 9745992 T T T T T T T T A A A A A A A A A A T T
1 chr1_9758481 0 9758481 T T T T T T T T T T T T T T G G T T T T
1 chr1_9769418 0 9769418 G G G G G G G G T T T T G G G G G G G G
1 chr1_9802209 0 9802209 A A A A A A A A A A A A A A A A C C A A
1 chr1_9810925 0 9810925 G G T T T T T T T T T T T T T T T T T T
1 chr1_9814623 0 9814623 C C A A A A A A A A A A A A A A A A A A
1 chr1_9860528 0 9860528 A A A A A A A A C C C C A A A A A A A A
1 chr1_9861258 0 9861258 G G G G C G G G G G G G G G G G G G G G
1 chr1_9862555 0 9862555 G G G G G G G G G G C G G G G G G G G G
1 chr1_9865647 0 9865647 T T T T T T T T G G G G T T T T T T T T
1 chr1_9884266 0 9884266 G G G G G T G G G G G G G G G G G G G G
1 chr1_9885722 0 9885722 G G G G G G G G G G G G G G C C G G G G
1 chr1_9906776 0 9906776 T T T T T T T T T T T T T T A A T T T T
1 chr1_9936191 0 9936191 G G T T G T G G G G G G G G G G G G G G
1 chr1_9955374 0 9955374 T T T T T T T T T T T T T T G T T T T T
1 chr1_9956560 0 9956560 T T T T T T T T G G G G T T T T T T T T
1 chr1_9991099 0 9991099 T T T T T T T T G G G G T T T T T T T T
1 chr1_10034135 0 10034135 G G G G G G G G C C C C G G G G G G G G
1 chr1_10037836 0 10037836 A C C C C C A A C C C C C C C C C C A A
1 chr1_10044529 0 10044529 T T T T T T T T T T T T T T G T T T T T
1 chr1_10052876 0 10052876 C C C C A C C C C C C C C C C C C C C C
1 chr1_10055307 0 10055307 T T A A A A T T A A A A A A A A A A T T
1 chr1_10067849 0 10067849 C C C C C C C C C C C C A A A C C C C C
1 chr1_10076232 0 10076232 A A A A A A A A C C C C A A A A A A A A
1 chr1_10095082 0 10095082 C C C C C G C C C C C C C C C C C C C C
1 chr1_10108482 0 10108482 A A A A A C A A A A A A A A A A A A A A
1 chr1_10113307 0 10113307 T T T T T T G G T T T T T T T T T T T T
1 chr1_10121444 0 10121444 A A A A A A A A T T T T A A A A A A A A
1 chr1_10140919 0 10140919 G G G G G G G G G G G G C C C C C C G G
1 chr1_10149140 0 10149140 T T T T T T T T T T T T A A T T T T T T
1 chr1_10223838 0 10223838 A A A T A A A A A A A A A A A A A A A A
1 chr1_10287203 0 10287203 A T A T A T A T A A A A A T A T A A A A
1 chr1_10319778 0 10319778 C C C C C C C C C C A C C C C C C C C C
1 chr1_10341680 0 10341680 G G G G G G G G G G G G G G C C G G G G
1 chr1_10383201 0 10383201 T T G G G G T T G G G G G G G G G G T T
1 chr1_10386298 0 10386298 T T T T T T T T A A A A T T T T T T T T
1 chr1_10388577 0 10388577 G G G G G G G G G T T T G G G G G G G G
1 chr1_10389433 0 10389433 A A C C C C A A A A A A C C C C C C A A
1 chr1_10393921 0 10393921 C C C C C C C C C C C C C C C G C C C C
1 chr1_10451022 0 10451022 A A A A A A A A T T T T A A A A A A A A
1 chr1_10461915 0 10461915 C C C C C C C C C C A C C C C C C C C C
1 chr1_10507835 0 10507835 G T T T T T T T T T T T T T T T T T G G
1 chr1_10520638 0 10520638 T T A A A A T T A A A A A A A A A A T T
1 chr1_10549302 0 10549302 T T T T T T T T A A A A T T T T T T T T
1 chr1_10570686 0 10570686 A A A A A A A A T T T T A A A A A A A A
1 chr1_10571468 0 10571468 A A A A A A A A A A A A A C A A A A A A
1 chr1_10613503 0 10613503 T T T T T T T T T T A T T T T T T T T T
1 chr1_10656874 0 10656874 C C G G C C C C C C C C C C C C C C C C
1 chr1_10664389 0 10664389 G G T T G G G G G G G G G G G G G G G G
1 chr1_10664774 0 10664774 G G G G G G G G G T G G G G G G G G G G
1 chr1_10665541 0 10665541 G G G G G G G G G G G G G G G G G T G G
1 chr1_10677238 0 10677238 A A A A A A A A A A A C A A A A A A A A
1 chr1_10678427 0 10678427 C C C C C C C C A A A C C C C C C C C C
1 chr1_10679257 0 10679257 C C C C C C C C A C A C C C C C C C C C
1 chr1_10707223 0 10707223 C G G G G G G G G G G G G G G G G G G G
1 chr1_10719541 0 10719541 A A A A A A A A C C C C A A A A A A A A
1 chr1_10767471 0 10767471 C C C C C C C C C G C G C C C C C C C C
1 chr1_10768634 0 10768634 G G G G G G G G G G G G G G T T T T G G
1 chr1_10769244 0 10769244 C C C C C C C C G G G G C C C C C C C C
1 chr1_10773988 0 10773988 T T T T T T T T T T T T G T T T T T T T
1 chr1_10794089 0 10794089 T T T T A A T T T T T T T T T T T T T T
1 chr1_10804747 0 10804747 C C C C C C C C G G G G C C C C C C C C
1 chr1_10817717 0 10817717 T T T T T T T T T T T T G G T T T T T T
1 chr1_10850581 0 10850581 C C C G C C C C C C C C C C C C C C C C
1 chr1_10857215 0 10857215 G G C C C C C C C C C C C C C C C C C C
1 chr1_10893901 0 10893901 C C C C C C C C A A A A C C C C C C C C
1 chr1_10933570 0 10933570 G T G G G G G G G G G G G G G G G G G G
1 chr1_10938949 0 10938949 C G C C C C C C C C C C C C C C C C C C
1 chr1_10951469 0 10951469 C C C C C C C C G G G G C C C C C C C C
1 chr1_10952150 0 10952150 A A A A T T A A A A A A A A A A A A A A
1 chr1_10998900 0 10998900 T T G G T T T T T T T T T T T T T T T T
1 chr1_10999496 0 10999496 T T T T T T T T G G G G T T T T T T T T
1 chr1_11005877 0 11005877 A A A A A A A A C C C C A A A A A A A A
1 chr1_11009322 0 11009322 A A A A A A A A A A A A A A A A A C A A
1 chr1_11042671 0 11042671 A A A A T T A A A A A A A A A A A A A A
1 chr1_11081911 0 11081911 C C C C C C C C C C C C C C A A C C C C
1 chr1_11090393 0 11090393 G G G G G G G G G G G G G G G T G G G G
1 chr1_11110830 0 11110830 C C A C C C C C C C C C C C C C C C C C
1 chr1_11154642 0 11154642 C C C C G G C C C C C C C C C C C C C C
1 chr1_11160315 0 11160315 C C C C C C C C C G C C C C C C C C C C
1 chr1_11167847 0 11167847 G G G G T T G G G G G G G G G G G G G G
1 chr1_11192921 0 11192921 C C C C C C C C A A A A C C C C C C C C
1 chr1_11193739 0 11193739 G G G G C C G G G G G G G G G G G G G G
1 chr1_11200494 0 11200494 C C C C C C C C C C A C C C C C C C C C
1 chr1_11221584 0 11221584 G G G G G G G G G G G G C G G G G G G G
1 chr1_11223712 0 11223712 T T T T T T T T A A A A T T T T T T T T
1 chr1_11228031 0 11228031 G G G G G G G G C C C C G G G G G G G G
1 chr1_11238861 0 11238861 T T T T T T T T G G G G T T T T T T T T
1 chr1_11265971 0 11265971 G G G G G G G G G G G G G T G G G G G G
1 chr1_11278162 0 11278162 A A A A A A A A C C C C A A A A A A A A
1 chr1_11284297 0 11284297 C C C C C C C C C G C G C C C C C C C C
1 chr1_11337330 0 11337330 G G G G G G G G T T T T G G G G G G G G
1 chr1_11344500 0 11344500 T T T T T T T T T T T T G T T T T T T T
1 chr1_11353424 0 11353424 G G G G G G G G G G G G C C C C G G G G
1 chr1_11360893 0 11360893 G G G G G G G G G G G G G G G G G T G G
1 chr1_11367125 0 11367125 G G T T T T G G T T T T T T T T T T G G
1 chr1_11405478 0 11405478 G G C C C C G G C C C C C C C C C C G G
1 chr1_11410136 0 11410136 C C C C C C C C C C C C C C A C C C C C
1 chr1_11416379 0 11416379 T T T T T T T T A A A A T T T T T T T T
1 chr1_11416755 0 11416755 G G T T G G G G G G G G G G G G G G G G
1 chr1_11473508 0 11473508 T T T T T T T T G G G G T T T T T T T T
1 chr1_11547977 0 11547977 T T T T T T T T G G G G T T T T T T T T
1 chr1_11549393 0 11549393 C C C C C C C C C C C C G G C C C C C C
1 chr1_11574881 0 11574881 T T G G G G T T G G G G G G G G G G T T
1 chr1_11581949 0 11581949 G G G G G G G G T T T T G G G G G G G G
1 chr1_11595846 0 11595846 G G G G G G G G G G G G G G C G G G G G
1 chr1_11605654 0 11605654 C G C C C C C C C C C C C C C C C C C C
1 chr1_11619273 0 11619273 T T G G G G T T G G G G G G G G G G T T
1 chr1_11622985 0 11622985 A A C C A C A A A A A A A A A A A A A A
1 chr1_11640078 0 11640078 G G G G G G G G C C C C G G G G G G G G
1 chr1_11667178 0 11667178 T T T T T T T T G T T T T T T T T T T T
1 chr1_11675872 0 11675872 T T T T T T G G T T T T T T T T T T T T
1 chr1_11676906 0 11676906 G G G G G G G G C G C C G G G G G G G G
1 chr1_11693961 0 11693961 T T T T T T T T T T T T T T A T T T T T
1 chr1_11714330 0 11714330 T T T T T T T T T T A T T T T T T T T T
1 chr1_11719140 0 11719140 C C C C C C C C C C C C C G C C C C C C
1 chr1_11724268 0 11724268 A A A A A A A A A A A A A A C C A A A A
1 chr1_11749400 0 11749400 G G G G G G G G C C C C G G G G G G G G
1 chr1_11751460 0 11751460 C C C C C C C C C C C C C C C C A C C C
1 chr1_11761711 0 11761711 G G T T G G G G G G G G G G G G G G G G
1 chr1_11762734 0 11762734 G G T T G G G G G G G G G G G G G G G G
1 chr1_11764988 0 11764988 G T G G G G G G G G G G G G G G G G G G
1 chr1_11770459 0 11770459 A T A A A A A A A A A A A A A A A A T T
1 chr1_11772136 0 11772136 C C C C C C C C A A A A C C C C C C C C
1 chr1_11785846 0 11785846 C C C C A C C C C C C C C C C C C C C C
1 chr1_11801078 0 11801078 C C C C C C C C C C C C C C C G C C C C
1 chr1_11812809 0 11812809 G G G G G G G G T T T T G G G G G G G G
1 chr1_11820127 0 11820127 C C C C C C C C A A A A C C C C C C C C
1 chr1_11878290 0 11878290 T T G G G G G G G G G G G G G G G G G G
1 chr1_11883087 0 11883087 A A C C C C A A A A A A A A A A A A A A
1 chr1_11893317 0 11893317 C C C C C C C C C C C C C G C C C C C C
1 chr1_11907533 0 11907533 G G C C C C C C C C C C C C C C C C G G
1 chr1_11931811 0 11931811 G G G G G G G G G G G G G T G G G G G G
1 chr1_11968507 0 11968507 T T A A A T T T T T T T T T T T T T T T
1 chr1_11969195 0 11969195 C C C C C C G G C C C C C C C C C C C C
1 chr1_11971778 0 11971778 A A A A A A A A C C C C A A A A A A A A
1 chr1_11982631 0 11982631 A A A A A A A A T T T T A A A A A A A A
1 chr1_12002352 0 12002352 G G G G G G G G G G G G C G G G G G G G
1 chr1_12008247 0 12008247 C G G G G G G G G G G G G G G G G G G G
1 chr1_12018344 0 12018344 G G G G G G G G G G G G C C C C C C G G
1 chr1_12029897 0 12029897 G G G G G G G G C C C C G G G G G G G G
1 chr1_12051045 0 12051045 A A A A A A A A T T T T A A A A A A A A
1 chr1_12051201 0 12051201 T T A A A A T T A A A A A A A A A A T T
1 chr1_12069601 0 12069601 G G G G G G G G G G G G C G G G G G G G
1 chr1_12086107 0 12086107 A C A A A A A A A A A A A A A A A A A A
1 chr1_12091506 0 12091506 G G G T G G G G G G G G G G G G G G G G
1 chr1_12093370 0 12093370 G G G G G G G G G G G G C C C C C C G G
1 chr1_12101216 0 12101216 T T A T T T T T T T T T T T T T T T T T
1 chr1_12109654 0 12109654 G G G G G G G G G G G G G G G G C G G G
1 chr1_12121660 0 12121660 G G G G G G G G C C C C G G G G G G G G
1 chr1_12128803 0 12128803 C C C C G G C C C C C C C C C C C C C C
1 chr1_12135563 0 12135563 G G G G G G G G G G G G G G G G T T G G
1 chr1_12152095 0 12152095 C C C C C C C C C C C C A A C C C C C C
1 chr1_12160304 0 12160304 G T T T T T G G T T T T T T T T T T T T
1 chr1_12162864 0 12162864 G G G G G G G G T T T T G G G G G G G G
1 chr1_12169949 0 12169949 C C C C C C C C C C C C C C A C C C C C
1 chr1_12173621 0 12173621 C C C G C C C C C C C C C C C C C C C C
1 chr1_12182003 0 12182003 A A A A A A A A C C C C A A A A A A A A
1 chr1_12198775 0 12198775 A A A A A A A A A A A A C C A A A A A A
1 chr1_12214782 0 12214782 C C C C C C A A C C C C C C C C C C C C
1 chr1_12222558 0 12222558 C C C C C C C C C C C C A C C C C C C C
1 chr1_12244599 0 12244599 G G G G C G G G G G G G G G G G G G G G
1 chr1_12244885 0 12244885 A A A A A A A A C C C C A A A A A A A A
1 chr1_12245937 0 12245937 T T T T T T T T A A A A T T T T T T T T
1 chr1_12279492 0 12279492 C C C C C C C C C C C C A A A A A A C C
1 chr1_12333858 0 12333858 T T T T T T T T T T T T T T G T T T T T
1 chr1_12358648 0 12358648 C C C C C C C C C C C C C C C C A C C C
1 chr1_12393198 0 12393198 A A A A A A A A A A A T A A A A A A A A
1 chr1_12414580 0 12414580 G G G G G G G G G G G G G G G T G G G G
1 chr1_12418328 0 12418328 G G G G G G G G G G G G G G G T G G G G
1 chr1_12423679 0 12423679 T T T T T T T T G G G G T T T T T T T T
1 chr1_12430623 0 12430623 G G G G G G G G G G G G G G T T G G G G
1 chr1_12440698 0 12440698 T T T T T T T T T T T T T T A T T T T T
1 chr1_12445195 0 12445195 C C A C C C C C C C C C C C C C C C C C
1 chr1_12452878 0 12452878 G G G G C C G G G G G G G G G G G G G G
1 chr1_12540302 0 12540302 A A A A A A C C A A A A A A A A A A A A
1 chr1_12593677 0 12593677 C C C C C C C C C G G G C C C C C C C C
1 chr1_12595741 0 12595741 G G G G G G G G C C C C G G G G G G G G
1 chr1_12648396 0 12648396 A A T T T T T T T T T T T T T T T T T T
1 chr1_12697702 0 12697702 G G G G G G G G G G G G G G T T G G G G
1 chr1_12711041 0 12711041 A A A A A A A A A A A A A A A A A T A A
1 chr1_12716773 0 12716773 C C C C C C C C C C C C C C C C C G C C
1 chr1_12726589 0 12726589 C C C C A C C C C C C C C C C C C C C C
1 chr1_12737212 0 12737212 G G G G G G G G C C C C G G G G G G G G
1 chr1_12750211 0 12750211 T T T T T T T T T T T T A T T T T T T T
1 chr1_12760899 0 12760899 G G G G G G G G C C C C G G G G G G G G
1 chr1_12773748 0 12773748 C G C C C C C C C C C C C C C C C C C C
1 chr1_12795962 0 12795962 G G G G G G G G T T T T G G G G G G G G
1 chr1_12828600 0 12828600 C C C C C C C C A A A A C C C C C C C C
1 chr1_12829351 0 12829351 G G C G G G G G G G G G G G G G G G G G
1 chr1_12837837 0 12837837 G G G G G G G G G G G G G G G G G T G G
1 chr1_12846433 0 12846433 C C C C C C C C A A A A C C C C C C C C
1 chr1_12847162 0 12847162 G T T T T T T T T T T T T T T T T T G G
1 chr1_12888411 0 12888411 A A C C C C A A A A A A C C C C C C A A
1 chr1_12891082 0 12891082 G G G G G G G G T T T T G G G G G G G G
1 chr1_12902318 0 12902318 C C C C C C C C G G G G C C C C C C C C
1 chr1_12914324 0 12914324 T T T T T T T T G G G G T T T T T T T T
1 chr1_12941476 0 12941476 T T T T T T T T T T T T G G T T T T T T
1 chr1_12970177 0 12970177 A A A A A A C C A A A A A A A A A A A A
1 chr1_12975091 0 12975091 C C A A C C C C C C C C C C C C C C C C
1 chr1_12983504 0 12983504 C C A A A A C C A A A A A A A A A A C C
1 chr1_12985693 0 12985693 T T T T T T T T T T G G T T T T T T T T
1 chr1_12991705 0 12991705 A A A A A A A A A A A A A A A A A T A A
1 chr1_13001353 0 13001353 A A A A A A A A T T T T A A A A A A A A
1 chr1_13005114 0 13005114 T T T T T T T T T T T T T T T T G G T T
1 chr1_13008997 0 13008997 A A T T T T A A T T T T T T T T T T A A
1 chr1_13019062 0 13019062 C C C C C C A A C C C C C C C C C C C C
1 chr1_13029191 0 13029191 A A A A A A A A A A A A A A T T A A A A
1 chr1_13029322 0 13029322 T T T T T T T T A A A A T T T T T T T T
1 chr1_13039725 0 13039725 C C C C C C C C G G G G C C C C C C C C
1 chr1_13071369 0 13071369 C C C C A C C C C C C C C C C C C C C C
1 chr1_13097581 0 13097581 C C C C C C C C G G G G C C C C C C C C
1 chr1_13107376 0 13107376 C C C C C C A A C C C C C C C C C C C C
1 chr1_13127981 0 13127981 A A A A A A A A A A A A A C A A A A A A
1 chr1_13137426 0 13137426 A A A A A A A A C C A A A A A A A A A A
1 chr1_13142040 0 13142040 G G G G G G G G G G G G G G G G C C G G
1 chr1_13154470 0 13154470 T T T T T T T T G T T T T T T T T T T T
1 chr1_13173730 0 13173730 A A A A A A A A T T T T A A A A A A A A
1 chr1_13179378 0 13179378 G G G G G G G G G G G G G G G G C G G G
1 chr1_13187295 0 13187295 G G G G G G G G C C C C G G G G G G G G
1 chr1_13188052 0 13188052 A A T T T T T T T T T T T T T T T T T T
1 chr1_13215028 0 13215028 C C C C C C C C C G G G C C C C C C C C
1 chr1_13220963 0 13220963 C C C C C C C C A A A A C C C C C C C C
1 chr1_13221559 0 13221559 C C C C C C C C C C C C C C G G C C C C
1 chr1_13224909 0 13224909 T T T T T T T T T T T T G T T T T T T T
1 chr1_13255228 0 13255228 G G G G C G G G G G G G G G G G G G G G
1 chr1_13269560 0 13269560 G G G G G G G G G G G G G G C C G G G G
1 chr1_13279577 0 13279577 T T T T G T T T T T T T T T T T T T T T
1 chr1_13282454 0 13282454 A A A A A A A A A A A A T T A A A A A A
1 chr1_13304474 0 13304474 G G G G G G G G G G G T G G G G G G G G
1 chr1_13331599 0 13331599 A A A A A A A A A A T T A A A A A A A A
1 chr1_13355479 0 13355479 A A A A A A A A T T T T A A A A A A A A
1 chr1_13377463 0 13377463 C C C C C C C C G G G G C C C C C C C C
1 chr1_13387629 0 13387629 C C C C C C C C A A A A C C C C C C C C
1 chr1_13390468 0 13390468 T T T T T T T T A A T T T T T T T T T T
1 chr1_13393781 0 13393781 C C G G C G C C C C C C C C C C C C C C
1 chr1_13417443 0 13417443 C C C C C C C C C C C C C C C C G G C C
1 chr1_13441625 0 13441625 G G C C G G G G G G G G G G G G G G G G
1 chr1_13449505 0 13449505 G G G G C C G G G G G G G G G G G G G G
1 chr1_13486739 0 13486739 G G G G G G G G T T G G G G G G G G G G
1 chr1_13499730 0 13499730 T T T T T T T T T T G G T T T T T T T T
1 chr1_13524829 0 13524829 G G C C G G G G G G G G G G G G G G G G
1 chr1_13543020 0 13543020 A A A A A A A A A A A A A T A A A A A A
1 chr1_13545511 0 13545511 A A A A A A A A T T T T A A A A A A A A
1 chr1_13550642 0 13550642 A A A A A A A A T T T T A A A A A A A A
1 chr1_13554506 0 13554506 G G G G G G G G G G G G G T G G G G G G
1 chr1_13567695 0 13567695 T T G T G G T T T T T T T T T T T T T T
1 chr1_13569585 0 13569585 G G G G G G G G G G G G G G G G C C G G
1 chr1_13574816 0 13574816 T T G T G G T T T T T T T T T T T T T T
1 chr1_13576598 0 13576598 G G G T G G G G G G G G G G G G G G G G
1 chr1_13581203 0 13581203 G G G T G G G G G G G G G G G G G G G G
1 chr1_13627820 0 13627820 A A A A A A A A T T T T A A A A A A A A
1 chr1_13670790 0 13670790 C C G G G G C C G G G G G G G G G G C C
1 chr1_13671292 0 13671292 G G G G T T G G G G G G G G G G G G G G
1 chr1_13680216 0 13680216 T T T T T T T T G G G G T T T T T T T T
1 chr1_13687492 0 13687492 G G G G G G G G C G G G G G G G G G G G
1 chr1_13703294 0 13703294 G G G G G G G G G G T T G G G G G G G G
1 chr1_13703731 0 13703731 A A A A A A C C A A A A A A A A A A A A
1 chr1_13730962 0 13730962 A A A A A A A A C C C C A A A A A A A A
1 chr1_13740374 0 13740374 A A A A A A A A A A A A A A C C A A A A
1 chr1_13749278 0 13749278 C C A A C C C C C C C C C C C C C C C C
1 chr1_13756360 0 13756360 G G G G G G G G T T T T G G G G G G G G
1 chr1_13815156 0 13815156 C G C C C C C C C C C C C C C C C C C C
1 chr1_13817965 0 13817965 C C G G C G C C G G G G G G G G G G C C
1 chr1_13850876 0 13850876 C C C C C C C C C C C C C C C C G G C C
1 chr1_13879802 0 13879802 A A A A A A T T A A A A A A A A A A A A
1 chr1_13905475 0 13905475 C C A A C C C C C C C C C C C C C C C C
1 chr1_13915858 0 13915858 T T G T T T T T T T T T T T T T T T T T
1 chr1_13935427 0 13935427 T T T T T T T T T T T T G G T T T T T T
1 chr1_13936394 0 13936394 A A A A A A A A A A A A A A C C A A A A
1 chr1_13989732 0 13989732 T T G G G G G G G G G G G G G G G G G G
1 chr1_13992768 0 13992768 G G G G G G G G C C C G G G G G G G G G
1 chr1_13996646 0 13996646 C C C G C G C C C C C C C C C C C C C C
1 chr1_14001522 0 14001522 A A A A A A A A A T A A A A A A A A A A
1 chr1_14015534 0 14015534 G G G G G G G G G G G G C G G G G G G G
1 chr1_14018031 0 14018031 G G T T T T G G G G G G T T T T T T G G
1 chr1_14027631 0 14027631 G G G G G G G G G G G G G G G G T T G G
1 chr1_14045540 0 14045540 T T T T T T T T T T T T G T T T T T T T
1 chr1_14058832 0 14058832 G G G G G G G G G G G G G G C C C G G G
1 chr1_14079611 0 14079611 T T T T T T T T A T T T T T T T T T T T
1 chr1_14103688 0 14103688 C C C C C G C C C C C C C C C C C C C C
1 chr1_14115193 0 14115193 C C C C C C C C C C C C C C C C C G C C
1 chr1_14118071 0 14118071 G G G G G G G G C G C C G G G G G G G G
1 chr1_14130499 0 14130499 G G G G G G G G G T G T G G G G G G G G
1 chr1_14144565 0 14144565 A A T T T T A A T T T T T T T T T T A A
1 chr1_14146312 0 14146312 A A A A T T A A A A A A A A A A A A A A
1 chr1_14150195 0 14150195 G G G G G G G G C C C C G G G G G G G G
1 chr1_14183983 0 14183983 G G G G G G G G G G G G G T G G G G G G
1 chr1_14204363 0 14204363 C C A A A A C C A A A A A A A A A A C C
1 chr1_14210006 0 14210006 G G C C C C G G C C C C C C C C C C G G
1 chr1_14217865 0 14217865 T T T T T T T T T T T T T T T T G G T T
1 chr1_14219087 0 14219087 A C C C C C A A C C C C C C C C C C A A
1 chr1_14219492 0 14219492 A A C C A A A A A A A A A A A A A A A A
1 chr1_14225505 0 14225505 G T T T T T T T T T T T T T T T T T T T
1 chr1_14226640 0 14226640 C C A A C C C C C C C C C C C C C C C C
1 chr1_14228060 0 14228060 C C C C C C C C C C C C A C C C C C C C
1 chr1_14233557 0 14233557 T T A A T T T T T T T T T T T T T T T T
1 chr1_14256057 0 14256057 C C A A A A A A A A A A A A A A A A A A
1 chr1_14260482 0 14260482 C C C C C C C C A A A A C C C C C C C C
1 chr1_14291993 0 14291993 C C A A C C C C C C C C C C C C C C C C
1 chr1_14293360 0 14293360 G G G G G G G G C C C C G G G G G G G G
1 chr1_14308253 0 14308253 C C C C C C C C C C C C C C C C A C C C
1 chr1_14314610 0 14314610 G G T T G G G G G G G G G G G G G G G G
1 chr1_14322829 0 14322829 G G T T T T G G T T T T T T T T T T G G
1 chr1_14334627 0 14334627 G G G G G G G G T T T T G G G G G G G G
1 chr1_14339494 0 14339494 G G G G G G G G G G G G C G C C G G G G
1 chr1_14341110 0 14341110 T T T T T T T T T T T T T T G G T T T T
1 chr1_14341246 0 14341246 T T T T G T T T T T T T T T T T T T T T
1 chr1_14386785 0 14386785 A A T T T T A A A A A A A A A A A A A A
1 chr1_14390592 0 14390592 C C C C C C C C C G C C C C C C C C C C
1 chr1_14417858 0 14417858 G T G G G G G G G G G G G G G G G G G G
1 chr1_14421141 0 14421141 C C C C C C C C C C A C C C C C C C C C
1 chr1_14430029 0 14430029 G G G G G G G G G G G G G G G G T T G G
1 chr1_14446542 0 14446542 G G G G G G G G G G G T G G G G G G G G
1 chr1_14464394 0 14464394 C C A A A A C C C C C C C C C C C C C C
1 chr1_14473775 0 14473775 A A T T T T A A A A A A A A A A A A A A
1 chr1_14483073 0 14483073 G G G G G G G G C C C C G G G G G G G G
1 chr1_14522611 0 14522611 A A A A C C A A A A A A A A A A A A A A
1 chr1_14587390 0 14587390 T T G G G G T T G G G G G G G G G G T T
1 chr1_14595234 0 14595234 C C C C C C C C A A A A C C C C C C C C
1 chr1_14631150 0 14631150 C C C C C C C C C C C C A C C C A A C C
1 chr1_14648929 0 14648929 G G G G C C G G G G G G G G G G G G G G
1 chr1_14660379 0 14660379 G G C C C C G G G G G G G G G G G G G G
1 chr1_14676622 0 14676622 C C C C C C C C C C A C C C C C C C C C
1 chr1_14697650 0 14697650 A A A T T T A A A A A A A A A A A A A A
1 chr1_14704155 0 14704155 T T T T T T T T T T T T T T G G T T T T
1 chr1_14713058 0 14713058 A A A A A A A A A C A A A A A A A A A A
1 chr1_14716421 0 14716421 G G G G G G G G G G G G C C G G G G G G
1 chr1_14758276 0 14758276 C C C C C C C C C C C C C C C C A C C C
1 chr1_14784480 0 14784480 T T T T T T T T G G G T T T T T T T T T
1 chr1_14788123 0 14788123 G G G G G G G G G G G G G G G G C C G G
1 chr1_14788456 0 14788456 G G C G C C G G G G G G C C C C C C G G
1 chr1_14800874 0 14800874 T T T T T T T T T T T T T T T T A T T T
1 chr1_14801203 0 14801203 A A A A A A A A A A A A A A A A C C A A
1 chr1_14812511 0 14812511 G G G G G G G G T T T T G G G G G G G G
1 chr1_14823750 0 14823750 A A A A A A A A A C A A A A A A A A A A
1 chr1_14830438 0 14830438 T T T T T T T T G G G G T T T T T T T T
1 chr1_14859624 0 14859624 G G G G G G G G G G G G G G T T G G G G
1 chr1_14859868 0 14859868 C C A A A A C C C C C C C C C C C C C C
1 chr1_14920719 0 14920719 G G G G G G G G G G G G G G G G G T G G
1 chr1_14947236 0 14947236 A A A A A A A A A A A A C C A A A A A A
1 chr1_14953772 0 14953772 G G G G G G G G T T T T G G G G G G G G
1 chr1_14988591 0 14988591 C C C C C C C C G G G G C C C C C C C C
1 chr1_14996566 0 14996566 A A A A A A A A A A A A A A A A T T A A
1 chr1_14998641 0 14998641 T T T T T T G G T T T T T T T T T T T T
1 chr1_15017031 0 15017031 A A A A A A A A C C C C A A A A A A A A
1 chr1_15058303 0 15058303 G G G G G G G G C C C G G G G G G G G G
1 chr1_15065906 0 15065906 T T T T A T T T T T T T T T T T T T T T
1 chr1_15077943 0 15077943 A A A A A A A A T T T T A A A A A A A A
1 chr1_15098807 0 15098807 C C G G G G G G G G G G G G G G G G C C
1 chr1_15110366 0 15110366 T T T T T T T T G G G G T T T T T T T T
1 chr1_15117975 0 15117975 C C C C C C C C C C C C A C C C C C C C
1 chr1_15157449 0 15157449 T T T T T T T T T T T T G T T T T T T T
1 chr1_15171626 0 15171626 G G G G G G G G G G G G G G G G G T G G
1 chr1_15180884 0 15180884 C C C C G G C C C C C C C C C C C C C C
1 chr1_15181965 0 15181965 T T T T T T T T T T T T G G T T T T T T
1 chr1_15205702 0 15205702 G G G G G G G G C C C G G G G G G G G G
1 chr1_15208110 0 15208110 G G G G G G G G G G G G G G G G C C G G
1 chr1_15226726 0 15226726 T T G G G G T T T T T T T T T T T T T T
1 chr1_15229408 0 15229408 C C C C C C C C C G C G C C C C C C C C
1 chr1_15232740 0 15232740 T T T T T T T T G G G G T T T T T T T T
1 chr1_15263933 0 15263933 C C C C C C C C C C C C C G C C C C C C
1 chr1_15264941 0 15264941 G G C G G G G G G G G G G G G G G G G G
1 chr1_15279637 0 15279637 A A A A A A A A A A A A A A C C A A A A
1 chr1_15282392 0 15282392 C C C C C C C C A A A A C C C C C C C C
1 chr1_15291659 0 15291659 C C C C C C C C C C C G C C C C C C C C
1 chr1_15296918 0 15296918 G G G G G G G G T T T T G G G G G G G G
1 chr1_15298390 0 15298390 A A A A A A A A T T T T A A A A A A A A
1 chr1_15312598 0 15312598 G T G G G G G G G G G G G G G G G G G G
1 chr1_15333334 0 15333334 G G G G G G G G G G G G G T G G G G G G
1 chr1_15340649 0 15340649 A A A A A A A A A C A A A A A A A A A A
1 chr1_15346977 0 15346977 C C A A A A C C A A A A A A A A A A C C
1 chr1_15364872 0 15364872 T T G G G G T T G G G G G G G G G G T T
1 chr1_15379026 0 15379026 G G G G G G G G C G C C G G G G G G G G
1 chr1_15399394 0 15399394 G G G G G G G G C C C C G G G G G G G G
1 chr1_15419438 0 15419438 G G G G G G G G G G G G G G T T G G G G
1 chr1_15433905 0 15433905 G G C C C C C C C C C C C C C C C C G G
1 chr1_15453772 0 15453772 G G G G G G G G C C C C G G G G G G G G
1 chr1_15473017 0 15473017 G G G G G T G G G G G G G G G G G G G G
1 chr1_15473505 0 15473505 C C C C C C C C C C C C C C A C C C C C
1 chr1_15482562 0 15482562 G G G G G G G G G G G G C C G G C C G G
1 chr1_15501901 0 15501901 C C C C C C A C C C C C C C C C C C C C
1 chr1_15508672 0 15508672 G G G G G T G G G G G G G G G G G G G G
1 chr1_15508688 0 15508688 C C C C A C C C C C C C C C C C C C C C
1 chr1_15523746 0 15523746 G G G G G G G G T T T T G G G G G G G G
1 chr1_15549614 0 15549614 C C C C C C C C G G G G C C C C C C C C
1 chr1_15579351 0 15579351 C C G G G G C C C C C C C C C C C C C C
1 chr1_15585195 0 15585195 T T T T T T T T G G G G T T T T T T T T
1 chr1_15590688 0 15590688 G G G G G G G G G G G G C G G G G G G G
1 chr1_15616559 0 15616559 C C C C C C C C G G G G C C C C C C C C
1 chr1_15617639 0 15617639 G G G G G G G G G G G G G G G G C C G G
1 chr1_15647415 0 15647415 T T T T T T G G T T T T T T T T T T T T
1 chr1_15656168 0 15656168 C C C C C C C C C C C C C C C C A A C C
1 chr1_15656786 0 15656786 A A A A T T A A A A A A A A A A A A A A
1 chr1_15719152 0 15719152 A A A A A A A A C C C C A A A A A A A A
1 chr1_15741058 0 15741058 A A A A C C A A C C C C A A A A A A A A
1 chr1_15746408 0 15746408 A A A A A A A A A A A T A A A A A A A A
1 chr1_15755290 0 15755290 C C C C C C C C C C C C C C A C C C C C
1 chr1_15759871 0 15759871 T T T T T T G T T T T T T T T T T T T T
1 chr1_15791478 0 15791478 C C C C C C C C G G G G C C C C C C C C
1 chr1_15796503 0 15796503 G G G G G G G G T T T T G G G G G G G G
1 chr1_15835286 0 15835286 T T T T T T T T G G G G T T T T T T T T
1 chr1_15835760 0 15835760 C C C C C C C C G G G G C C C C C C C C
1 chr1_15844973 0 15844973 C C C C C C C C G G G G G G C C C C C C
1 chr1_15846503 0 15846503 T T A A A T T T T T T T T T T T T T T T
1 chr1_15895456 0 15895456 T T T T T T T T G G G G T T T T T T T T
1 chr1_15908494 0 15908494 T T T T T T T T T T T T T T G T T T T T
1 chr1_15926804 0 15926804 C C C C C C C C G G G G C C C C C C C C
1 chr1_15989670 0 15989670 C C C C C C C C C C C C C C G G C C C C
1 chr1_15994842 0 15994842 C C C C C C C C A A A A C C C C C C C C
1 chr1_15999654 0 15999654 A A A A A A A A A C A A A A A A A A A A
1 chr1_16000355 0 16000355 G G G G G G G G G G G G G G C G G G G G
1 chr1_16030709 0 16030709 A A A A A A A A T T T T A A A A A A A A
1 chr1_16035649 0 16035649 A A A A A A A A A A A A A T A A A A A A
1 chr1_16038794 0 16038794 G G G G G G G G G G G G C G G G G G G G
1 chr1_16045125 0 16045125 G G G G G G G G T T T T G G G G G G G G
1 chr1_16055543 0 16055543 T T T T T T T T T T G G T T T T T T T T
1 chr1_16076717 0 16076717 A A A A A A A A A A A A A C A A A A A A
1 chr1_16087190 0 16087190 C C C C C C C C C G C G C C C C C C C C
1 chr1_16087492 0 16087492 A A A A A A A A C C C C A A A A A A A A
1 chr1_16091969 0 16091969 C C A C C C C C C C C C C C C C C C C C
1 chr1_16116236 0 16116236 T T T T T T T T T T A T T T T T T T T T
1 chr1_16128227 0 16128227 A A C C C C A A C C C C C C C C C C A A
1 chr1_16130953 0 16130953 A A A A A A A A A A A A A T A A A A A A
1 chr1_16132933 0 16132933 G G G G G G G G G G G T G G G G G G G G
1 chr1_16144184 0 16144184 G G C C C G G G G G G G G G G G G G G G
1 chr1_16148219 0 16148219 G G G G C G G G G G G G G G G G G G G G
1 chr1_16151969 0 16151969 C C G G G G C C G G G G C C C C G G C C
1 chr1_16156779 0 16156779 A A A A A A A A C C C C A A A A A A A A
1 chr1_16169698 0 16169698 A A A A A A A A A A A A C C A A A A A A
1 chr1_16177199 0 16177199 T T T T T T T T T T T T T T G G T T T T
1 chr1_16193479 0 16193479 C C C C C C C C C C C C A C C C C C C C
1 chr1_16210387 0 16210387 C C C C C C C C C C C C C C C C A A C C
1 chr1_16244563 0 16244563 T T T T T T T T A A A A T T T T T T T T
1 chr1_16335257 0 16335257 C C C C C C A C C C C C C C C C C C C C
1 chr1_16340688 0 16340688 A A T T A A A A A A A A A A A A A A A A
1 chr1_16345383 0 16345383 T T T T T T T T G T T T T T T T T T T T
1 chr1_16348186 0 16348186 A A A A A A A A A T A A A A A A A A A A
1 chr1_16371320 0 16371320 A A A A A A C C A A A A A A A A A A C C
1 chr1_16390872 0 16390872 T T T T T T T T G G G G T T T T T T T T
1 chr1_16415226 0 16415226 T T T T T T T T G T G T T T T T T T T T
1 chr1_16465518 0 16465518 T T T T T T T T T T T T G G G G T T T T
1 chr1_16495678 0 16495678 A A C C C C A A C C C C C C C C C C A A
1 chr1_16515551 0 16515551 C C C C C C C C G G G G C C C C C C C C
1 chr1_16533388 0 16533388 G T T T T T G T T T T T T T T T T T G G
1 chr1_16533979 0 16533979 C C C C C C C C G G G G C C C C C C C C
1 chr1_16563989 0 16563989 A C A A A A A A A A A A C C C C C C A A
1 chr1_16575371 0 16575371 A A A T A A A A A A A A A A A A A A A A
1 chr1_16603083 0 16603083 C C C G C C C C C C C C C C C C C C C C
1 chr1_16619397 0 16619397 C C C C C C C C C C C C C C C C A A C C
1 chr1_16657786 0 16657786 A A A A A A A A A A A A A C C C C C A A
1 chr1_16684392 0 16684392 C C C C A C C C C C C C C C C C C C C C
1 chr1_16705272 0 16705272 C C C C C G C C C C C C C C C C C C C C
1 chr1_16709412 0 16709412 C C C C C C C C A A A A C C C C C C C C
1 chr1_16719421 0 16719421 G G G G G G G G C C C C G G G G G G G G
1 chr1_16765981 0 16765981 T T T T T T T T T T T T T T T T G T T T
1 chr1_16782516 0 16782516 A A A A A A A A A A A A A A A A T T A A
1 chr1_16836736 0 16836736 C C C C C C C C G G G G C C C C C C C C
1 chr1_16837559 0 16837559 T T T T T T T T G G G G T T T T T T T T
1 chr1_16854456 0 16854456 A A A A A A A A C C C C A A A A A A A A
1 chr1_16859838 0 16859838 G G G G G T G G G G G G G G G G G G G G
1 chr1_16887108 0 16887108 C C C C C C C C A A A A C C C C C C C C
1 chr1_16902314 0 16902314 T T T T T T T T T T T T A T A A T T T T
1 chr1_16905429 0 16905429 G G G G G G G G G G G G G G G G C C G G
1 chr1_16934343 0 16934343 A A A A A A A A C C C C A A A A A A A A
1 chr1_16975392 0 16975392 T T T T T T T T T T T T G T T T T T T T
1 chr1_17047932 0 17047932 C C A C C C C C C C C C C C C C C C C C
1 chr1_17062855 0 17062855 G G G G G G G G G G G G G G T T G G G G
1 chr1_17146275 0 17146275 A A A A A A A A C C C C A A A A A A A A
1 chr1_17160329 0 17160329 T T T T T T T T A A A A T T T T T T T T
1 chr1_17164633 0 17164633 A A A A A A A A T T T T A A A A A A A A
1 chr1_17167325 0 17167325 T T T T T T T T T T T T T T G T T T T T
1 chr1_17174432 0 17174432 C C C C C C C C C C C C A C C C C C C C
1 chr1_17190432 0 17190432 G G G G G G G G G G G G G G G G C C G G
1 chr1_17198327 0 17198327 T T T T T T T T T T G T T T T T T T T T
1 chr1_17210732 0 17210732 C G C C C C C C C C C C C C C C C C C C
1 chr1_17225842 0 17225842 G G G G G G G G G G C G G G G G G G G G
1 chr1_17243557 0 17243557 C C C C C C C C A C C C C C C C C C C C
1 chr1_17251768 0 17251768 G G G G C C G G G G G G G G G G G G G G
1 chr1_17258510 0 17258510 G G G G G G G G G G G G G G C G G G G G
1 chr1_17265831 0 17265831 A A A A A A A A A T T T A A A A A A A A
1 chr1_17272378 0 17272378 G G G G G G G G C C C C G G G G G G G G
1 chr1_17286884 0 17286884 T T T T T T T T T T T T G T T T T T T T
1 chr1_17311148 0 17311148 G G G G G G G G C C C C G G G G C C G G
1 chr1_17315340 0 17315340 C C C C C C C C C C C C C C A A C C C C
1 chr1_17343357 0 17343357 C G C C C C C C C C C C C C C C C C C C
1 chr1_17379845 0 17379845 A A C C A A A A A A A A A A A A A A A A
1 chr1_17461901 0 17461901 G G G G G G G G T T T T G G G G G G G G
1 chr1_17499047 0 17499047 C G C C C C C C C C C C C C C C C C C C
1 chr1_17502681 0 17502681 C C C C C C C C C C C G C C C C C C C C
1 chr1_17509233 0 17509233 A A A A A A A A C C C C A A A A A A A A
1 chr1_17579310 0 17579310 T T T T T T T T T T T T T T G G T T T T
1 chr1_17610330 0 17610330 C C C C C C C C C C C C C C C G C C C C
1 chr1_17620964 0 17620964 C C C C C C C C A A A A C C C C C C C C
1 chr1_17641683 0 17641683 T T T T G G T T T T T T T T T T T T T T
1 chr1_17651569 0 17651569 A A A C A A A A A A A A A A A A A A A A
1 chr1_17652784 0 17652784 T T T T T T T T T T T T G G T T T T T T
1 chr1_17668123 0 17668123 T T T T T T T T T T T T A T T T T T T T
1 chr1_17671064 0 17671064 G G G G G G G G C C C C G G G G G G G G
1 chr1_17680265 0 17680265 A A A A A A A A A A A A C C C C A A A A
1 chr1_17772573 0 17772573 A A A A A A A A A A A A A A C C A A A A
1 chr1_17791901 0 17791901 A A A A A A A A C C C C A A A A A A A A
1 chr1_17795171 0 17795171 C C C C C C C C C C C C A C C C C C C C
1 chr1_17809463 0 17809463 T T T T T T T T A A A T T T T T T T T T
1 chr1_17825416 0 17825416 C C C C C C C C C C C C C C C G G G C C
1 chr1_17828148 0 17828148 G G T T T T G G T T T T T T T T T T G G
1 chr1_17879182 0 17879182 A A A A A A A A C C C C A A A A A A A A
1 chr1_17898189 0 17898189 G G G G T T G G G G G G G G G G G G G G
1 chr1_17900666 0 17900666 A A T T T T A A T T T T T T T T T T A A
1 chr1_17906569 0 17906569 A A A A A A A A A A A A A A A A C C A A
1 chr1_17976399 0 17976399 T T T T T T T T T T T T T T T T G G T T
1 chr1_17976610 0 17976610 G G C C C C G G G G G G G G G G G G G G
1 chr1_17980661 0 17980661 T T T T T T T T T T T T T T T T G G T T
1 chr1_17983306 0 17983306 C C C C C C C C A A A A C C C C C C C C
1 chr1_17986229 0 17986229 G G G G G G G G G G G G G G G G G T G G
1 chr1_17989076 0 17989076 G G G G G G G G G G G G G T G G G G G G
1 chr1_17996294 0 17996294 G G G G G G G T G G G G G G G G G G G G
1 chr1_17998758 0 17998758 T T T T T T T T T T T T A A T T T T T T
1 chr1_18008786 0 18008786 T T G G T T T T T T T T T T T T T T T T
1 chr1_18012766 0 18012766 G G G G G G G G G G G G G G G G C C G G
1 chr1_18015218 0 18015218 A A T T A A A A A A A A A A A A A A A A
1 chr1_18016935 0 18016935 T T T T T T T T T T T T G G G G G G T T
1 chr1_18045171 0 18045171 C C C C C C C C A A A A C C C C C C C C
1 chr1_18060163 0 18060163 G G G G C C G G G G G G G G G G G G G G
1 chr1_18079612 0 18079612 T T T T T T T T T T T T T T G T T T T T
1 chr1_18084957 0 18084957 A A T T A A A A A A A A A A A A A A A A
1 chr1_18101485 0 18101485 G G G G G G G G G G G G G G G G C C G G
1 chr1_18124382 0 18124382 T T T T T T T T G G G G T T T T T T T T
1 chr1_18136485 0 18136485 T T T T T T T T G G G G T T T T T T T T
1 chr1_18156408 0 18156408 A A A T A A A A A A A A A A A A A A A A
1 chr1_18156628 0 18156628 T T T T T T T T T T T T T T A A T T T T
1 chr1_18159700 0 18159700 T T T T T T T T G G G G T T T T T T T T
1 chr1_18166543 0 18166543 C C C C C C C C G G G G C C C C C C C C
1 chr1_18197830 0 18197830 T T T T G G T T T T T T T T T T T T T T
1 chr1_18227098 0 18227098 C C C C C C C C C C C C C C A A C C C C
1 chr1_18230283 0 18230283 C C C C C C C C C C C C C C G G C C C C
1 chr1_18274916 0 18274916 C C C C C C C C C C C C C C C C A C C C
1 chr1_18286041 0 18286041 G G G G G G C G G G G G G G G G G G G G
1 chr1_18297388 0 18297388 A A C C C C A A A A A A A A A A A A A A
1 chr1_18304667 0 18304667 G G G G G G G G C C C C G G G G G G G G
1 chr1_18309634 0 18309634 C C C C C C C C C C C C C G C C C C C C
1 chr1_18348834 0 18348834 A A A A A A A A C C C C A A A A A A A A
1 chr1_18353559 0 18353559 G G G G G G G G G G G G G G G G C C G G
1 chr1_18361376 0 18361376 A A A A A A A A C C C C A A A A A A A A
1 chr1_18366218 0 18366218 G G C C C C G G C C C C C C C C C C G G
1 chr1_18367992 0 18367992 C C C C C C C C C C C C C G C C C C C C
1 chr1_18368419 0 18368419 G G G G G G G G G G C G G G G G G G G G
1 chr1_18378657 0 18378657 A A A A A A A A T T T T A A A A A A A A
1 chr1_18393165 0 18393165 C C C C C C C C A A A A C C C C C C C C
1 chr1_18401624 0 18401624 A A A A A A A A A C A A A A A A A A A A
1 chr1_18406254 0 18406254 C C C C C C G G C C C C C C C C C C C C
1 chr1_18428426 0 18428426 A C A A A A A A A A A A A A A A A A A A
1 chr1_18454834 0 18454834 A A A A A A A A A A A A A A A A C C A A
1 chr1_18466190 0 18466190 A A A A A A A A A A A A A A A C A A A A
1 chr1_18512301 0 18512301 C C C C C C C C C C C C C C C C G G C C
1 chr1_18547226 0 18547226 C C G G G G G G G G G G G G G G G G C C
1 chr1_18554769 0 18554769 T T T T G G T T T T T T T T T T T T T T
1 chr1_18559299 0 18559299 A A T T T T A A A A A A A A A A A A A A
1 chr1_18565042 0 18565042 G G C G G G G G G G G G G G G G G G G G
1 chr1_18593523 0 18593523 C C C C G G C C C C C C C C C C C C C C
1 chr1_18597107 0 18597107 C C C C C C C C C C C C C C C G C C C C
1 chr1_18611010 0 18611010 C C C C G G C C C C C C C C C C C C C C
1 chr1_18613701 0 18613701 G G G G G G G G G G G G C C G G G G G G
1 chr1_18616974 0 18616974 C C C C C C C C C C C C C C C C C G C C
1 chr1_18622598 0 18622598 A C C C C C C C C C C C C C C C C C C C
1 chr1_18632521 0 18632521 T T T T T T T T G G G G T T T T T T T T
1 chr1_18638805 0 18638805 G G G G G G G G G G G G G G T T G G G G
1 chr1_18641952 0 18641952 G G G G G G G G G G G G C G G G G G G G
1 chr1_18651264 0 18651264 T T G T G G T T T T T T T T T T T T T T
1 chr1_18656843 0 18656843 T T T T T T T T T T T T T T A A T T T T
1 chr1_18665742 0 18665742 T T T T T T T T T T T T T T T T G G T T
1 chr1_18675908 0 18675908 T T T T T T T T G G G G T T T T T T T T
1 chr1_18676242 0 18676242 G G G G G G G G G G G G G G G G T T G G
1 chr1_18695615 0 18695615 C C C C C C C C C C C C C C C C A A C C
1 chr1_18813300 0 18813300 G G G G G G G G T T T T G G G G G G G G
1 chr1_18827416 0 18827416 C C C C C C C C A A A A C C C C C C C C
1 chr1_18838295 0 18838295 T T T T T T T T G G G G T T T T T T T T
1 chr1_18841154 0 18841154 G G G G C C G G G G G G G G G G G G G G
1 chr1_18846993 0 18846993 T T T T T T G T T T T T T T T T T T T T
1 chr1_18857315 0 18857315 G G G G G G G G C C C C G G G G G G G G
1 chr1_18857766 0 18857766 A A A A A A A A T T T T A A A A A A A A
1 chr1_18864139 0 18864139 C C C C C C C C C C C C A C C C C C C C
1 chr1_18889779 0 18889779 G T G G G G G G G G G G G G G G G G G G
1 chr1_18899456 0 18899456 C C G G C C C C C C C C C C C C C C C C
1 chr1_18901478 0 18901478 G G G G G G G G G G G G C G G G G G G G
1 chr1_18912420 0 18912420 C C C C C C C C C C C C C G C C C C C C
1 chr1_18913087 0 18913087 C C C C C C C C C C A C C C C C C C C C
1 chr1_18924462 0 18924462 G G G G G G G G C G G G G G G G G G G G
1 chr1_18992134 0 18992134 T T T T T T T T T T T T T T G G T T T T
1 chr1_19008480 0 19008480 T T T T T T T T T T T T T T T T A A T T
1 chr1_19015071 0 19015071 G G G G G G G G T T T T G G G G G G G G
1 chr1_19031232 0 19031232 T T T T T T T T T T T T G T T T T T T T
1 chr1_19034441 0 19034441 C C C C C C C C A A A A A A A A A A C C
1 chr1_19038674 0 19038674 C C C C C C C C C C A C C C C C C C C C
1 chr1_19041015 0 19041015 G G G G T T G G G G G G G G G G G G G G
1 chr1_19051434 0 19051434 C C C C C C C C C C C C A C C C C C C C
1 chr1_19059420 0 19059420 T T T T T T T T T T T T T T G G T T T T
1 chr1_19062422 0 19062422 T T T T T T T T T T T T G T T T T T T T
1 chr1_19107512 0 19107512 T T T T T T T T T T T T T T A T T T T T
1 chr1_19120766 0 19120766 C C C C C C C C A A A A C C C C C C C C
1 chr1_19133666 0 19133666 C C C C C C C C A A A A C C C C C C C C
1 chr1_19160224 0 19160224 C C G G G G C C C C C C C C C C C C C C
1 chr1_19163196 0 19163196 C C C C C C C C C C C C A C C C C C C C
1 chr1_19164506 0 19164506 A A A A A A A A A A A A A A A A C C A A
1 chr1_19180342 0 19180342 C C C G G G C C C C C C C C C C C C C C
1 chr1_19205915 0 19205915 G G G G G G G G C C C C G G G G G G G G
1 chr1_19226788 0 19226788 A A C C C C A A A A A A A A A A A A A A
1 chr1_19239373 0 19239373 G G G G G G G G G G G G G G C C G G G G
1 chr1_19245325 0 19245325 C C C C C C C C C C C C C C A C C C C C
1 chr1_19250976 0 19250976 C C A C A A C C C C C C C C C C C C C C
1 chr1_19258652 0 19258652 T T T T T T T T T T G T T T T T T T T T
1 chr1_19261521 0 19261521 A A A T T T A A A A A A A A A A A A A A
1 chr1_19264399 0 19264399 G G G G G G G G G G G G G G G G T T G G
1 chr1_19300918 0 19300918 C C C C C C C C G G G G C C C C C C C C
1 chr1_19342601 0 19342601 G G G G G G G G C C C C G G G G G G G G
1 chr1_19344055 0 19344055 T T T T T T G T T T T T T T T T T T T T
1 chr1_19359820 0 19359820 C C C C C C C C G G G G C C C C C C C C
1 chr1_19362866 0 19362866 C C C C C C C C C C C C C C C C A A C C
1 chr1_19396248 0 19396248 T T T T T T T T T T T T A A A A A A T T
1 chr1_19404988 0 19404988 T T T T T T T T T T T T T T G T T T T T
1 chr1_19433830 0 19433830 T T T T T T T T T T A T T T T T T T T T
1 chr1_19443589 0 19443589 C C C C C C C C C C C C C C G G G G C C
1 chr1_19468070 0 19468070 C C C C C C C C G G G G C C C C C C C C
1 chr1_19480608 0 19480608 C C C C C C C C G G G G C C C C C C C C
1 chr1_19508120 0 19508120 C C C C C C C C G G G G C C C C C C C C
1 chr1_19513870 0 19513870 C C C C C C C C C C A C C C C C C C C C
1 chr1_19530064 0 19530064 T T T T T T T T T T G T T T T T T T T T
1 chr1_19572780 0 19572780 C C G G C C C C C C C C C C C C C C C C
1 chr1_19577048 0 19577048 G G G G G G G G C C C C G G G G G G G G
1 chr1_19582276 0 19582276 T T T T T T G G T T T T T T T T T T T T
1 chr1_19596647 0 19596647 C C C C C C C C A A A A C C C C C C C C
1 chr1_19597455 0 19597455 T T T T T T T T T T A T T T T T T T T T
1 chr1_19622925 0 19622925 G G G G G G G G C C C C G G G G G G G G
1 chr1_19627863 0 19627863 G G C C G G G G G G G G G G G G G G G G
1 chr1_19637859 0 19637859 C C C C C C C C C C C C C C A C C C C C
1 chr1_19649236 0 19649236 T T T T T T T T A A A A T T T T T T T T
1 chr1_19666410 0 19666410 T T T T T T T T T T T T T T A T T T T T
1 chr1_19687976 0 19687976 C C G G G G C C G G G G G G G G G G C C
1 chr1_19702793 0 19702793 A A A A A A T T A A A A A A A A A A A A
1 chr1_19715521 0 19715521 G G T T G G G G G G G G G G G G G G G G
1 chr1_19724594 0 19724594 C C C C C C C C C C A C C C C C C C C C
1 chr1_19745545 0 19745545 A A A A A A A A T T T T A A A A A A A A
1 chr1_19751808 0 19751808 A A A A A A A A A T A A A A A A A A A A
1 chr1_19764806 0 19764806 G G C C C C G G G G G G G G G G G G G G
1 chr1_19783589 0 19783589 G G G G G G G G G G G G G G G G C G G G
1 chr1_19822178 0 19822178 T T T T T T T T G G G G T T T T T T T T
1 chr1_19837659 0 19837659 C C C C G G C C C C C C C C C C C C C C
1 chr1_19841436 0 19841436 A A A A A A A A A A A A A C A A A A A A
1 chr1_19871071 0 19871071 A A A A A A A A A A A A A A A A T T A A
1 chr1_19876264 0 19876264 G G G G G G G G G G G G G G G G C C G G
1 chr1_19901086 0 19901086 A C C C C C C C C C C C C C C C C C C C
1 chr1_19909865 0 19909865 G G G G T T G G G G G G G G G G G G G G
1 chr1_19985441 0 19985441 T T T T T T T T G G G G T T T T T T T T
1 chr1_20007677 0 20007677 A A A A A A A A A C A C A A A A A A A A
1 chr1_20025517 0 20025517 T T G G G G T T G G G G G G G G G G T T
1 chr1_20029105 0 20029105 C C A A A A C C C C C C C C C C C C C C
1 chr1_20030764 0 20030764 G G C C C C C C C C C C C C C C C C G G
1 chr1_20031399 0 20031399 T T T T T T T T G T G T T T T T T T T T
1 chr1_20035547 0 20035547 T T G G G G T T G G G G G G G G G G T T
1 chr1_20040655 0 20040655 C C C C C C C C C G G G C C C C C C C C
1 chr1_20045682 0 20045682 G G G G G G G G C G G G G G G G G G G G
1 chr1_20055093 0 20055093 C C C C C C C C G G G G C C C C C C C C
1 chr1_20071253 0 20071253 A A C C C C A A A A A A A A A A A A A A
1 chr1_20083210 0 20083210 G G G G G G G G G G G G G G G G G T G G
1 chr1_20087581 0 20087581 G G G G G G G G C C C C G G G G G G G G
1 chr1_20088967 0 20088967 T T T T T T T T A A A A T T T T T T T T
1 chr1_20102850 0 20102850 A A A A A A A A A A A A A A A T A A A A
1 chr1_20109607 0 20109607 T T T T T T T T A A A A A A A A A A T T
1 chr1_20111883 0 20111883 C C G G C C C C C C C C C C C C C C C C
1 chr1_20136478 0 20136478 T T A T T T T T T T T T T T T T T T T T
1 chr1_20138508 0 20138508 G T T T T T T T T T T T T T T T T T T T
1 chr1_20148306 0 20148306 C C C C C C C C C C C C A C C C C C C C
1 chr1_20166786 0 20166786 T T T T T T T T T T T T A T T T T T T T
1 chr1_20174666 0 20174666 A A A A A A A A A A A A C C A A A A A A
1 chr1_20182514 0 20182514 A A A A A A A A C C C C A A A A A A A A
1 chr1_20185764 0 20185764 A A A A A A A A C C C C A A A A A A A A
1 chr1_20194533 0 20194533 G G G G G G G G G G G G G G C C G G G G
1 chr1_20195371 0 20195371 A A A A A A A A A A A A A C A A A A A A
1 chr1_20196352 0 20196352 A A A A A A A A A A A A A A A A T T A A
1 chr1_20205812 0 20205812 T T T T A A T T T T T T T T T T T T T T
1 chr1_20212834 0 20212834 T T G T T T T T T T T T T T T T T T T T
1 chr1_20223573 0 20223573 G G G G G G G G G G G G G G C C G G G G
1 chr1_20253874 0 20253874 G G G G G G G G C C C C G G G G G G G G
1 chr1_20260208 0 20260208 T T T T T T T T T T T T G T T T T T T T
1 chr1_20282826 0 20282826 T T T T T T A T T T T T T T T T T T A A
1 chr1_20284764 0 20284764 T T T T T T A T T T T T T T T T T T T T
1 chr1_20296426 0 20296426 A A A A A A A A C C C C A A A A A A A A
1 chr1_20337662 0 20337662 C C C C C C C C C C C C C C A C C C C C
1 chr1_20340812 0 20340812 C C C C C C C C A A A A C C C C C C C C
1 chr1_20344226 0 20344226 G G G G G G G G T T T T G G G G G G G G
1 chr1_20356158 0 20356158 G G G G T T G G G G G G G G G G G G G G
1 chr1_20375493 0 20375493 C C C C C C A A C C C C C C C C C C C C
1 chr1_20460493 0 20460493 C C C C C C C C A A A A C C C C C C C C
1 chr1_20502902 0 20502902 C C C C C C C C G G G G C C C C C C C C
1 chr1_20520893 0 20520893 A A C C A A A A A A A A A A A A A A A A
1 chr1_20555810 0 20555810 C C C C C C C C C C C C C C C C A A C C
1 chr1_20555993 0 20555993 T T T T T T T T T T T T T T T T A A T T
1 chr1_20561206 0 20561206 C C C C A A C C C C C C C C C C C C C C
1 chr1_20568236 0 20568236 G G G G G G G G G G G G G G C G G G G G
1 chr1_20569308 0 20569308 C C C C C C C C G G G G C C C C C C C C
1 chr1_20574029 0 20574029 A A A A A A A A A T A A A A A A A A A A
1 chr1_20583273 0 20583273 C C C C C C C C C C C C G G G G G G C C
1 chr1_20583968 0 20583968 G G G G G G G G G G G G T T G G G G G G
1 chr1_20586434 0 20586434 C C G G G G C C C C C C C C C C C C C C
1 chr1_20592212 0 20592212 G G G G G G G G G G G G C C C C C C G G
1 chr1_20597774 0 20597774 T T A A A A T T T T T T T T T T T T T T
1 chr1_20598180 0 20598180 C C C C A A C C C C C C C C C C C C C C
1 chr1_20604669 0 20604669 A A A A A A A A A A A A A T A A A A A A
1 chr1_20620888 0 20620888 T T T T T T T T A T T T T T T T T T T T
1 chr1_20626329 0 20626329 G G G G G G G G C C C C G G G G G G G G
1 chr1_20627512 0 20627512 A A A A A A A A A A A A C C A A A A A A
1 chr1_20638930 0 20638930 C C C C C C C C A A A A C C C C C C C C
1 chr1_20666754 0 20666754 G G G G G G G G G G G G C G G G G G G G
1 chr1_20670142 0 20670142 A A A A A A A A A A A A A A A C A A A A
1 chr1_20676220 0 20676220 C C C C C C C C G G G G C C C C C C C C
1 chr1_20677782 0 20677782 G G G G G G G G G T G G G G G G G G G G
1 chr1_20700462 0 20700462 T T T T T T T T T T T T A A T T T T T T
1 chr1_20701525 0 20701525 G G G G G G G G C C C C G G G G G G G G
1 chr1_20728372 0 20728372 G G G G T T G G G G G G G G G G G G G G
1 chr1_20749182 0 20749182 C C C C C C C C A C C C C C C C C C C C
1 chr1_20756491 0 20756491 G G C C G G G G C C C C C C G G G G G G
1 chr1_20779401 0 20779401 A A A A A A A A T T T T A A A A A A A A
1 chr1_20833870 0 20833870 A A A A A A A A A A A A A T A A T T A A
1 chr1_20840146 0 20840146 A A A A A A A A A A A A A C A A A A A A
1 chr1_20851853 0 20851853 C C C C C C C C G G G G C C C C C C C C
1 chr1_20862356 0 20862356 C C A C C C C C C C C C C C C C C C C C
1 chr1_20871403 0 20871403 G G G G C C G G G G G G G G G G G G G G
1 chr1_20877997 0 20877997 A A A A T T A A A A A A A A A A A A A A
1 chr1_20908002 0 20908002 T T G G G G T T G G G G G G G G G G T T
1 chr1_20909557 0 20909557 G G G G G G G G G G G G C C C C G G G G
1 chr1_20944085 0 20944085 C C C C C C C C C C A C C C C C C C C C
1 chr1_20945648 0 20945648 G G T T T T G G T T T T T T T T T T G G
1 chr1_20951701 0 20951701 C C C C A A C C C C C C C C C C C C C C
1 chr1_20953098 0 20953098 T T T T T T T T T T T T T T T T G G T T
1 chr1_20960237 0 20960237 C C C C C C C C G G G G C C C C C C C C
1 chr1_20972232 0 20972232 T T T T T T T T T T T T T T T T A A T T
1 chr1_20992921 0 20992921 A A A A A A A A A T A A A A A A A A A A
1 chr1_21004514 0 21004514 A A A A A A A A T T T T A A A A A A A A
1 chr1_21009977 0 21009977 C C C C C C C C C G G G C C C C C C C C
1 chr1_21018948 0 21018948 C C C C C C C C C C C C C G C C C C C C
1 chr1_21023846 0 21023846 G G G G G G G G T T T T G G G G G G G G
1 chr1_21102401 0 21102401 C C C C C C C C A A A A C C C C C C C C
1 chr1_21131743 0 21131743 A A A C A A A A A A A A A A A A A A A A
1 chr1_21150202 0 21150202 C C C C C C C C G G G G C C C C C C C C
1 chr1_21154388 0 21154388 C C C C C C C C C C C C G G C C C C C C
1 chr1_21155330 0 21155330 G G G G G G G G C C C C G G G G G G G G
1 chr1_21173647 0 21173647 C C G G C C C C C C C C C C C C C C C C
1 chr1_21179612 0 21179612 C C C C C C A A C C C C C C C C C C C C
1 chr1_21198595 0 21198595 G T T T T T T T T T T T T T T T T T T T
1 chr1_21201340 0 21201340 C C G G G G C C G G G G C C C C C C C C
1 chr1_21208464 0 21208464 G G G G G G G G C C C C G G G G G G G G
1 chr1_21236575 0 21236575 C C C C C C C C G G G G C C C C C C C C
1 chr1_21246169 0 21246169 T T T T T T T T T T T T A T T T T T T T
1 chr1_21261930 0 21261930 G G G G G G G G C C C C G G G G G G G G
1 chr1_21267977 0 21267977 C C C C C C C C C G C C C C C C C C C C
1 chr1_21273173 0 21273173 A A C C C C A A A A A A A A A A A A A A
1 chr1_21330994 0 21330994 C C A C C C C C C C C C C C C C C C C C
1 chr1_21333202 0 21333202 G G G G G G G G G G G G C G G G C C G G
1 chr1_21364920 0 21364920 G G G G C C G G G G G G G G G G G G G G
1 chr1_21375006 0 21375006 C C C C C C C C G G G G C C C C C C C C
1 chr1_21383919 0 21383919 T T G G G G T T T T T T T T T T T T T T
1 chr1_21385413 0 21385413 C C C C C C C C G G G G C C C C C C C C
1 chr1_21385970 0 21385970 A A A A A A A A T T T T A A A A A A A A
1 chr1_21399949 0 21399949 C C C C C C C C G G G G C C C C C C C C
1 chr1_21403461 0 21403461 A A A A A A A A C C C C A A A A A A A A
1 chr1_21426654 0 21426654 C C C C C C C C C C C C C C C C A A C C
1 chr1_21432214 0 21432214 G G G G T T G G G G G G G G G G G G G G
1 chr1_21452832 0 21452832 G G G G G G G G T T T T G G G G G G G G
1 chr1_21453274 0 21453274 G T T T T T T T T T T T T T T T T T T T
1 chr1_21457545 0 21457545 G G G G G G G G T T T T G G G G G G G G
1 chr1_21538843 0 21538843 C C C C C C C C G G G G C C C C C C C C
1 chr1_21544268 0 21544268 T T T T T T T T G T G T T T T T T T T T
1 chr1_21549936 0 21549936 T T T T T T T T G G G G T T T T T T T T
1 chr1_21573393 0 21573393 T T A A A A A T A A A A A A A A A A T T
1 chr1_21589289 0 21589289 T T T T T T T T T T T T G T T T T T T T
1 chr1_21591742 0 21591742 T T T T T T T T T T T T A T T T T T T T
1 chr1_21592445 0 21592445 A A T T T T A T T T T T A T T T T T A A
1 chr1_21595335 0 21595335 T T T T T T T T G T G T T T T T T T T T
1 chr1_21621434 0 21621434 C C C C G G C C C C C C C C C C C C C C
1 chr1_21626601 0 21626601 C C C C A A C C C C C C C C C C C C C C
1 chr1_21638908 0 21638908 A A A A A A A A C C C C A A A A A A A A
1 chr1_21639067 0 21639067 G G G G T T G G G G G G G G G G G G G G
1 chr1_21651273 0 21651273 G G G G G G G G G G G G G G C G G G G G
1 chr1_21683547 0 21683547 C C C C C C C C A A A A C C C C C C C C
1 chr1_21702197 0 21702197 C C C C A A C C C C C C C C C C C C C C
1 chr1_21702416 0 21702416 T T T T T T T T G T T T T T T T T T T T
1 chr1_21718669 0 21718669 T T G G G G G G G G G G G G G G G G T T
1 chr1_21725214 0 21725214 G G G G G G G G G G C G G G G G G G G G
1 chr1_21746576 0 21746576 C C C C C C C C C C C C C C C C C G C C
1 chr1_21747393 0 21747393 G G G G G G G G C C C C G G G G G G G G
1 chr1_21753968 0 21753968 T T T T T T T T T T T T T T A T T T T T
1 chr1_21755807 0 21755807 A A A A A A A A A A A A T T A A A A A A
1 chr1_21757105 0 21757105 C C G G C C C C C C C C C C C C C C C C
1 chr1_21760450 0 21760450 G G G G G G G G C C C C C C C C C C G G
1 chr1_21782749 0 21782749 C C A C C C C C C C C C C C C C C C C C
1 chr1_21799556 0 21799556 T T T T T T G G T T T T T T T T T T T T
1 chr1_21823351 0 21823351 G G G G G G G G C C C G G G G G G G G G
1 chr1_21832406 0 21832406 A A A A C C A A A A A A A A A A A A A A
1 chr1_21849290 0 21849290 C C C C C C C C G G G G C C C C C C C C
1 chr1_21855066 0 21855066 G G G G G G G G C C C C G G G G G G G G
1 chr1_21859896 0 21859896 G G G G G G G G T T T T G G G G G G G G
1 chr1_21877327 0 21877327 C C C C C C C C C C C C C C A C C C C C
1 chr1_21903307 0 21903307 G G G G G G G G C G C G G G G G G G G G
1 chr1_21908374 0 21908374 C C A A A A C C C C C C A C A C C C C C
1 chr1_21914096 0 21914096 T T T T A A T T T T T T T T T T T T T T
1 chr1_21927746 0 21927746 G G G G G G G G G G G G G G C G G G G G
1 chr1_21928537 0 21928537 G G G G G G G G G G G G G T G G G G G G
1 chr1_22007817 0 22007817 C C A A C C C C C C C C C C C C C C C C
1 chr1_22019982 0 22019982 G G G G G G G G C C C C G G G G G G G G
1 chr1_22021878 0 22021878 T T G T T T T T T T T T T T T T T T T T
1 chr1_22054713 0 22054713 T T T T T T T T T T T T T T G T T T T T
1 chr1_22065416 0 22065416 C C C C C C C C G G G G C C C C C C C C
1 chr1_22097134 0 22097134 T T T T T T T T A A A A T T T T T T T T
1 chr1_22106323 0 22106323 A A A A A A A A A A A A A A A A C C A A
1 chr1_22132420 0 22132420 G G G G G G G G G G G G C C G G G G G G
1 chr1_22168274 0 22168274 A A C C C C C C C C C C C C C C C C C C
1 chr1_22175674 0 22175674 A A A A A A A A A A A A A C A A A A A A
1 chr1_22189935 0 22189935 T T G T T T T T T T T T T T T T T T T T
1 chr1_22226263 0 22226263 T T A A A A T T T T T T A A A A A A T T
1 chr1_22232786 0 22232786 T T T T T T T T T T T T T T G G T T T T
1 chr1_22258096 0 22258096 A A A A A A A A T T T T A A A A A A A A
1 chr1_22272738 0 22272738 G G G G G G G G G G G G C G G G G G G G
1 chr1_22277225 0 22277225 A A A A A A A A C C C C A A A A A A A A
1 chr1_22277442 0 22277442 T T T T T T T T T T T T G T T T T T T T
1 chr1_22277838 0 22277838 G G G G G G G G G G G G G T G G G G G G
1 chr1_22286940 0 22286940 G G G G G G G G G T T T G G G G G G G G
1 chr1_22294692 0 22294692 C C C C C C C C C G C C C C C C C C C C
1 chr1_22305906 0 22305906 C C C C C C C C G G G G C C C C C C C C
1 chr1_22309551 0 22309551 T T T T T T T T A T T T T T T T T T T T
1 chr1_22314048 0 22314048 C G G G G G G G G G G G G G G G G G G G
1 chr1_22328731 0 22328731 C C C C C C C C C C C C C C C C C G C C
1 chr1_22331952 0 22331952 C C A C C C C C C C C C C C C C C C C C
1 chr1_22347311 0 22347311 C C A C C C C C C C C C C C C C C C C C
1 chr1_22359921 0 22359921 T T T T T T T T A A A A T T T T T T T T
1 chr1_22361637 0 22361637 G G G G G G G G G G G G C G G G G G G G
1 chr1_22369133 0 22369133 T T T T T T T T T T T T T T T T A A T T
1 chr1_22386419 0 22386419 A A A A A A A A A A A A A T A A A A A A
1 chr1_22441790 0 22441790 G G G G G G G G G G G G G G C G G G G G
1 chr1_22450045 0 22450045 G G G G G G G G G G G T G G G G G G G G
1 chr1_22474469 0 22474469 C C A A C C C C C C C C C C C C C C C C
1 chr1_22487053 0 22487053 G G G G G G G G G G G G C G G G G G G G
1 chr1_22487473 0 22487473 C C G G C C C C C C C C C C C C C C C C
1 chr1_22495516 0 22495516 T T T T T T T T G G T T T T T T T T T T
1 chr1_22520449 0 22520449 G G G G G G G G C C C G G G G G G G G G
1 chr1_22551579 0 22551579 G G G G G G G G G G G G G G C G G G G G
1 chr1_22559443 0 22559443 G G G G G G G G G G G G C G G G G G G G
1 chr1_22560668 0 22560668 A A A A A A A A C C C C A A A A A A A A
1 chr1_22584791 0 22584791 G G G G G G G G C C C C G G G G G G G G
1 chr1_22585587 0 22585587 A A A A A A A A C C C C A A A A A A A A
1 chr1_22590441 0 22590441 T T T T T T T T G G G G T T T T T T T T
1 chr1_22593881 0 22593881 A A A A A A A A A A A A C C A A A A A A
1 chr1_22605051 0 22605051 A A A A A A A A A A A A A A A A A C A A
1 chr1_22622544 0 22622544 T T T T T T T T A A A A T T T T T T T T
1 chr1_22653216 0 22653216 A A A A A A A A C C C C A A A A A A A A
1 chr1_22672255 0 22672255 T T T T T T T T A T A T T T T T T T T T
1 chr1_22676029 0 22676029 A A A A A A A A A A A T A A A A A A A A
1 chr1_22709110 0 22709110 G G G G G G G G T T T T G G G G G G G G
1 chr1_22736764 0 22736764 A A A A A A A A C C C C A A A A A A A A
1 chr1_22747926 0 22747926 A C C C C C C C C C C C C C C C C C C C
1 chr1_22764881 0 22764881 T T T T T T T T G G G G T T T T T T T T
1 chr1_22817124 0 22817124 A A A A A A A A C C C C A A A A A A A A
1 chr1_22843016 0 22843016 G G T T T T G G G G G G T T T T T T G G
1 chr1_22845670 0 22845670 G G G G C C G G G G G G G G G G G G G G
1 chr1_22848168 0 22848168 C C A A C C C C C C C C C C C C C C C C
1 chr1_22851599 0 22851599 T T T T A A T T T T T T T T T T T T T T
1 chr1_22876623 0 22876623 T T A T A A T T T T T T A A A A A A T T
1 chr1_22881470 0 22881470 G G G T T T G G G G G G T T T T T T G G
1 chr1_22890085 0 22890085 T T G T T T T T T T T T T T T T T T T T
1 chr1_22890092 0 22890092 T T T T T T T T G T G T G G G G G G T T
1 chr1_22905890 0 22905890 T T T T T T T T T T T T T T G G T T T T
1 chr1_22917434 0 22917434 A A A A A A A A C C A C A A A A A A A A
1 chr1_22921923 0 22921923 T T T T T T T T A A A A T T T T T T T T
1 chr1_22928400 0 22928400 T T T T T T T T T T T T A T T T T T T T
1 chr1_22939900 0 22939900 G G G G G T G G G G G G G G G G G G G G
1 chr1_22969559 0 22969559 T T T T T T T T T T A T T T T T T T T T
1 chr1_23008441 0 23008441 G G G G G G G G T T T T G G G G G G G G
1 chr1_23015311 0 23015311 A A A A A T A A A A A A A A A A A A A A
1 chr1_23017788 0 23017788 G G G G G G G G G G G G G G G T G G G G
1 chr1_23024068 0 23024068 A A A A A A A A A C C C A A A A A A A A
1 chr1_23050210 0 23050210 C C C C C C C C C C C C A C C C C C C C
1 chr1_23050286 0 23050286 G G G G G G G G C G G G G G G G G G G G
1 chr1_23065639 0 23065639 C C C C C C C C C C C C C C C G C C C C
1 chr1_23068851 0 23068851 G G G G G G G G C C C C G G G G G G G G
1 chr1_23070248 0 23070248 C C C C C C C C G G G G C C C C C C C C
1 chr1_23085260 0 23085260 T T T T T T T T T T G T T T T T T T T T
1 chr1_23145526 0 23145526 G G G T G G G G G G G G G G G G G G G G
1 chr1_23155736 0 23155736 C C C C C C C C C C C C A C C C C C C C
1 chr1_23190093 0 23190093 C C C C A C C C C C C C C C C C C C C C
1 chr1_23191369 0 23191369 C C C C A C C C C C C C C C C C C C C C
1 chr1_23205677 0 23205677 G G G G G G G G G G G G G G C G G G G G
1 chr1_23214891 0 23214891 A A A A A A A A T T T T A A A A A A A A
1 chr1_23220660 0 23220660 A A A A A A A A A A A A A T A A A A A A
1 chr1_23229416 0 23229416 G G C C C C C C C C C C C C C C C C G G
1 chr1_23271423 0 23271423 T T T T T T T T A A A A T T T T T T T T
1 chr1_23284558 0 23284558 A A A A A A A A C C C C A A A A A A A A
1 chr1_23306007 0 23306007 G G G G C G G G G G G G G G G G G G G G
1 chr1_23332676 0 23332676 C C C C C C C C C C C C G G C C C C C C
1 chr1_23333230 0 23333230 C C A C C C C C C C C C C C C C C C C C
1 chr1_23347960 0 23347960 C C C C C C C C C C C C C C C C A A C C
1 chr1_23361649 0 23361649 C C C C C C C C A A A A C C C C C C C C
1 chr1_23391768 0 23391768 G G G G G G G G C C C C G G G G G G G G
1 chr1_23396285 0 23396285 A A A A A A A A A C A A A A A A A A A A
1 chr1_23404129 0 23404129 C C C C C C C C G G G G C C C C C C C C
1 chr1_23417389 0 23417389 A A A A A A A A C C C C A A A A A A A A
1 chr1_23423399 0 23423399 C C C C C C C C C C C C C G C C C C C C
1 chr1_23447026 0 23447026 C C C C C C C C C G C C C C C C C C C C
1 chr1_23457774 0 23457774 A A A A A C A A A A A A A A A A A A A A
1 chr1_23481063 0 23481063 G G T T G T G G G G G G G G G G G G G G
1 chr1_23537903 0 23537903 T T T T T T T T T T A T T T T T T T T T
1 chr1_23551659 0 23551659 A C A A A A A A A A A A A A A A A A C C
1 chr1_23575212 0 23575212 C C A A C C C C C C C C C C C C C C C C
1 chr1_23578186 0 23578186 T T T T T T A A T T T T T T T T T T T T
1 chr1_23597172 0 23597172 C C A A C C C C C C C C C C C C C C C C
1 chr1_23608993 0 23608993 C G G G G G G G G G G G G G G G G G G G
1 chr1_23653330 0 23653330 C C C C C C C C C C C C C G C C C C C C
1 chr1_23669908 0 23669908 A A A A A A A A C C A C A A A A A A A A
1 chr1_23711777 0 23711777 C C G G G G C C G G G G G G G G G G C C
1 chr1_23716478 0 23716478 C C C C C C C C G G G G C C C C C C C C
1 chr1_23744593 0 23744593 A A A A A C A A A A A A A A A A A A A A
1 chr1_23774139 0 23774139 T T T T T T T T T T T T T T G T T T T T
1 chr1_23807294 0 23807294 T T T T T T T T T T T T T T T T A A T T
1 chr1_23817671 0 23817671 A T A A A A A A A A A A A A A A A A T T
1 chr1_23822124 0 23822124 G G G G G G G G C C C C G G G G G G G G
1 chr1_23832958 0 23832958 T T T T T T T T T T T T T T A A T T T T
1 chr1_23860094 0 23860094 G G T T G G G G G G G G G G G G G G G G
1 chr1_23863924 0 23863924 G G G G G G C G G G G G G G G G G G G G
1 chr1_23865568 0 23865568 T T T T T T T T T T T T A T T T T T T T
1 chr1_23933811 0 23933811 G G G G G G G G G G G G C C G G G G G G
1 chr1_23939838 0 23939838 T T T T T T T T T T T T A A T T T T T T
1 chr1_23941946 0 23941946 G G G G G G G G G T G G G G G G G G G G
1 chr1_23942438 0 23942438 T T G G T T T T T T T T T T T T T T T T
1 chr1_23945012 0 23945012 A A T T A A A A A A A A A A A A A A A A
1 chr1_23977317 0 23977317 A T T T T T T T T T T T T T T T T T A A
1 chr1_23987732 0 23987732 C C C C C C C C C C C G C C C C C C C C
1 chr1_23988150 0 23988150 G G G G G G G G C G C G G G G G G G G G
1 chr1_23989893 0 23989893 T T G T G T T T T T T T T T T T T T T T
1 chr1_24007580 0 24007580 A A A A A A A A A A A A C C A A A A A A
1 chr1_24014414 0 24014414 T T T T T T T T G G G G T T T T T T T T
1 chr1_24023893 0 24023893 G G G G G G G G C C C C G G G G G G G G
1 chr1_24067240 0 24067240 A A A A A A A A A A A C A A A A A A A A
1 chr1_24077574 0 24077574 C C C C C C C C C C C C A C C C C C C C
1 chr1_24101763 0 24101763 T T T T T T T T A T T T T T T T T T T T
1 chr1_24117289 0 24117289 G G G G G G G G G G G G G G C C G G G G
1 chr1_24141467 0 24141467 G G G G G G G G G G G G G T G G G G G G
1 chr1_24147823 0 24147823 C C C C C C C C C G G G C C C C C C C C
1 chr1_24157339 0 24157339 T T T T T T T T T T T T T T G G T T T T
1 chr1_24165391 0 24165391 A A A A A A A A T T T T A A A A A A A A
1 chr1_24201324 0 24201324 G T T T T T T T T T T T T T T T T T T T
1 chr1_24238209 0 24238209 G G G G G G G G G G G G G T G G G G G G
1 chr1_24249932 0 24249932 C C C C C C C C C C C C C C A C C C C C
1 chr1_24294933 0 24294933 G G G G G G G G C C C C G G G G G G G G
1 chr1_24295427 0 24295427 A A A A A A A A A A A A A A A C A A A A
1 chr1_24325299 0 24325299 C C C C C C C C C C C G C C C C C C C C
1 chr1_24355283 0 24355283 G G C C C C C G C C C C C C C C C C G G
1 chr1_24357439 0 24357439 T T T T T T T T T T T T G T T T T T T T
1 chr1_24363848 0 24363848 C C C C C C C C A A A A C C C C C C C C
1 chr1_24381694 0 24381694 A A A A A A A A C C C C A A A A A A A A
1 chr1_24399860 0 24399860 G G G G G G G G G G G G G G C C G G G G
1 chr1_24411998 0 24411998 C C C C C C C C A A A A C C C C C C C C
1 chr1_24428969 0 24428969 A A A A A A A A T T T T A A A A A A A A
1 chr1_24440014 0 24440014 C C C C C C C C G G G G C C C C C C C C
1 chr1_24440490 0 24440490 T T T T T T T T G G G G T T T T T T T T
1 chr1_24443980 0 24443980 A T T T T T T T T T T T T T T T T T A A
1 chr1_24464940 0 24464940 A A A A A A A A C C C C A A A A A A A A
1 chr1_24485553 0 24485553 C C C C C C C C G G G G C C C C C C C C
1 chr1_24489773 0 24489773 A C A A A A A A A A A A A A A A A A C C
1 chr1_24494299 0 24494299 T T T T T T T T T T T T T T G G T T T T
1 chr1_24495038 0 24495038 A A A A A A A A A C A A A A A A A A A A
1 chr1_24503461 0 24503461 A A A A T T A A A A A A A A A A A A A A
1 chr1_24510392 0 24510392 T T T T T T T T A A A A T T T T T T T T
1 chr1_24527423 0 24527423 A A A A A A A A C C C C A A A A A A A A
1 chr1_24538344 0 24538344 T T T T T T T T T T T T A T T T T T T T
1 chr1_24548674 0 24548674 A A A A A A A A C C C C A A A A A A A A
1 chr1_24558194 0 24558194 C C C C C C C C C G C C C C C C C C C C
1 chr1_24568445 0 24568445 C C C C C C C C A C C C C C C C C C C C
1 chr1_24570756 0 24570756 A A T T A A A A A A A A A A A A A A A A
1 chr1_24578702 0 24578702 C C C C C C C C C C C C C C C G C C C C
1 chr1_24586315 0 24586315 C C G G G G C C G G G G G G G G G G C C
1 chr1_24605320 0 24605320 G G G G G T G G G G G G G G G G G G G G
1 chr1_24618453 0 24618453 G G C C C C G G G G G G C C C C C C G G
1 chr1_24619636 0 24619636 A A A A A C A A A A A A A A A A A A A A
1 chr1_24630230 0 24630230 G G C C G G G G G G G G G G G G G G G G
1 chr1_24652666 0 24652666 A T T T T T T T T T T T T T T T T T T T
1 chr1_24658642 0 24658642 T T T T T T T T G G G G G G G G G G T T
1 chr1_24671171 0 24671171 G G G G G G G G G G G T G G G G G G G G
1 chr1_24680814 0 24680814 C C G G C G C C C C C C C C C C C C C C
1 chr1_24681979 0 24681979 A A A A A A A A A A A A A A A T A A A A
1 chr1_24692050 0 24692050 T T G G G G T T G G G G G G G G G G T T
1 chr1_24702215 0 24702215 A A A A A A A A A A A A A A A T A A A A
1 chr1_24722937 0 24722937 G G C C C G G G G G G G C C C G C C G G
1 chr1_24727616 0 24727616 T T T T T T T T T T T T T T T T A A T T
1 chr1_24728845 0 24728845 C C C C C C C C C C C C C C A C C C C C
1 chr1_24729509 0 24729509 C C C C C C C C C C C C G G G G G G C C
1 chr1_24735653 0 24735653 T T T T T T T T T T T T A A A A A A T T
1 chr1_24770525 0 24770525 T T T T T T T T T T T T T T A T T T T T
1 chr1_24808100 0 24808100 A A A A A A A A A A A A A A A A C C A A
1 chr1_24809354 0 24809354 G G G G C G G G G G G G G G G G G G G G
1 chr1_24830051 0 24830051 A A C C A A A A A A A A A A A A A A A A
1 chr1_24860984 0 24860984 C C C C C C C C A C A C C C C C C C C C
1 chr1_24882886 0 24882886 C C C C C C C C C C C C C C A C C C C C
1 chr1_24897717 0 24897717 G G C C G G G G G G G G G G G G G G G G
1 chr1_24901941 0 24901941 A A A T A A A A A A A A A A A A A A A A
1 chr1_24909013 0 24909013 C C C C C C C C C C C C C G C C C C C C
1 chr1_24913820 0 24913820 A A A A A A A A A A A T A A A A A A A A
1 chr1_24943533 0 24943533 G G G G G G C G G G G G G G G G G G G G
1 chr1_24954235 0 24954235 T T T T T T T T G T T T T T T T T T T T
1 chr1_24981854 0 24981854 A A A A A T A A A A A A A A A A A A A A
1 chr1_25008889 0 25008889 C C C C C C C C A C C C C C C C C C C C
1 chr1_25011148 0 25011148 G G G T G G G G G G G G G G G G G G G G
1 chr1_25017629 0 25017629 A A A T A A A A A A A A A A A A A A A A
1 chr1_25049868 0 25049868 A A A A A T A A A A A A A A A A A A A A
1 chr1_25055800 0 25055800 A T T T T T T T T T T T T T T T T T A A
1 chr1_25068638 0 25068638 C C C C C C C C A A A A C C C C C C C C
1 chr1_25104631 0 25104631 G G G G G G G G G T G G G G G G G G G G
1 chr1_25117155 0 25117155 G G G G G G G G G G G G G T G G G G G G
1 chr1_25125535 0 25125535 G G G G G G C C G G G G G G G G G G G G
1 chr1_25128464 0 25128464 G G G G G G G G C G G G G G G G G G G G
1 chr1_25156388 0 25156388 T T T T A T T T T T T T T T T T T T T T
1 chr1_25162986 0 25162986 G G G G G G G G G T T T G G G G G G G G
1 chr1_25164173 0 25164173 C C C C C C C C G G G G C G G G C C C C
1 chr1_25164715 0 25164715 A A A A A A A A C C C C A A A A A A A A
1 chr1_25175439 0 25175439 T T T T T T T T T T T T T T G G T T T T
1 chr1_25175890 0 25175890 A A A A A A A A C C C C A A A A A A A A
1 chr1_25185625 0 25185625 A A A A A A A A A A A A A A A A C C A A
1 chr1_25186494 0 25186494 T T T T T T T T G G G G T T T T T T T T
1 chr1_25240626 0 25240626 A A A A A A A A A A A A C C A A A A A A
1 chr1_25244716 0 25244716 C C C C C C A C C C C C C C C C C C C C
1 chr1_25266373 0 25266373 A A A A A A A A A A A A C C A A A A A A
1 chr1_25280444 0 25280444 T T T T T T T T A A A A T T T T T T T T
1 chr1_25280948 0 25280948 C C C G G G C C C C C C C C C C C C C C
1 chr1_25284914 0 25284914 G G G G G G G G G G G G G G G G T T G G
1 chr1_25310178 0 25310178 A A A A A T A A A A A A A A A A A A A A
1 chr1_25337912 0 25337912 A A A A A A A A A A A A T T A A A A A A
1 chr1_25339832 0 25339832 A A C C C C A A A A A A A A A A A A A A
1 chr1_25352328 0 25352328 A A A A A C A A C C C C C C C C C C A A
1 chr1_25383746 0 25383746 T T T T T T T T T T T T T T T T G T T T
1 chr1_25400011 0 25400011 A C A A A A A A A A A A A A A A A A A A
1 chr1_25402251 0 25402251 T T T T A T T T T T T T T T T T T T T T
1 chr1_25410680 0 25410680 T T T T T T T T G G G G T T T T T T T T
1 chr1_25426065 0 25426065 G G G G G G G G C C C C G G G G G G G G
1 chr1_25430221 0 25430221 G G G G G G G G C C C C G G G G G G G G
1 chr1_25443793 0 25443793 G T T T T T T T T T T T T T T T T T G G
1 chr1_25470460 0 25470460 A A A A A A A A A A A A A A A A C C A A
1 chr1_25501069 0 25501069 C C C C C C C C A A A A C C C C C C C C
1 chr1_25512636 0 25512636 C G C C C C C C C C C C C C C C C C C C
1 chr1_25516173 0 25516173 T T T T T T T T G T G T T T T T T T T T
1 chr1_25521024 0 25521024 T T G G G G T T G G G G T T T T T T T T
1 chr1_25538283 0 25538283 G G G G G G G G G G G G G G T T G G G G
1 chr1_25591781 0 25591781 C C C C C C C C A C C C C C C C C C C C
1 chr1_25593004 0 25593004 C C C C C C A A C C C C C C C C C C C C
1 chr1_25596431 0 25596431 T T T T T T T T A T T T T T T T T T T T
1 chr1_25612045 0 25612045 C C C C C C C C C G C C C C C C C C C C
1 chr1_25634590 0 25634590 A A A A A T A A A A A A A A A A A A A A
1 chr1_25652117 0 25652117 G G G G T T G G G G G G G G G G G G G G
1 chr1_25663660 0 25663660 A A C C A A A A A A A A A A A A A A A A
1 chr1_25668415 0 25668415 T T T T T T T T G G G G T T T T T T T T
1 chr1_25674590 0 25674590 A C C C C C C C C C C C C C C C C C A A
1 chr1_25676588 0 25676588 C C C C C C C C C C C C A A A A A A C C
1 chr1_25687014 0 25687014 G G T T T T G G T T T T T T T T T T G G
1 chr1_25751501 0 25751501 A A T T T T A A T T T T T T T T T T A A
1 chr1_25756391 0 25756391 A C A A A A A A A A A A A A A A A A A A
1 chr1_25759126 0 25759126 C C A C A A C C C C C C C C C C C C C C
1 chr1_25764969 0 25764969 G G G G G G G G C G G G G G G G G G G G
1 chr1_25767414 0 25767414 G G G G G G G G C G G G G G G G G G G G
1 chr1_25837535 0 25837535 G G T T T T G G G G G G G G G G G G G G
1 chr1_25839322 0 25839322 C C C C C C C C A A A A C C C C C C C C
1 chr1_25843897 0 25843897 T T T T G T T T T T T T T T T T T T T T
1 chr1_25845377 0 25845377 A A C C A C A A A A A A A A A A A A A A
1 chr1_25860667 0 25860667 G G G G G T G G G G G G G G G G G G G G
1 chr1_25882362 0 25882362 G G G G G T G G G G G G G G G G G G G G
1 chr1_25885310 0 25885310 C C C C C G C C C C C C C C C C C C C C
1 chr1_25890120 0 25890120 G G G G G G G G G G C G G G G G G G G G
1 chr1_25903732 0 25903732 C C C C C C C C G G G G C C C C C C C C
1 chr1_25905890 0 25905890 G G G G G G G G G G G G C G G G G G G G
1 chr1_25913307 0 25913307 G G G T G T G G G G G G G G G G G G G G
1 chr1_25915342 0 25915342 G G G G C G G G G G G G G G G G G G G G
1 chr1_25938580 0 25938580 G G G G C C G G G G G G G G G G G G G G
1 chr1_25967120 0 25967120 G G G G G G G G G G G T G G G G G G G G
1 chr1_25972523 0 25972523 C C C C C C C C C C C G C C C C C C C C
1 chr1_25974857 0 25974857 C G C C C C C C C C C C C C C C C C G G
1 chr1_26019407 0 26019407 C C C C C C C C C C C C C C C C G G C C
1 chr1_26021101 0 26021101 T T T T T T T T G T T T T T T T T T T T
1 chr1_26023187 0 26023187 C C C C C C C G C C C C C C C C C C C C
1 chr1_26040395 0 26040395 A A C C C C A A C C C C C C C C C C A A
1 chr1_26046372 0 26046372 C C C C C C C C A A A A C C C C C C C C
1 chr1_26066315 0 26066315 C C C C C G C C C C C C C C C C C C C C
1 chr1_26096751 0 26096751 A A A A A A A A T T T T A A A A A A A A
1 chr1_26117668 0 26117668 C C C C C C C C C C C C G G C C G G C C
1 chr1_26136908 0 26136908 C C C C A C C C C C C C C C C C C C C C
1 chr1_26143060 0 26143060 C C C C C C C C A C C C C C C C C C C C
1 chr1_26143242 0 26143242 G G G G G G G G G G G G G G G G C C G G
1 chr1_26158341 0 26158341 A A A A A A A A A A A A A A A A A T A A
1 chr1_26158405 0 26158405 A A A A A A A A A A A A A T A A A A A A
1 chr1_26176895 0 26176895 T T T T T T T T T T T T A T T T T T T T
1 chr1_26186411 0 26186411 G G G G G G G G G G G G G G G T G G G G
1 chr1_26191240 0 26191240 G G G T G T G G G G G G G G G G G G G G
1 chr1_26217243 0 26217243 G G G G G T G G G G G G G G G G G G G G
1 chr1_26217831 0 26217831 G G G G G G G G G G G G C G G G G G G G
1 chr1_26234576 0 26234576 T T G G G G T T T T T T G G G G G G T T
1 chr1_26251485 0 26251485 C C C G C C C C C C C C C C C C G G C C
1 chr1_26260806 0 26260806 G G C C C C G G C C C C C C C C C C G G
1 chr1_26278500 0 26278500 T T T T T T T T T T T T G T T T T T T T
1 chr1_26303710 0 26303710 C C C C C C C C C C C C C C C C C G C C
1 chr1_26313235 0 26313235 A A A A A A A A C C C C A A A A A A A A
1 chr1_26338118 0 26338118 G G G G G G C G G G G G G G G G G G G G
1 chr1_26342607 0 26342607 T T T T T T T T A A A A T T T T T T T T
1 chr1_26426848 0 26426848 C C C C C C C C G G G G C C C C C C C C
1 chr1_26443334 0 26443334 T T A A A T T T T T T T T T T T T T T T
1 chr1_26450822 0 26450822 G G G G G G G G G G G G G G G T G G G G
1 chr1_26452411 0 26452411 G T G G G G G G G G G G G G G G G G G G
1 chr1_26483695 0 26483695 C C C G C C C C C C C C C C C C C C C C
1 chr1_26506499 0 26506499 C C C C C C C C G G G G C C C C C C C C
1 chr1_26506704 0 26506704 C C C C C C C C C C C C C C G G C C C C
1 chr1_26507473 0 26507473 C G G G G G C G G G G G G G G G G G G G
1 chr1_26512922 0 26512922 G G G G G G G G T T T T G G G G G G G G
1 chr1_26543300 0 26543300 C C C C C C C C G G G G C C C C C C C C
1 chr1_26558423 0 26558423 G T T T T T G T T T T T T T T T T T T T
1 chr1_26574230 0 26574230 G G G G G G G G C C C C G G G G G G G G
1 chr1_26615232 0 26615232 G G G G G G G G G G G G G T G G G G G G
1 chr1_26623929 0 26623929 G G G G G G G G T T T T G G G G G G G G
1 chr1_26631235 0 26631235 G G G G G G G G G G G G G G T T G G G G
1 chr1_26632527 0 26632527 C C C C C C C C C C C C C C C C G G C C
1 chr1_26673626 0 26673626 T T T T T T T T T T T T T T T T G G T T
1 chr1_26679634 0 26679634 A A A A A A A A A A A A A A A A T T A A
1 chr1_26688041 0 26688041 C C C C C C C C G G G G C C C C C C C C
1 chr1_26740914 0 26740914 G G G G C G G G G G G G G G G G G G G G
1 chr1_26763678 0 26763678 C C C C C C C C C C C C C C C C G G C C
1 chr1_26766120 0 26766120 A T T T T T T T T T T T T T T T T T T T
1 chr1_26766137 0 26766137 C C C C C C C C C C C G C C C C C C C C
1 chr1_26776151 0 26776151 T T G G T T T T T T T T T T T T T T T T
1 chr1_26787229 0 26787229 G G G G G G G G G G G G G G G G T T G G
1 chr1_26790656 0 26790656 G G G G C C G G G G G G G G G G G G G G
1 chr1_26814762 0 26814762 G G G G G G G G G G G G G G C C G G G G
1 chr1_26830951 0 26830951 A C A A A A A A A A A A A A A A A A A A
1 chr1_26835084 0 26835084 A C C C C C C C C C C C C C C C C C C C
1 chr1_26846914 0 26846914 T T T T T T T T A A A A T T T T T T T T
1 chr1_26849858 0 26849858 T T G G T T T T T T T T T T T T T T T T
1 chr1_26854041 0 26854041 A A A A A A A A T T T T A A A A A A A A
1 chr1_26872026 0 26872026 G G G G G G G G T T T T G G G G G G G G
1 chr1_26883106 0 26883106 C C C C C C C C G G G G C C C C C C C C
1 chr1_26906988 0 26906988 G T G G G G T T G G G G G G G G G G G G
1 chr1_26935526 0 26935526 G G G G C C G G G G G G G G G G G G G G
1 chr1_26939534 0 26939534 A A A A A A A A A A A A A A A A C C A A
1 chr1_26962913 0 26962913 T T T T T T A T T T T T T T T T T T T T
1 chr1_26987350 0 26987350 T T T T G T T T T T T T T T T T T T T T
1 chr1_27071130 0 27071130 T T G G G G T T T T T T T T T T T T T T
1 chr1_27092863 0 27092863 T T T T T T T T G G G G T T T T T T T T
1 chr1_27128935 0 27128935 A A A A A A A A A A A A A A A A A C A A
1 chr1_27134930 0 27134930 A A A A A T A A A A A A A A A A A A A A
1 chr1_27157920 0 27157920 A A T T T T A A A A A A A A A A A A A A
1 chr1_27167976 0 27167976 T T G G T T T T T T T T T T T T T T T T
1 chr1_27181776 0 27181776 A A A A A A A A A A A A T T T T T T A A
1 chr1_27192329 0 27192329 C C C C C C C C G G G G C C C C C C C C
1 chr1_27204500 0 27204500 T T T T T T T T T T T T G T T T T T T T
1 chr1_27205573 0 27205573 C C C C C C C C G G G G C C C C C C C C
1 chr1_27246589 0 27246589 A A A A A A A A C C C C A A A A A A A A
1 chr1_27261510 0 27261510 C C C C C C G G C C C C C C C C C C C C
1 chr1_27273686 0 27273686 A A C C C C A A A A A A A A A A A A A A
1 chr1_27296613 0 27296613 A A A A A A A A A A A A A C A A A A A A
1 chr1_27337140 0 27337140 G G G G G G G G G G G G G G G G C C G G
1 chr1_27337547 0 27337547 A A A A A A A A A A A A C C C C A A A A
1 chr1_27353770 0 27353770 G G G G G G G G G G G G C C C C C C G G
1 chr1_27370832 0 27370832 C C C C C C C C G G G G C C C C C C C C
1 chr1_27405564 0 27405564 C C C C C C C C A C A C C C C C C C C C
1 chr1_27424224 0 27424224 G G G G G G G G T T T T G G G G G G G G
1 chr1_27435167 0 27435167 A A A A C C A A A A A A A A A A A A A A
1 chr1_27468220 0 27468220 A A A A A A A A A A A A A A T T A A A A
1 chr1_27492732 0 27492732 C C C C C C C C C G C G C C C C C C C C
1 chr1_27553643 0 27553643 C C C C C C C C C C C C C C C C A A C C
1 chr1_27620076 0 27620076 C C C C C C C C G G G G C C C C C C C C
1 chr1_27624520 0 27624520 G G G G G G G G C C C C G G G G G G G G
1 chr1_27630671 0 27630671 A A T T A A A A A A A A A A A A A A A A
1 chr1_27641918 0 27641918 C C C C C C C C G G G G C C C C C C C C
1 chr1_27661584 0 27661584 G G G G G G G G G G G G G T G G G G G G
1 chr1_27669087 0 27669087 C C C C C C C C C C C C C C A C C C C C
1 chr1_27699499 0 27699499 A A A A A A A A A T A A A A A A A A A A
1 chr1_27710230 0 27710230 A T A A A A A A A A A A A A A A A A A A
1 chr1_27717332 0 27717332 A A A A A A A A A A A C A A A A A A A A
1 chr1_27765092 0 27765092 C C C C C C C C C C C C C C G G C C C C
1 chr1_27771862 0 27771862 G G G G G G G G G G C G G G G G G G G G
1 chr1_27782730 0 27782730 G G C C C C G G C C C C C C C C C C G G
1 chr1_27822554 0 27822554 A A A A A A A A T T T T T T T T T T A A
1 chr1_27880195 0 27880195 C C G G G G C C C C C C C C C C C C C C
1 chr1_27880268 0 27880268 C G C C C C C C C C C C C C C C C C C C
1 chr1_27883512 0 27883512 C C G G C C C C C C C C C C C C C C C C
1 chr1_27887475 0 27887475 T T T T T T T T A A A A T T T T T T T T
1 chr1_27891209 0 27891209 C C C C C C C C G G G G C C C C C C C C
1 chr1_27942411 0 27942411 T T G G T T T T T T T T T T T T T T T T
1 chr1_27948087 0 27948087 T T T T G T T T T T T T T T T T T T T T
1 chr1_27987679 0 27987679 G G G G G G G G G G G G G G G G C G G G
1 chr1_27999169 0 27999169 C C C C C C C C C C C C C C C C G G C C
1 chr1_28004592 0 28004592 G G G G G G G G G T G G G G G G G G G G
1 chr1_28045900 0 28045900 T T G T T T T T T T T T T T T T T T T T
1 chr1_28057424 0 28057424 G G G G C G G G G G G G G G G G G G G G
1 chr1_28067339 0 28067339 C C C C C C C C C C C C C G C C C C C C
1 chr1_28072139 0 28072139 C C C C C C C C C C C C C C C C G G C C
1 chr1_28087644 0 28087644 C C C C C C C C A A A A C C C C C C C C
1 chr1_28105398 0 28105398 T T A A A A T T A A A A A A A A A A T T
1 chr1_28125867 0 28125867 G G T T T T G G G G G G G G G G G G G G
1 chr1_28126691 0 28126691 A A A A A A A A A A A A A A T T A A A A
1 chr1_28149502 0 28149502 A A A T A A A A A A A A A A A A A A A A
1 chr1_28167941 0 28167941 A A A A A C A A A A A A A A A A A A A A
1 chr1_28203997 0 28203997 C C C C C C C C G G G G C C C C C C C C
1 chr1_28209654 0 28209654 A A A A A A A A A A A A C C A A A A A A
1 chr1_28210235 0 28210235 G G C G G G G G G G G G G G G G G G G G
1 chr1_28225038 0 28225038 T T T T T T T T T T T T G T T T T T T T
1 chr1_28280101 0 28280101 C C C C C C C C C C C C C C C C A A C C
1 chr1_28286696 0 28286696 G G G G G G G G C C C C G G G G G G G G
1 chr1_28288149 0 28288149 C C C C C C A A C C C C C C C C C C C C
1 chr1_28292765 0 28292765 G G G G G G G G G G G T G G G G G G G G
1 chr1_28318413 0 28318413 T T T T T T T T G G G G T T T T T T T T
1 chr1_28327383 0 28327383 C G G G G G G G G G G G G G G G G G G G
1 chr1_28327608 0 28327608 G G G G G G G G G G G G G T G G G G G G
1 chr1_28428049 0 28428049 G G G G G G G G G G C G G G G G G G G G
1 chr1_28439231 0 28439231 C C C C C C C C G G G G C C C C C C C C
1 chr1_28473720 0 28473720 A A A A A A A A A A A A T T T T A A A A
1 chr1_28477009 0 28477009 A A A A C C A A A A A A A A A A A A A A
1 chr1_28502799 0 28502799 C C C C C C C C G G G G C C C C C C C C
1 chr1_28529330 0 28529330 G G G G G G G G C C C C G G G G G G G G
1 chr1_28612652 0 28612652 C C G G G G C C C C C C C C C C C C C C
1 chr1_28615341 0 28615341 G G G G G G G G G G G G C C C C G G G G
1 chr1_28633392 0 28633392 A A A A A A A A A A A A A A A A T T A A
1 chr1_28642882 0 28642882 C C C C C C C C C C A C C C C C C C C C
1 chr1_28645747 0 28645747 C C C C C C C C C C C C A A A A A A C C
1 chr1_28650161 0 28650161 G G G G G G G G C G G G G G G G G G G G
1 chr1_28661088 0 28661088 A A A A A A A A C C C C A A A A A A A A
1 chr1_28662655 0 28662655 C C C C C C C C G G G G C C C C C C C C
1 chr1_28682772 0 28682772 T T G G T T T T T T T T T T T T T T T T
1 chr1_28726035 0 28726035 T T T T T T T T T T T T A T T T T T T T
1 chr1_28734239 0 28734239 G G G G G G G G G G G G G G G G G T G G
1 chr1_28740277 0 28740277 C C C C C C C C C C C C A C C C C C C C
1 chr1_28755481 0 28755481 C C C C C C C C G G G G C C C C C C C C
1 chr1_28758107 0 28758107 A A A A A A A A A A A C A A A A A A A A
1 chr1_28767599 0 28767599 G G G G G G G G G G G G G T G G G G G G
1 chr1_28768917 0 28768917 T T T T T T T T T T T T T T T T A A T T
1 chr1_28788099 0 28788099 G T T T T T T T T T T T T T T T T T T T
1 chr1_28790948 0 28790948 G G G G G G G G T T T T G G G G G G G G
1 chr1_28794023 0 28794023 C C C C C C C C G G G G C C C C C C C C
1 chr1_28815489 0 28815489 G G G G G G G G G G G G G G C C G G G G
1 chr1_28820914 0 28820914 G G C C C C G G C C C C C C C C C C G G
1 chr1_28825414 0 28825414 G G G G G G G G G G T T G G G G G G G G
1 chr1_28827660 0 28827660 C C C C C C C C C C C C A C C C C C C C
1 chr1_28855169 0 28855169 A A A A A A A A A A A A A A A A T T A A
1 chr1_28860610 0 28860610 C C C C C C C C A C C C C C C C C C C C
1 chr1_28862605 0 28862605 A T T T T T T T T T T T T T T T T T T T
1 chr1_28885370 0 28885370 C C C C C C C C C C C C C C G G C C C C
1 chr1_28902771 0 28902771 C C C C C C C C C C C C C C C C A A C C
1 chr1_28928766 0 28928766 G G G G G G G G G G G G G G G G T T G G
1 chr1_28971795 0 28971795 A A A A A A A A A A A A C C C C A A A A
1 chr1_28984830 0 28984830 A A A A A A A A A A A A A A A T A A A A
1 chr1_29001034 0 29001034 T T G G G G T T G G G G G G G G G G T T
1 chr1_29003319 0 29003319 C C C C C C C C C C C C C C C C C G C C
1 chr1_29022988 0 29022988 A A A A A C A A A A A A A A A A A A A A
1 chr1_29038705 0 29038705 A A A A A T A A A A A A A A A A A A A A
1 chr1_29042396 0 29042396 A A A A A A A A A A A A A A A C A A A A
1 chr1_29073944 0 29073944 C C C C C C C C C C C C C C C C G G C C
1 chr1_29084828 0 29084828 C C C C C G C C C C C C C C C C C C C C
1 chr1_29106762 0 29106762 C C G G C G C C C C C C C C C C C C C C
1 chr1_29131913 0 29131913 G G G G G T G G G G G G G G G G G G G G
1 chr1_29149057 0 29149057 A A A A A A A A A C A A A A A A A A A A
1 chr1_29154743 0 29154743 A A A A A C A A A A A A A A A A A A A A
1 chr1_29155658 0 29155658 A A C C A A A A A A A A A A A A A A A A
1 chr1_29158669 0 29158669 A A A A A A A A A A A A A A A A A T A A
1 chr1_29161812 0 29161812 G G T T G G G G G G G G G G G G G G G G
1 chr1_29167171 0 29167171 G G G G C C G G G G G G G G G G G G G G
1 chr1_29212011 0 29212011 A A A A A A A A C C C C A A A A A A A A
1 chr1_29226454 0 29226454 T T T T T T T T T T T T T T A A T T T T
1 chr1_29240354 0 29240354 T T T T T T T T A A A A T T T T T T T T
1 chr1_29243708 0 29243708 C C C C C C C C C C C C G G G G G G C C
1 chr1_29289039 0 29289039 C C C C C C C C G G G G C C C C C C C C
1 chr1_29302671 0 29302671 G G G G G G G G T T T T G G G G G G G G
1 chr1_29310820 0 29310820 G G G G C G G G G G G G G G G G G G G G
1 chr1_29346645 0 29346645 A A C C C C C C C C C C C C C C C C A A
1 chr1_29359734 0 29359734 C C C C C C G G C C C C C C C C C C C C
1 chr1_29369253 0 29369253 T T G G G G G G G G G G G G G G G G G G
1 chr1_29412011 0 29412011 C C C C C C C G C C C C C C C C C C C C
1 chr1_29415849 0 29415849 T T G G G G T T G G G G G G G G G G T T
1 chr1_29433715 0 29433715 A A A A A A A A A A A A T T T T A A A A
1 chr1_29435862 0 29435862 C C C C C C C C C C C C C C C C A A C C
1 chr1_29443845 0 29443845 G G G G G G G G T T T T G G G G G G G G
1 chr1_29452585 0 29452585 C C C C C C C C A A A A C C C C C C C C
1 chr1_29452928 0 29452928 C G G G G G G G G G G G G G G G G G C C
1 chr1_29456995 0 29456995 C G G G G G G G G G G G G G G G G G G G
1 chr1_29496272 0 29496272 A A A A A A A A A A A A A A T T A A A A
1 chr1_29505939 0 29505939 T T T T T T T T T T T T T T T T G T T T
1 chr1_29521280 0 29521280 A A A A A A A A A A A A T T A A A A A A
1 chr1_29523020 0 29523020 T T T T T T T T A A A A T T T T T T T T
1 chr1_29524257 0 29524257 T T T T T T T T T T T T G T T T T T T T
1 chr1_29535527 0 29535527 T T T T T T T T T T G T T T T T T T T T
1 chr1_29541295 0 29541295 G G G G G G G G G G G G G G G G C G G G
1 chr1_29578530 0 29578530 T T T T T T T T G T T T T T T T T T T T
1 chr1_29657807 0 29657807 G G G G G G G G T T T T G G G G G G G G
1 chr1_29661962 0 29661962 A T T T T T T T T T T T T T T T T T T T
1 chr1_29690853 0 29690853 G G G G G G G G G G C G G G G G G G G G
1 chr1_29704442 0 29704442 G G G G C G G G G G G G G G G G G G G G
1 chr1_29711694 0 29711694 C C C C C C C C C C C C C C G G C C C C
1 chr1_29713879 0 29713879 A A A A A A A A A A A A A T A A A A A A
1 chr1_29759486 0 29759486 T T T T A T T T T T T T T T T T T T T T
1 chr1_29790905 0 29790905 G G G G G G G G G G G G C G G G G G G G
1 chr1_29800854 0 29800854 C C C C C C C C C C C C C C C C A C C C
1 chr1_29837037 0 29837037 A A A A A A A A A A A A C C C C C C A A
1 chr1_29838331 0 29838331 A A A A A A A A A T A A A A A A A A A A
1 chr1_29854102 0 29854102 C C C C C C C C C C C C C C A C A A C C
1 chr1_29859174 0 29859174 G G G G G G G G C C C C G G G G G G G G
1 chr1_29868713 0 29868713 C C G G G G C C G G G G G G G G G G C C
1 chr1_29870552 0 29870552 C C C C C C C C C C C C C C C G C C C C
1 chr1_29905827 0 29905827 A A T T A T A A A A A A A A A A A A A A
1 chr1_29921893 0 29921893 G G G G G G G G G G G G C G G G G G G G
1 chr1_29931901 0 29931901 C C C C C C C C G G G G C C C C C C C C
1 chr1_29960914 0 29960914 T T T T T T G G T T T T T T T T T T T T
1 chr1_29985507 0 29985507 T T A A A A T T A A A A A A A A A A T T
1 chr1_30017247 0 30017247 G G G G C G G G G G G G G G G G G G G G
1 chr1_30057171 0 30057171 G G G G G G G G G G G G G G C C G G G G
1 chr1_30067400 0 30067400 G G G G G G G G C C C C G G G G G G G G
1 chr1_30098764 0 30098764 G G G G C G G G G G G G G G G G G G G G
1 chr1_30112932 0 30112932 C C C C C C C C C C C C C C G G C C C C
1 chr1_30129602 0 30129602 C C C G C C C C C C C C C C C C C C C C
1 chr1_30135129 0 30135129 T T G G G G T T G G G G G G G G G G T T
1 chr1_30150770 0 30150770 G G G G C G G G G G G G G G G G G G G G
1 chr1_30187310 0 30187310 T T T T A A T T T T T T T T T T T T T T
1 chr1_30195619 0 30195619 C C C C C C C C C C C C C C G G C C C C
1 chr1_30218574 0 30218574 C C C C C C C C C C C C C C G G C C C C
1 chr1_30227794 0 30227794 T T T T T T T T T T T T G T T T T T T T
1 chr1_30229253 0 30229253 A A T T T T A A T T T T T T T T T T A A
1 chr1_30242342 0 30242342 C C C G C G C C C C C C C C C C C C C C
1 chr1_30245755 0 30245755 G G G G G G G G G G G G G G G G G T G G
1 chr1_30252000 0 30252000 G G G G G G G G G G G G C C G G G G G G
1 chr1_30258861 0 30258861 C C C C C C C C C C C C C G C C C C C C
1 chr1_30274425 0 30274425 C C A C C C C C C C C C C C C C C C C C
1 chr1_30298796 0 30298796 C C C C C C C C G G G G C C C C C C C C
1 chr1_30320645 0 30320645 T T T T T T T T T T T T A T T T T T T T
1 chr1_30343587 0 30343587 C C C C C C C C C C C C C G C C C C C C
1 chr1_30366040 0 30366040 T T T T T T T T A T A A T T T T T T T T
1 chr1_30391325 0 30391325 A A A A A A A A A A A A A A A C A A A A
1 chr1_30393997 0 30393997 T T G G G G T T T T T T T T T T T T T T
1 chr1_30430560 0 30430560 T T T T T T T T T T T T T T A T T T T T
1 chr1_30457199 0 30457199 C C C C C C C C C C C C C C A C C C C C
1 chr1_30458844 0 30458844 T T T T T T T T T T T T T T T T G T T T
1 chr1_30480343 0 30480343 A A A A A A A A A A A A A A C C A A A A
1 chr1_30480874 0 30480874 A A A A A A A A A T A A A A A A A A A A
1 chr1_30532229 0 30532229 A C C C C C C C C C C C C C C C C C C C
1 chr1_30534277 0 30534277 G G G G G G G G T T T T G G G G G G G G
1 chr1_30544259 0 30544259 G G G G G T G G G G G G G G G G G G G G
1 chr1_30547021 0 30547021 A A A A A A A A A A A A C C A A C C A A
1 chr1_30570567 0 30570567 G G G G G G G G C G G G G G G G G G G G
1 chr1_30615435 0 30615435 G G G G G G G T G G G G G G G G G G G G
1 chr1_30625261 0 30625261 G G G G G G G G G G G G G T T T G G G G
1 chr1_30645568 0 30645568 T T A A A A T T A A A A A A A A A A T T
1 chr1_30661891 0 30661891 A A A A A A A T A A A A A A A A A A A A
1 chr1_30673331 0 30673331 A A A A A A A A T T T T A A A A A A A A
1 chr1_30678967 0 30678967 G G G G G G T T G G G G G G G G G G G G
1 chr1_30711622 0 30711622 T T T T T T T T G G G G T T T T T T T T
1 chr1_30738566 0 30738566 C C C C C C C C A A A A C C C C C C C C
1 chr1_30749759 0 30749759 C C C C C C A C C C C C C C C C C C C C
1 chr1_30783314 0 30783314 T T T T T T T T G G G G T T T T T T T T
1 chr1_30823269 0 30823269 G G G G G G G G T T T T G G G G G G G G
1 chr1_30835250 0 30835250 G G G G G G C C G G G G G G G G G G G G
1 chr1_30842973 0 30842973 A A A A A A A A A A A A A T A A A A A A
1 chr1_30868597 0 30868597 C C C C C C C C C C C C C G C C C C C C
1 chr1_30931819 0 30931819 G G G G G G G G G G G G G G G G C C G G
1 chr1_30936180 0 30936180 G G T T T T G G T T T T T T T T T T G G
1 chr1_30964130 0 30964130 G G G G G G G G G G G G G T G G G G G G
1 chr1_30971232 0 30971232 A A A A A A A A A A A A C C C C C C A A
1 chr1_31002419 0 31002419 G G G G G G G G G G G G G G G G G T G G
1 chr1_31020926 0 31020926 G G G G G G G G G G G G G G T T G G G G
1 chr1_31029281 0 31029281 C C C C A C C C C C C C C C C C C C C C
1 chr1_31055454 0 31055454 T T T T T T T T A A A A T T T T T T T T
1 chr1_31072637 0 31072637 G G G G G G G G G G G G G G G T G G G G
1 chr1_31082552 0 31082552 C C C C C C C C C C C C C C C C G G C C
1 chr1_31085613 0 31085613 G G G G G G T T G G G G G G G G G G G G
1 chr1_31089304 0 31089304 C C C C C C C C G G G G G G G G G G C C
1 chr1_31091052 0 31091052 G G G T G T G G G G G G G G G G G G G G
1 chr1_31095547 0 31095547 T T A T T T T T T T T T T T T T T T T T
1 chr1_31105324 0 31105324 C C C G C C C C G G G G C C C C C C C C
1 chr1_31157365 0 31157365 A A A A A A A C A A A A A A A A A A A A
1 chr1_31162838 0 31162838 T T T T T T T T T T T T T T T T G G T T
1 chr1_31167739 0 31167739 T T T T A T T T T T T T T T T T T T T T
1 chr1_31177513 0 31177513 C C C C C C C C C C C C C C C C G G C C
1 chr1_31183689 0 31183689 G G G G C G G G G G G G G G G G G G G G
1 chr1_31187970 0 31187970 T T G G T T T T T T T T T T T T T T T T
1 chr1_31255379 0 31255379 C C C C C C C C C C C C C C C C A A C C
1 chr1_31265925 0 31265925 C C C C C C C C G G G G C C C C C C C C
1 chr1_31269384 0 31269384 G G G G G G G G G G G G G G G G T T G G
1 chr1_31273237 0 31273237 C C C C C G C C C C C C C C C C C C C C
1 chr1_31288486 0 31288486 G G G G G G G G C C C C G G G G G G G G
1 chr1_31297343 0 31297343 G T G G G G G G G G G G G G G G G G T T
1 chr1_31303645 0 31303645 T T T T T T T T T T T T T T G T T T T T
1 chr1_31323003 0 31323003 G T T T T T T T T T T T T T T T T T G G
1 chr1_31338613 0 31338613 G G G G G G G T G G G G G G G G G G G G
1 chr1_31339341 0 31339341 C C C C C C C C C C C C C C A C C C C C
1 chr1_31349730 0 31349730 G G G G C G G G G G G G G G G G G G G G
1 chr1_31352432 0 31352432 G G G G G G G G C C C C G G G G G G G G
1 chr1_31356473 0 31356473 G G G G G T G G G G G G G G G G G G G G
1 chr1_31366387 0 31366387 C C C C C C C C C C C C C G C C C C C C
1 chr1_31370950 0 31370950 G G G G G G T T G G G G G G G G G G G G
1 chr1_31390466 0 31390466 C C C C A C C C C C C C C C C C C C C C
1 chr1_31396195 0 31396195 G G G G G G G G G G G G C G G G G G G G
1 chr1_31405343 0 31405343 C C G G C C C C C C C C C C C C C C C C
1 chr1_31411772 0 31411772 T T T T T T T T T T T T A T T T T T T T
1 chr1_31423278 0 31423278 C C C C C C G G C C C C C C C C C C G G
1 chr1_31454934 0 31454934 A C A A A A A A A A A A A A A A A A C C
1 chr1_31463097 0 31463097 A A C C C C C C C C C C C C C C C C A A
1 chr1_31465624 0 31465624 T T T T T T T T G G G G T T T T T T T T
1 chr1_31472539 0 31472539 C C C C C C C C G G G G C C C C C C C C
1 chr1_31473705 0 31473705 T T T T T T T T T T T T G T T T T T T T
1 chr1_31497578 0 31497578 A A C C A C A A C C C C C C C C C C A A
1 chr1_31499333 0 31499333 G G C C C G G G C C C C C C C C C C G G
1 chr1_31523329 0 31523329 T T T T T T T T T T A T T T T T T T T T
1 chr1_31527350 0 31527350 C C C C C C C C C C C C A C C C C C C C
1 chr1_31530525 0 31530525 A T A A A A A A A A A A A A A A A A A A
1 chr1_31534165 0 31534165 A A A A A A A A C C C C A A A A A A A A
1 chr1_31534723 0 31534723 C C C C C C C C A A C C C C C C C C C C
1 chr1_31541541 0 31541541 C C C C C C C C C C C C A C C C C C C C
1 chr1_31547614 0 31547614 C C C C C C C C G G G G C C C C C C C C
1 chr1_31552260 0 31552260 G G G G G G T T G G G G G G G G G G G G
1 chr1_31553210 0 31553210 G G G G G G G G G G G G G G G G T T G G
1 chr1_31555085 0 31555085 C C C C C C C C C C C C G G C C C C C C
1 chr1_31566239 0 31566239 G G G G G G G G T T T T G G G G G G G G
1 chr1_31577591 0 31577591 C C C C C C C C C C C C C C C C C G C C
1 chr1_31609698 0 31609698 A A A A A A A A C C C C A A A A A A A A
1 chr1_31609988 0 31609988 G G G G G G G G C G G G G G G G G G G G
1 chr1_31634864 0 31634864 G G G G G G G G T T T T G G G G G G G G
1 chr1_31657007 0 31657007 A A A A A A A A A A A A T T A A A A A A
1 chr1_31666141 0 31666141 T T T T T T T T T T T T T T A T T T T T
1 chr1_31736661 0 31736661 C C G G C C C C C C C C G G G G G G C C
1 chr1_31759744 0 31759744 C C C C C C C C C C C C G G C C C C C C
1 chr1_31766160 0 31766160 A A A A A A A A C C C C A A A A A A A A
1 chr1_31822827 0 31822827 C C C C A C C C C C C C A A A A A A C C
1 chr1_31824744 0 31824744 A A A A A A A A A A A A C C C C A A A A
1 chr1_31830088 0 31830088 C C C C C G C C C C C C C C C C C C C C
1 chr1_31835065 0 31835065 G G G G G G G G G G G T G G G G G G G G
1 chr1_31849446 0 31849446 C C A A C C C C C C C C C C C C C C C C
1 chr1_31850410 0 31850410 C C G G C C C C C C C C C C C C C C C C
1 chr1_31901066 0 31901066 G G G G G G G G T T T T G G G G G G G G
1 chr1_31903671 0 31903671 G G G G G T G G G G G G G G G G G G G G
1 chr1_31907766 0 31907766 A A A A A A A A A C A C A A A A A A A A
1 chr1_31992783 0 31992783 A A A A A C A A A A A A A A A A A A A A
1 chr1_32011823 0 32011823 G G G G G G G G G G G T G G G G G G G G
1 chr1_32016336 0 32016336 G G G G G G G G T T T T G G G G G G G G
1 chr1_32031349 0 32031349 C C C C C C C C C C C C C C A C C C C C
1 chr1_32035037 0 32035037 G G G G G G G G C C C C G G G G G G G G
1 chr1_32041321 0 32041321 C C C C C C C C G G G G C C C C C C C C
1 chr1_32045372 0 32045372 C C C C C C C C C C C C G G C C G G C C
1 chr1_32046918 0 32046918 G G G T G T G G G G G G G G G G G G G G
1 chr1_32059688 0 32059688 G G G G G G G G C C C C C C C C C C G G
1 chr1_32077324 0 32077324 G G G G G G G G T T T T G G G G G G G G
1 chr1_32077591 0 32077591 C C C C C C C C G G C G C C C C C C C C
1 chr1_32084670 0 32084670 C C C C C C C C C C C C C C C C G G C C
1 chr1_32106368 0 32106368 T T T T T T T T T T T T G G T T T T T T
1 chr1_32117187 0 32117187 G G G G G G G G C C C C G G G G G G G G
1 chr1_32122262 0 32122262 A A A A A A A A T T T T A A A A A A A A
1 chr1_32125729 0 32125729 C C C C C C C C G G G G C C C C C C C C
1 chr1_32167249 0 32167249 G G G G C G G G G G G G G G G G G G G G
1 chr1_32192825 0 32192825 C C C C A C C C C C C C C C C C C C C C
1 chr1_32193392 0 32193392 T T T T T T T T A A A A T T T T T T T T
1 chr1_32229444 0 32229444 A A A A A A A A T T T T A A A A A A A A
1 chr1_32237182 0 32237182 G G C G G G G G G G G G G G G G G G G G
1 chr1_32263589 0 32263589 C C C C C C C C C C C C A A A A C C C C
1 chr1_32275593 0 32275593 A A A A A A A A A A A C A A A A A A A A
1 chr1_32351947 0 32351947 G G G G T T G G G G G G G G G G G G G G
1 chr1_32361955 0 32361955 G T G G G G G G G G G G G G G G G G T T
1 chr1_32372761 0 32372761 G G G G G G G G G G G G G G T T G G G G
1 chr1_32380398 0 32380398 G G G G G G G G T T T T G G G G G G G G
1 chr1_32483193 0 32483193 C G C C C C G G C C C C C C C C C C C C
1 chr1_32515633 0 32515633 G T G G G G G G G G G G G G G G G G G G
1 chr1_32558285 0 32558285 G G G G G G G G C C C C G G G G G G G G
1 chr1_32571902 0 32571902 C C C C C C C C C C C C C C C C G G C C
1 chr1_32581806 0 32581806 C C C C C C C C A A A A C C C C C C C C
1 chr1_32640919 0 32640919 G G G G G G G G G G G T G G G G G G G G
1 chr1_32667830 0 32667830 C C C C C C C C G G G G C C C C C C C C
1 chr1_32670359 0 32670359 C C C C C C C C C C C C C C C C A A C C
1 chr1_32693708 0 32693708 C C C C C C C C A A A A C C C C C C C C
1 chr1_32693950 0 32693950 T T T T T T T T A A A A T T T T T T T T
1 chr1_32694232 0 32694232 G T G G G G G G G G G G G G G G G G G G
1 chr1_32698474 0 32698474 C C C C C C C C G G G G C C C C C C C C
1 chr1_32700550 0 32700550 C C C C C C C C C C C C C G C C C C C C
1 chr1_32724447 0 32724447 G G G G G T G G G G G G G G G G G G G G
1 chr1_32771398 0 32771398 T T T T T T T T G G G G T T T T T T T T
1 chr1_32772416 0 32772416 C C C C C C C C C C C C A C C C C C C C
1 chr1_32773061 0 32773061 C C C C C C C C A A A C C C C C C C C C
1 chr1_32791411 0 32791411 A A A A A A A A C C C C A A A A A A A A
1 chr1_32794952 0 32794952 C C C C C C C C G G G G C C C C C C C C
1 chr1_32838987 0 32838987 T T T T T T T T T T T T G G T T T T T T
1 chr1_32839502 0 32839502 T T T T T T T T A T A T T T T T T T T T
1 chr1_32847700 0 32847700 A A A A A A A A T T T T A A A A A A A A
1 chr1_32869087 0 32869087 A A A A A A A A C C C C A A A A A A A A
1 chr1_32881552 0 32881552 G G C C G G G G G G G G G G G G G G G G
1 chr1_32888349 0 32888349 T T T T T T A T T T T T T T T T T T T T
1 chr1_32899749 0 32899749 A A A A A C A A A A A A A A A A A A A A
1 chr1_32922714 0 32922714 C C C C C C C C A A A A C C C C C C C C
1 chr1_32929127 0 32929127 A A A A A A A A A A A A A A A A C C A A
1 chr1_32956510 0 32956510 G G G G G G G G G G G G G G G T G G G G
1 chr1_32961901 0 32961901 C C C C C C C C C C C C C C A A C C C C
1 chr1_32974688 0 32974688 T T T T T T T T T T T T G G G G T T T T
1 chr1_32982771 0 32982771 A A A A A A A A C C C C A A A A A A A A
1 chr1_32988075 0 32988075 C C C C C C C C C C C C C C C C G G C C
1 chr1_33082047 0 33082047 T T T T A A T T T T T T T T T T T T T T
1 chr1_33095542 0 33095542 C C C C C C C C G G G G C C C C C C C C
1 chr1_33105968 0 33105968 C C C C C C C C C C C C C C G G C C C C
1 chr1_33131345 0 33131345 C C A A A A C C A A A A A A A A A A C C
1 chr1_33166002 0 33166002 A A A A A A A A A A A A A A A A A C A A
1 chr1_33200673 0 33200673 G G G G G G G G G G G G G G T T G G G G
1 chr1_33232951 0 33232951 A A A A A A A A C C C C A A A A A A A A
1 chr1_33276594 0 33276594 C C C C C C C C C C C C C C C C A A C C
1 chr1_33277129 0 33277129 T T T T T T T T A A A A T T T T T T T T
1 chr1_33280756 0 33280756 A A A A A A A A C C C C A A A A A A A A
1 chr1_33292297 0 33292297 G G C C C G G G G G G G G G G G G G G G
1 chr1_33316639 0 33316639 C C C C A C C C C C C C C C C C C C C C
1 chr1_33320254 0 33320254 T T T T T T T T G G G G T T T T T T T T
1 chr1_33320439 0 33320439 A A A A A A A A A A A A A A A A A T A A
1 chr1_33320703 0 33320703 A C A A A A A A A A A A A A A A A A C C
1 chr1_33323954 0 33323954 T T T T T T T T A A A A T T T T T T T T
1 chr1_33329955 0 33329955 C C C C C C C C G G G G C C C C C C C C
1 chr1_33344745 0 33344745 A A A A A A A A C C C C A A A A A A A A
1 chr1_33348660 0 33348660 G G G G G G G G G G G G T T G G G G G G
1 chr1_33353025 0 33353025 G G C C G G G G G G G G G G G G G G G G
1 chr1_33361823 0 33361823 C C C C C C C C A A A A C C C C C C C C
1 chr1_33382942 0 33382942 G G G G G G G G G G G G G G T T G G G G
1 chr1_33432748 0 33432748 A A A A A A A A A A A A A A A C A A A A
1 chr1_33436274 0 33436274 G G G G G G G G G G G G G G C G G G G G
1 chr1_33439566 0 33439566 T T T T T T T T G G G G T T T T T T T T
1 chr1_33466619 0 33466619 G G G G G G G G T T T T G G G G G G G G
1 chr1_33513805 0 33513805 A A A A A A A A C C C C A A A A A A A A
1 chr1_33514365 0 33514365 A A C C A A A A A A A A A A A A A A A A
1 chr1_33517263 0 33517263 T T T T G T T T T T T T T T T T T T T T
1 chr1_33525525 0 33525525 G G G G G G G G G G G G G G G G T T G G
1 chr1_33529295 0 33529295 G G G G G G G G G G G G C G G G G G G G
1 chr1_33542336 0 33542336 T T T T T T T T T T T T T T G T T T T T
1 chr1_33561772 0 33561772 G G G G G G G G G T G G G G G G G G G G
1 chr1_33578602 0 33578602 C C C C C C C C C C C G C C C C C C C C
1 chr1_33579471 0 33579471 A A A A A T A A A A A A A A A A A A A A
1 chr1_33596572 0 33596572 A A A A A A A A A C A A A A A A A A A A
1 chr1_33616834 0 33616834 T T A A T T T T T T T T T T T T T T T T
1 chr1_33622694 0 33622694 G G G G G G G G C C C C G G G G G G G G
1 chr1_33622909 0 33622909 G G G G G G G G C C C C C C C C C C G G
1 chr1_33631258 0 33631258 A A A C A A A A A A A A A A A A A A A A
1 chr1_33658647 0 33658647 A A T T A A A A A A A A A A A A A A A A
1 chr1_33659871 0 33659871 C C C C C C C C C C C C C G C C C C C C
1 chr1_33671966 0 33671966 G G G G G G G G G G G G G T G G G G G G
1 chr1_33679599 0 33679599 C C C C C C C C C C C C C C G G G G C C
1 chr1_33683005 0 33683005 A C A A A A C C A A A A A A A A A A C C
1 chr1_33708929 0 33708929 C C C C C C C C C C C C C C C C A A C C
1 chr1_33718944 0 33718944 G G G G G G G G C C C C G G G G G G G G
1 chr1_33719399 0 33719399 A A A A A A A A A A A A A A A A C C A A
1 chr1_33729358 0 33729358 C C C C C C C C G G G G C C C C C C C C
1 chr1_33735024 0 33735024 C C C C C C C C G G G G C C C C C C C C
1 chr1_33761327 0 33761327 G G G G G G G G G G G G G G G G G T G G
1 chr1_33765369 0 33765369 A A A A A A A A C C C C A A A A A A A A
1 chr1_33791599 0 33791599 T T T T T T T T A A A A T T T T T T T T
1 chr1_33794724 0 33794724 A A A A A A A A C C C C A A A A A A A A
1 chr1_33795675 0 33795675 C C C C C C G G C C C C C C C C C C C C
1 chr1_33836144 0 33836144 A A A A A C A A A A A A A A A A A A A A
1 chr1_33905822 0 33905822 A A A A A A A A A T T T A A A A A A A A
1 chr1_33919883 0 33919883 A A A A A A A T A A A A A A A A A A A A
1 chr1_33920410 0 33920410 T T T T T T T T T T T T T T G G T T T T
1 chr1_33933989 0 33933989 G G G G G G G G C C C C G G G G G G G G
1 chr1_33952739 0 33952739 G T G G G G G G G G G G G G G G G G G G
1 chr1_33963857 0 33963857 C C C C C C C C G G G G C C C C C C C C
1 chr1_33966103 0 33966103 T T T T T T T T T T T T T T T T G G T T
1 chr1_33990271 0 33990271 T T T T T T T T T T G T T T T T T T T T
1 chr1_33997904 0 33997904 T T T T T T T T T T T T T T T T G T T T
1 chr1_34014430 0 34014430 C C C C C C C C G G G G C C C C C C C C
1 chr1_34016589 0 34016589 A A A A A A A A A T A A A A A A A A A A
1 chr1_34022721 0 34022721 A A T T T T A A T T T T T T T T T T T T
1 chr1_34023330 0 34023330 C C A A A A C C A A A A A A A A A A A A
1 chr1_34025570 0 34025570 T T A A T T T T T T T T T T T T T T T T
1 chr1_34027412 0 34027412 T T T T T T T T T T T T G G T T G G T T
1 chr1_34032222 0 34032222 T T T T T T T T T T A T T T T T T T T T
1 chr1_34054310 0 34054310 A A A A A A A A A A A A A C A A A A A A
1 chr1_34057227 0 34057227 A A A A A A T T A A A A A A A A A A A A
1 chr1_34057684 0 34057684 C C C C C G C C C C C C C C C C C C C C
1 chr1_34059402 0 34059402 G G G G G G G G G G G G C G G G G G G G
1 chr1_34060765 0 34060765 A C A A A A A A A A A A A A A A A A A A
1 chr1_34061719 0 34061719 C C C C C C C C C C C C C C C C A C C C
1 chr1_34078311 0 34078311 T T T T T T T T A T T T T T T T T T T T
1 chr1_34089163 0 34089163 G G G G G G G G G G G G G T G G G G G G
1 chr1_34091828 0 34091828 A A T T T T A A T T T T T T A T A A A A
1 chr1_34100934 0 34100934 T T T T T T T T T T T T T T T T A A T T
1 chr1_34110010 0 34110010 G G T T G T G G G G G G G G G G G G G G
1 chr1_34114291 0 34114291 G G G G C G G G G G G G G G G G G G G G
1 chr1_34114377 0 34114377 G G G G G G G G G G G G C C G G G G G G
1 chr1_34117388 0 34117388 C C C C C C C C C C C C C C C G C C C C
1 chr1_34121112 0 34121112 C C A A C C C C C C C C C C C C C C C C
1 chr1_34121661 0 34121661 A A A A A A A A A A A A A T A A A A A A
1 chr1_34128476 0 34128476 T T T T T T T T G G G G T T T T T T T T
1 chr1_34128558 0 34128558 T T T T T T T T T T T T T T G G T T T T
1 chr1_34140328 0 34140328 C C G G C C C C C C C C C C C C C C C C
1 chr1_34149699 0 34149699 T T T T T T T T G G G G T T T T T T T T
1 chr1_34161893 0 34161893 C C C C C C C C C C C C C C C C G G C C
1 chr1_34165059 0 34165059 A A A A A A A A A A A A C C A A A A A A
1 chr1_34175238 0 34175238 C C C C C C C C C C C C C G C C C C C C
1 chr1_34179501 0 34179501 C C C C C C C C G G G G C C C C C C C C
1 chr1_34183052 0 34183052 G G G G G G G G G T G G G G G G G G G G
1 chr1_34188922 0 34188922 T T T T A T T T T T T T T T T T T T T T
1 chr1_34189090 0 34189090 T T T T T T T T T T T T T T T T A A T T
1 chr1_34195998 0 34195998 T T T T T T T T G G G G T T T T T T T T
1 chr1_34196702 0 34196702 C C C C A C C C C C C C C C C C C C C C
1 chr1_34197327 0 34197327 T T T T T T T T T T T T A T T T T T T T
1 chr1_34206252 0 34206252 G G G G G G G G G G G G T T G G G G G G
1 chr1_34214140 0 34214140 T T T T T T T T T T T T T T T T G G T T
1 chr1_34220399 0 34220399 A A T T T T A A T T T T T T T T T T A A
1 chr1_34225469 0 34225469 C C C C A C C C C C C C C C C C C C C C
1 chr1_34242966 0 34242966 T T T T T T T T T T T T T T T T A A T T
1 chr1_34245295 0 34245295 C C C C C C C C C C C C A A C C A A C C
1 chr1_34255229 0 34255229 A A A A A A A A A A A A A A A A T T A A
1 chr1_34274438 0 34274438 G G G G C G G G G G G G G G G G G G G G
1 chr1_34279161 0 34279161 T T T T T T T T T T T T T T T T G G T T
1 chr1_34285773 0 34285773 C C C C C C C C C C C C C C C C A A C C
1 chr1_34296363 0 34296363 C C C C C C C C C C C C C C A A C C C C
1 chr1_34297501 0 34297501 C C A C C C C C C C C C C C C C C C C C
1 chr1_34298484 0 34298484 T T T T T T T T A T T T T T T T T T T T
1 chr1_34301335 0 34301335 G G G G C G G G G G G G G G G G G G G G
1 chr1_34349508 0 34349508 T T T T T T T T T T A T T T T T T T T T
1 chr1_34366098 0 34366098 C C C C C C C C G G G G C C C C C C C C
1 chr1_34415348 0 34415348 A A A A A A A A A A A A A C C C A A A A
1 chr1_34419143 0 34419143 G G G G G G G G G G G G G G G G C C G G
1 chr1_34436638 0 34436638 A A A A A A A A A A A A A A C C A A A A
1 chr1_34458418 0 34458418 A A A A T T A A A A A A A A A A A A A A
1 chr1_34458582 0 34458582 G G C C C C C C C C C C C C C C C C G G
1 chr1_34458992 0 34458992 T T T T T T T T T T A T T T T T T T T T
1 chr1_34474728 0 34474728 C C A A C C C C C C C C C C C C C C C C
1 chr1_34480385 0 34480385 A A C C A A A A A A A A A A A A A A A A
1 chr1_34489737 0 34489737 A A T T A A A A A A A A A A A A A A A A
1 chr1_34538479 0 34538479 G G G G G G G G G G G G G G C C G G G G
1 chr1_34560341 0 34560341 G G G G G G G G T T T T G G G G G G G G
1 chr1_34561613 0 34561613 C C C C C C C G C C C C C C C C C C C C
1 chr1_34566313 0 34566313 C C A A C C C C C C C C C C C C C C C C
1 chr1_34667583 0 34667583 G G G G G G G G T T T T G G G G G G G G
1 chr1_34728152 0 34728152 T T G G G G G G G G G G G G G G G G G G
1 chr1_34733368 0 34733368 C C C C C C C C C C C C C C C C C G C C
1 chr1_34740889 0 34740889 C C C C C C C C C C C C C C C C A A C C
1 chr1_34746135 0 34746135 C C A A A A C C A A A A A A A A A A C C
1 chr1_34758338 0 34758338 T T G G T T T T T T T T T T T T T T T T
1 chr1_34768208 0 34768208 T T T T T T T T T T T T T T T T G T T T
1 chr1_34768255 0 34768255 C C A A A C C C C C C C C C C C C C C C
1 chr1_34768905 0 34768905 C C C C C C C C C C C C C C C C G G C C
1 chr1_34782051 0 34782051 A A A A A A A A C C C C A A A A A A A A
1 chr1_34843240 0 34843240 C C C C C G C C C C C C C C C C C C C C
1 chr1_34855256 0 34855256 G G T T T T T T T T T T T T T T T T T T
1 chr1_34913944 0 34913944 T T T T T T T T G T T T T T T T T T T T
1 chr1_34990367 0 34990367 G G G G C G G G G G G G G G G G G G G G
1 chr1_35023885 0 35023885 T T T T A A T T A A A A T T T T T T T T
1 chr1_35027337 0 35027337 C C C C C C C C C C C G C C C C C C C C
1 chr1_35033774 0 35033774 G G G G G G C C G G G G G G G G G G G G
1 chr1_35043066 0 35043066 A A A A A A A A A T A A A A A A A A A A
1 chr1_35055484 0 35055484 C C C C C C C C C C C C C C A C C C C C
1 chr1_35073115 0 35073115 C C C C C C C C A A A A C C C C C C C C
1 chr1_35080571 0 35080571 G G G T G G G G G G G G G G G G G G G G
1 chr1_35081634 0 35081634 A A A A A A A A A A A A A C A A A A A A
1 chr1_35096822 0 35096822 T T T T T T T T T T A T T T T T T T T T
1 chr1_35112054 0 35112054 G G G G G G G G C C C C G G G G G G G G
1 chr1_35113902 0 35113902 C C C C C C C C C C C C C C C C A A C C
1 chr1_35115704 0 35115704 T T A T T T T T T T T T T T T T T T T T
1 chr1_35139571 0 35139571 T T T T G G T T T T T T T T T T T T T T
1 chr1_35139627 0 35139627 T T T T T T T T G T T T T T T T T T T T
1 chr1_35144930 0 35144930 G G G G G G G G C C C C G G G G G G G G
1 chr1_35151396 0 35151396 G G G G G G G G C C C C G G G G G G G G
1 chr1_35169979 0 35169979 G G C C C C G G G G G G G G G G G G G G
1 chr1_35190363 0 35190363 G G G G G G G G G G G G G G G G G T G G
1 chr1_35191615 0 35191615 G G G G G G G G C C C C G G G G G G G G
1 chr1_35217888 0 35217888 G G G G G G G G C C C C G G G G G G G G
1 chr1_35233418 0 35233418 T T G G G G T T G G G G G G G G G G T T
1 chr1_35241412 0 35241412 G G G G G G G G G G G G G T G G G G G G
1 chr1_35251997 0 35251997 G G G G G G G G G G G G G G G G G T G G
1 chr1_35257109 0 35257109 A C A A A A A A A A A A A A A A A A A A
1 chr1_35260209 0 35260209 A A A A A A A A C C C C A A A A A A A A
1 chr1_35278579 0 35278579 T T T T T T T T T T T T T T A T T T T T
1 chr1_35282201 0 35282201 G G G G G G G G G G G G G G C G G G G G
1 chr1_35295940 0 35295940 G G T T G G G G G G G G G G G G G G G G
1 chr1_35325338 0 35325338 A A T T A A A A A A A A A A A A A A A A
1 chr1_35332970 0 35332970 G T T T T T G T T T T T T T T T T T G G
1 chr1_35334274 0 35334274 C C C C C C C C A A A A C C C C C C C C
1 chr1_35336439 0 35336439 G G G G G G G G G G G G G G T T G G G G
1 chr1_35371001 0 35371001 C C A A C C C C C C C C C C C C C C C C
1 chr1_35372034 0 35372034 G G G G G G G G C C C C G G G G G G G G
1 chr1_35378827 0 35378827 G G G G G G G G G G G G C G G G G G G G
1 chr1_35391444 0 35391444 G G G G G G G T G G G G G G G G G G G G
1 chr1_35423978 0 35423978 T T T T T T T T A T T T T T T T T T T T
1 chr1_35426724 0 35426724 G G G G G G G G G G G G G T G G G G G G
1 chr1_35426830 0 35426830 G G T T T T G G G G G G G G G G G G G G
1 chr1_35443960 0 35443960 G G G G G G G G G G G G G G C C G G G G
1 chr1_35460767 0 35460767 C C G G C C C C C C C C C C C C C C C C
1 chr1_35502709 0 35502709 T T T T A A T T T T T T T T T T T T T T
1 chr1_35508401 0 35508401 C C C C C C C C G G G G C C C C C C C C
1 chr1_35510814 0 35510814 A A A A A A A A C C C C A A A A A A A A
1 chr1_35519138 0 35519138 A A A A A A A A A A A A C C A A A A A A
1 chr1_35531331 0 35531331 C C G G C C C C C C C C C C C C C C C C
1 chr1_35551406 0 35551406 C C C C C C C C G G G G C C C C C C C C
1 chr1_35554196 0 35554196 C C C C C C C C G G G G C C C C C C C C
1 chr1_35566125 0 35566125 G G G G G G G G G G G G G G G T G G G G
1 chr1_35619478 0 35619478 C C C C C G C C C C C C C C C C C C C C
1 chr1_35622994 0 35622994 C C C C C G C C C C C C C C C C C C C C
1 chr1_35623561 0 35623561 C C C C C G C C C C C C C C C C C C C C
1 chr1_35635491 0 35635491 C C C C C C C C G G G G C C C C C C C C
1 chr1_35658022 0 35658022 A A A A A T A A A A A A A A A A A A A A
1 chr1_35689209 0 35689209 G G G G G G G G G G G G C G G G G G G G
1 chr1_35690196 0 35690196 A A A A A A A A T T T T A A A A A A A A
1 chr1_35692518 0 35692518 C C C C C C C C C G G G C C C C C C C C
1 chr1_35693998 0 35693998 G G G G G G G G G T T T G G G G G G G G
1 chr1_35709439 0 35709439 C C C C C C C C C C C C C C C C G G C C
1 chr1_35716713 0 35716713 C C A A A A C C A A A A A A A A A A C C
1 chr1_35746130 0 35746130 A T A A A A A A A A A A A A A A A A A A
1 chr1_35769240 0 35769240 G G G G G G G G G G G G G G G G G T G G
1 chr1_35778330 0 35778330 T T T T T T T T T T T T T T G T T T T T
1 chr1_35778759 0 35778759 A A A A A A A A A A A A A A A A T T A A
1 chr1_35858995 0 35858995 G T T T T T T T T T T T T T T T T T G G
1 chr1_35896247 0 35896247 G G G G G G G G C G C G G G G G G G G G
1 chr1_35900120 0 35900120 C C A C A C C C C C C C C C C C C C C C
1 chr1_35900827 0 35900827 G G G G G G G G C C C C G G G G G G G G
1 chr1_35902743 0 35902743 T T A A A T T T A A A A T T T T T T T T
1 chr1_35911114 0 35911114 T T T T T T T T G G G G T T T T T T T T
1 chr1_36006487 0 36006487 A A A A A A A A A A A A A T A A A A A A
1 chr1_36085286 0 36085286 A A A A A A A A C C C C A A A A A A A A
1 chr1_36090827 0 36090827 C C C C C C C C C C C C C C A A C C C C
1 chr1_36108758 0 36108758 C C C C C C C C C C C C C G C C C C C C
1 chr1_36138529 0 36138529 C C C C A C C C C C C C C C C C C C C C
1 chr1_36173794 0 36173794 T T T T T T T T A A A A T T T T T T T T
1 chr1_36176308 0 36176308 A C A A A A A A A A A A A A A A A A A A
1 chr1_36177856 0 36177856 C C C C C C C C C C C G C C C C C C C C
1 chr1_36183379 0 36183379 T T T T T T T T T T T T T T G G T T T T
1 chr1_36186717 0 36186717 T T T T T T T T G G G G T T T T T T T T
1 chr1_36238897 0 36238897 C C C C C C C C C C C C C G C C C C C C
1 chr1_36262477 0 36262477 C C C C C G C C C C C C C C C C C C C C
1 chr1_36281113 0 36281113 C C C C C C C C G G G G C C C C C C C C
1 chr1_36281752 0 36281752 A A C C A A A A A A A A A A A A A A A A
1 chr1_36288487 0 36288487 A A A A A A T T A A A A A A A A A A A A
1 chr1_36316030 0 36316030 T T G G T T T T T T T T T T T T T T T T
1 chr1_36327470 0 36327470 T T T T T T T T T T T T T T T T A T T T
1 chr1_36330565 0 36330565 C C C C G G C C C C C C C C C C C C C C
1 chr1_36338259 0 36338259 G G G G G G G G C C C C G G G G G G G G
1 chr1_36374112 0 36374112 T T T T T T T T T T T T G G T T T T T T
1 chr1_36397569 0 36397569 A A A A A A A A T T A A A A A A A A A A
1 chr1_36400858 0 36400858 C C C C C C C C C C C C C G C C C C C C
1 chr1_36403612 0 36403612 G G G G G G G G T T T T G G G G G G G G
1 chr1_36409587 0 36409587 G G G G C C G G C C C C C C C C C C G G
1 chr1_36421938 0 36421938 C C A C A A C C C C C C C C C C C C C C
1 chr1_36426043 0 36426043 G G G G G G G G G G C G G G G G G G G G
1 chr1_36441915 0 36441915 T T T T T T T T T T T T A A T T T T T T
1 chr1_36453325 0 36453325 A A A T A A A A A A A A A A A A A A A A
1 chr1_36458818 0 36458818 T T T T T T T T G G G G T T T T T T T T
1 chr1_36478856 0 36478856 A A A A A A A A A A A A A A C C A A A A
1 chr1_36495089 0 36495089 T T T T T T T T T T T T G T T T T T T T
1 chr1_36536288 0 36536288 C C G G G G C C G G G G G G G G G G C C
1 chr1_36548479 0 36548479 G G C C C C G G G G G G G G G G G G G G
1 chr1_36561887 0 36561887 C C C C C C C C C C C C C C C C A A C C
1 chr1_36573039 0 36573039 T T T T T T T T T T T T A A T T T T T T
1 chr1_36645716 0 36645716 A A A A A A A A A A A C A A A A A A A A
1 chr1_36660456 0 36660456 C C C C C C C C G G G G C C C C C C C C
1 chr1_36669104 0 36669104 G G G G G G G G C G G G G G G G G G G G
1 chr1_36669309 0 36669309 A A A A A A A A A A A A A A A C A A A A
1 chr1_36694359 0 36694359 G G G G G G G G C C C C G G G G G G G G
1 chr1_36740633 0 36740633 C C C C C C C C C C C C C G C C C C C C
1 chr1_36750835 0 36750835 T T T T T T T T T T T T T T A T T T T T
1 chr1_36757144 0 36757144 C C C C C C C C C C C G C C C C C C C C
1 chr1_36760231 0 36760231 C C C C C C C C C C A C C C C C C C C C
1 chr1_36799876 0 36799876 T T T T T T G G T T T T T T T T T T T T
1 chr1_36800400 0 36800400 A A A A A A A A A A A A A A C C A A A A
1 chr1_36811315 0 36811315 A A A A A A A A A A A A A C A A A A A A
1 chr1_36819654 0 36819654 G G G G G G G G C G G G G G G G G G G G
1 chr1_36842770 0 36842770 G G G G G G G G G G G G G G C G G G G G
1 chr1_36881647 0 36881647 A A A A A A A A A A A A A C A A A A A A
1 chr1_36904636 0 36904636 C C A C C C C C C C C C C C C C C C C C
1 chr1_36915075 0 36915075 G G G G G G G G C C C C G G G G G G G G
1 chr1_36931442 0 36931442 A A A A A A A A A C A A A A A A A A A A
1 chr1_36952460 0 36952460 T T T T T T T T G G G G T T G T T T T T
1 chr1_36964346 0 36964346 G G G G G G G G T T T T G G G G G G G G
1 chr1_36980477 0 36980477 C C C C C C C C C C C C C C C C A C C C
1 chr1_36986417 0 36986417 G G G G G G G G G G G G T T T T T T G G
1 chr1_37000451 0 37000451 A A A A A A A A A A A A T T A A A A A A
1 chr1_37007137 0 37007137 A A A A A A A A A A A T A A A A A A A A
1 chr1_37027430 0 37027430 G G G G G G G G G G G G G G C G G G G G
1 chr1_37031424 0 37031424 C C C C C C C C C C C C C C C C C G C C
1 chr1_37039080 0 37039080 T T G G G G T T G G G G G G G G G G T T
1 chr1_37063426 0 37063426 C C C C A C C C C C C C C C C C C C C C
1 chr1_37063677 0 37063677 C C C C C C C C C G C G C C C C C C C C
1 chr1_37072510 0 37072510 T T T T T T T T G G G G T T T T T T T T
1 chr1_37074473 0 37074473 G G G G C C G G G G G G G G G G G G G G
1 chr1_37095823 0 37095823 A A A A A A A A C C C C A A A A A A A A
1 chr1_37116818 0 37116818 C C C C C C C C C G G G C C C C C C C C
1 chr1_37117725 0 37117725 G G G G G G C C G G G G G G G G G G G G
1 chr1_37126620 0 37126620 A A A A A A A A C C C C A A A A A A A A
1 chr1_37133518 0 37133518 A A A A A A A A A T A A A A A A A A A A
1 chr1_37135799 0 37135799 T T T T T T T T T T T T G G T T T T T T
1 chr1_37143645 0 37143645 A A T T A T A A A A A A T T T T A A A A
1 chr1_37149669 0 37149669 G G T T T T G G G G G G G G G G G G G G
1 chr1_37152415 0 37152415 T T T T T T T T A T T T T T T T T T T T
1 chr1_37154370 0 37154370 C C C C C C C C C C C C C C A C C C C C
1 chr1_37158249 0 37158249 T T T T G T T T T T T T T T T T T T T T
1 chr1_37165306 0 37165306 A A A A A T A A A A A A A A A A A A A A
1 chr1_37169112 0 37169112 T T T T T T T T T T T T T T G T T T T T
1 chr1_37173758 0 37173758 T T T T T T T T T T T T T T A A T T T T
1 chr1_37175013 0 37175013 G G G G G G G G G G G G G G G T G G G G
1 chr1_37221669 0 37221669 T T T T T T T T T T T T T T G T T T T T
1 chr1_37231792 0 37231792 T T T T T T T T A A A A T T T T T T T T
1 chr1_37269378 0 37269378 C C C C C C C C G G G G C C C C C C C C
1 chr1_37276153 0 37276153 A A A A A A A A A A T T A A A A A A A A
1 chr1_37287585 0 37287585 G G G G T T G G G G G G G G G G G G G G
1 chr1_37342818 0 37342818 C C C C C C C C C C C C C C C C A C C C
1 chr1_37348022 0 37348022 A A A A A A A A C C C C A A A A A A A A
1 chr1_37366489 0 37366489 A A A A A A A A T T T T A A A A A A A A
1 chr1_37367785 0 37367785 T T T T T T T T G G T T T T T T T T T T
1 chr1_37378163 0 37378163 G G G G G G G G C C C C G G G G G G G G
1 chr1_37383235 0 37383235 C C C C C C C C C C C C C C A A C C C C
1 chr1_37413539 0 37413539 C C C C C C C C C C C C C C C C C G C C
1 chr1_37424681 0 37424681 C C C C C C C C C C C C C C G G C C C C
1 chr1_37432762 0 37432762 A A T T T T A A T T T T T T T T T T A A
1 chr1_37456796 0 37456796 T T T T T T T T T T T T T T T T A T T T
1 chr1_37462159 0 37462159 T T T T T T T T T T T T T T T T A T T T
1 chr1_37462593 0 37462593 T T T T A T T T T T T T T T T T T T T T
1 chr1_37469670 0 37469670 G G C C C C G G G G G G G G G G G G G G
1 chr1_37475525 0 37475525 A A A A A A A T A A A A A A A A A A A A
1 chr1_37481436 0 37481436 C C C C C G C C C C C C C C C C C C C C
1 chr1_37504418 0 37504418 C C G G C G C C G G G G G G G G G G C C
1 chr1_37531421 0 37531421 T T T T T T A A T T T T T T T T T T T T
1 chr1_37531541 0 37531541 C G C C C C C C C C C C C C C C C C G G
1 chr1_37540377 0 37540377 A A C C C C C C C C C C C C C C C C A A
1 chr1_37544227 0 37544227 T T T T G T T T T T T T T T T T T T T T
1 chr1_37553334 0 37553334 A A A A A A A A A A A A A C C C A A A A
1 chr1_37566097 0 37566097 G G G G G G G G C C C C G G G G G G G G
1 chr1_37570988 0 37570988 T T T T T T T T A A A A A A A A A A T T
1 chr1_37575973 0 37575973 A A A A T T A A A A A A A A A A A A A A
1 chr1_37576547 0 37576547 G G G G G G G G C C C C G G G G G G G G
1 chr1_37603191 0 37603191 C C C C C G C C C C C C C C C C C C C C
1 chr1_37604184 0 37604184 G G G G G G G G G G G G G G T T G G G G
1 chr1_37616974 0 37616974 T T T T T T G G T T T T T T T T T T T T
1 chr1_37630189 0 37630189 G G G G G G G G T T T T T T T T T T G G
1 chr1_37638317 0 37638317 C C C C C C C C A A A A C C C C C C C C
1 chr1_37641281 0 37641281 C C C C C C C C G G G G G G G G G G C C
1 chr1_37648755 0 37648755 A A A A A A A A A A A A A A A C A A A A
1 chr1_37652212 0 37652212 T T T T T T T T G G G G T T T T T T T T
1 chr1_37672953 0 37672953 T T T T T T T T G T T T T T T T T T T T
1 chr1_37679475 0 37679475 T T T T T T T T A A A A T T T T T T T T
1 chr1_37681027 0 37681027 C G C C C C C C C C C C C C C C C C C C
1 chr1_37686529 0 37686529 G G G G G G G G G T T T G G G G G G G G
1 chr1_37686644 0 37686644 T T T T T T T T A T T T T T T T T T T T
1 chr1_37687944 0 37687944 A A A A A A A A T T T T A A A A A A A A
1 chr1_37730971 0 37730971 C C C C C C C C C C C C C C C C A C C C
1 chr1_37745635 0 37745635 C C A A A A A C A A A A A A A A A A C C
1 chr1_37766696 0 37766696 C C C C C C C C G G G G C C C C C C C C
1 chr1_37770041 0 37770041 A A A A A A A A A T A A A A A A A A A A
1 chr1_37775084 0 37775084 A A A A A A A A A A A A A A A A A C A A
1 chr1_37806975 0 37806975 C C C C C C C C G G G G C C C C C C C C
1 chr1_37810128 0 37810128 G G G G G G G G G G G G G G G G T T G G
1 chr1_37818461 0 37818461 C C C C A C C C C C C C C C C C C C C C
1 chr1_37836202 0 37836202 C C C C C C C C G G G G C C C C C C C C
1 chr1_37871289 0 37871289 G G G G G G G G G G G G T T G G G G G G
1 chr1_37872562 0 37872562 G G G G G G G G G G G G T T G G G G G G
1 chr1_37874241 0 37874241 A A A A A A A A A A A A A A C C A A A A
1 chr1_37887112 0 37887112 C C C C C C C C A A A A C C C C C C C C
1 chr1_37893943 0 37893943 T T T T T T T T T T T T T T T T G T T T
1 chr1_37900081 0 37900081 A A A A A A A A A C C C A A A A A A A A
1 chr1_37919845 0 37919845 G G G G G G G G G G C C G G G G G G G G
1 chr1_37921471 0 37921471 T T G T T T T T T T T T T T T T T T T T
1 chr1_37925015 0 37925015 A A A A A A A A A A A A A C A A A A A A
1 chr1_37929506 0 37929506 G G G G G G G G G G G G C G G G G G G G
1 chr1_37930889 0 37930889 C C C C C C C C C C C C C C C C C G C C
1 chr1_37933167 0 37933167 C C C C C C C C C C C C A A C C C C C C
1 chr1_37933606 0 37933606 G G G G T T G G G G G G G G G G G G G G
1 chr1_37952955 0 37952955 A A A A A A A A C C C C A A A A A A A A
1 chr1_37963231 0 37963231 C C C C C C C C C C C C A C C C C C C C
1 chr1_37978571 0 37978571 C C C C C C C C G G G G C C C C C C C C
1 chr1_38003615 0 38003615 C C C C C C C C C C C C A C C C C C C C
1 chr1_38027413 0 38027413 G G G G G G G G G G G G G T G G G G G G
1 chr1_38035493 0 38035493 G G G G G G G T G G G G G G G G G G G G
1 chr1_38035633 0 38035633 T T T T T T T T T T T T T T T T A T T T
1 chr1_38062337 0 38062337 A A A A A A A A C C C C A A A A A A A A
1 chr1_38103551 0 38103551 C C C C C C C C C C C C A C C C C C C C
1 chr1_38105905 0 38105905 T T T T T T T T T T T T T T T T A T T T
1 chr1_38117225 0 38117225 T T T T T T T T G G G G T T T T T T T T
1 chr1_38120251 0 38120251 A A A A A A T T A A A A A A A A A A A A
1 chr1_38129760 0 38129760 T T T T T T T T A A A A T T T T T T T T
1 chr1_38135055 0 38135055 C C C C C C C C C C C C C C C C G G C C
1 chr1_38146289 0 38146289 T T T T T T T T T T T T T T T T G G T T
1 chr1_38187333 0 38187333 C C C C C C C C C C C C C G C C C C C C
1 chr1_38201658 0 38201658 T T G G G G T T G G G G G G G G G G T T
1 chr1_38207884 0 38207884 C C C C C C C C A C A C C C C C C C C C
1 chr1_38262841 0 38262841 T T T T T T T T T T T T G G T T T T T T
1 chr1_38276252 0 38276252 G G G G G G C G G G G G G G G G G G G G
1 chr1_38279963 0 38279963 T T A T T T T T T T T T T T T T T T T T
1 chr1_38301584 0 38301584 A T T T T T T T T T T T T T T T T T T T
1 chr1_38305223 0 38305223 A A A A A A C C A A A A A A A A A A A A
1 chr1_38338687 0 38338687 A A A A A A A A A A A A T T T T T T A A
1 chr1_38349341 0 38349341 C C C C C C C C G G G G C C C C C C C C
1 chr1_38370746 0 38370746 G G G G G G G G C C C C G G G G G G G G
1 chr1_38384419 0 38384419 T T T T G G T T T T T T T T T T T T T T
1 chr1_38386972 0 38386972 T T G G T T T T T T T T T T T T T T T T
1 chr1_38394688 0 38394688 A A C C C C A A A A A A C C C C A A A A
1 chr1_38394736 0 38394736 C C A A A A C C C C C C A A A A A A C C
1 chr1_38404269 0 38404269 T T T T T T T T G G G G T T T T T T T T
1 chr1_38404868 0 38404868 A A A A A A A A A A A C A A A A A A A A
1 chr1_38423228 0 38423228 G G G G G G G G C C C C G G G G G G G G
1 chr1_38436500 0 38436500 T T T T T T T T G G G T T T T T T T T T
1 chr1_38449527 0 38449527 C C C C C C A A C C C C C C C C C C C C
1 chr1_38503577 0 38503577 C C C C C C C C C G C C C C C C C C C C
1 chr1_38507330 0 38507330 T T A A A A T T A A A A A A A A A A T T
1 chr1_38508246 0 38508246 A A A A A A A C A A A A A A A A A A A A
1 chr1_38511429 0 38511429 G G G G G T G G G G G G G G G G G G G G
1 chr1_38585343 0 38585343 G G G G G G G G C C C C G G G G G G G G
1 chr1_38598469 0 38598469 A A A A A A A A A A A A A T A A A A A A
1 chr1_38622588 0 38622588 A A C C A C A A A A A A A A A A A A A A
1 chr1_38646663 0 38646663 A A A A A A A A A A A T A A A A A A A A
1 chr1_38690430 0 38690430 A A C C A C A A A A A A A A A A A A A A
1 chr1_38707895 0 38707895 G G G G G T G G G G G G G G G G G G G G
1 chr1_38711744 0 38711744 A A A A A A A A A A A A A A A T A A A A
1 chr1_38722784 0 38722784 A A A A A A A A A A A C A A A A A A A A
1 chr1_38732415 0 38732415 C C C C C C C C C C C C G G C C C C C C
1 chr1_38736991 0 38736991 C G C C C C C G C C C C C C C C C C C C
1 chr1_38753636 0 38753636 T T T T T T T T T T G G T T T T T T T T
1 chr1_38756332 0 38756332 C G C C C C C C C C C C C C C C C C C C
1 chr1_38770713 0 38770713 C C C C C C C C C C C C G G C C C C C C
1 chr1_38806320 0 38806320 C C C C C C C C G G G G C C C C C C C C
1 chr1_38828701 0 38828701 G T T T T T T T T T T T T T T T T T G G
1 chr1_38843982 0 38843982 C C C C C C C C A A A A C C C C C C C C
1 chr1_38869364 0 38869364 G G G G G G G G T T T T G G G G G G G G
1 chr1_38872967 0 38872967 C C C C C G C C C C C C C C C C C C C C
1 chr1_38883877 0 38883877 G G G G G G G G T T T T G G G G G G G G
1 chr1_38948986 0 38948986 A A A A A A A A A A A A A A A A T T A A
1 chr1_38982678 0 38982678 C C C C A C C C C C C C C C C C C C C C
1 chr1_38982787 0 38982787 A A A A A A A A A C C C A A A A A A A A
1 chr1_38996497 0 38996497 C C C C C C C C C C C C C C G G C C C C
1 chr1_39023071 0 39023071 C C C C C C C C C C C C C G C C C C C C
1 chr1_39048911 0 39048911 G G G G G G G G G G G T G G G G G G G G
1 chr1_39078226 0 39078226 G G G G G G G G C C C C G G G G G G G G
1 chr1_39091527 0 39091527 C C A A A A C C C C C C C C C C C C C C
1 chr1_39091770 0 39091770 G G G G G G G G G G G G C G G G G G G G
1 chr1_39137184 0 39137184 C C C C C C C C C C C C C G C C C C C C
1 chr1_39138641 0 39138641 A A A A A A A A A A A A A C A A A A A A
1 chr1_39156011 0 39156011 C C C C C C C C C C C C C C G G C C C C
1 chr1_39157088 0 39157088 T T T T T T T T G G G G T T T T T T T T
1 chr1_39191441 0 39191441 T T T T T T T T A A A A T T T T T T T T
1 chr1_39233536 0 39233536 A A C C C C A A C C C C C C C C C C A A
1 chr1_39254561 0 39254561 C C C C C C C C A A A A C C C C C C C C
1 chr1_39264160 0 39264160 C C C C C C C C C C C C C G C C C C C C
1 chr1_39282377 0 39282377 C C C C C C C C A A A A C C C C C C C C
1 chr1_39295237 0 39295237 C C C C C C C C C C A C C C C C C C C C
1 chr1_39295451 0 39295451 G G G G G G G G C C C C G G G G G G G G
1 chr1_39321004 0 39321004 G G C G C C G G G G G G G G G G G G G G
1 chr1_39329698 0 39329698 A A A A A A A A A A A A A C A A A A A A
1 chr1_39335473 0 39335473 C C C C C C C C C C C C A A A A A A C C
1 chr1_39354878 0 39354878 C C A C C C C C C C C C C C C C C C C C
1 chr1_39355540 0 39355540 T T T T T T T T G G G G T T T T T T T T
1 chr1_39364405 0 39364405 C C G G C G C C C C C C C C C C C C C C
1 chr1_39378552 0 39378552 A A A A A A A A C C C C A A A A A A A A
1 chr1_39384398 0 39384398 G G T T G G G G G G G G G G G G G G G G
1 chr1_39385575 0 39385575 T T T T T T T T A A A A T T T T T T T T
1 chr1_39398607 0 39398607 C C C C C C C C G G G G C C C C C C C C
1 chr1_39411366 0 39411366 G G C C G G G G G G G G G G G G G G G G
1 chr1_39414904 0 39414904 A A A A A A A A A A A A A A A C A A A A
1 chr1_39418969 0 39418969 C C C C C C C C C G C C C C C C C C C C
1 chr1_39432838 0 39432838 A C C C C C C C C C C C C C C C C C C C
1 chr1_39447869 0 39447869 G G G G G G G G G G G G G G G G G T G G
1 chr1_39462336 0 39462336 T T T T T T T T T T T T T T G T T T T T
1 chr1_39477412 0 39477412 A A A A A A A A T T A A A A A A A A A A
1 chr1_39515901 0 39515901 C G C C C C C C C C C C C C C C C C C C
1 chr1_39516810 0 39516810 A A A A A A A A C C A C A A A A A A A A
1 chr1_39517124 0 39517124 C C C C C C C C C C A C C C C C C C C C
1 chr1_39517563 0 39517563 T T T T T T T T T T T T T T G T T T T T
1 chr1_39544341 0 39544341 G G G G G G G T G G G G G G G G G G G G
1 chr1_39546270 0 39546270 G G G G G G G G G G G G G G G T G G G G
1 chr1_39561921 0 39561921 T T T T T T T T A A A A T T T T T T T T
1 chr1_39570097 0 39570097 T T T T T T T T G G G G T T T T T T T T
1 chr1_39570507 0 39570507 T T T T A T T T T T T T T T T T T T T T
1 chr1_39571071 0 39571071 T T T T T T T T T T T T A T T T T T T T
1 chr1_39571497 0 39571497 G G T T T T G G G G G G G G G G G G G G
1 chr1_39592118 0 39592118 T T T T T T T T T T T T T T T T G G T T
1 chr1_39596076 0 39596076 G G G G G G G G C C C C G G G G G G G G
1 chr1_39596476 0 39596476 T T T T T T T T T T T T T T G G T T T T
1 chr1_39601875 0 39601875 A A A A A A A A A A A A A A A A T T A A
1 chr1_39615295 0 39615295 T T T T T T T T A A A A T T T T T T T T
1 chr1_39631264 0 39631264 T T T T T T T T T T T T T T G G T T T T
1 chr1_39637934 0 39637934 C C G G C C C C C C C C C C C C C C C C
1 chr1_39640225 0 39640225 T T T T T T T T G G G G T T T T T T T T
1 chr1_39640241 0 39640241 C C A A C C C C C C C C C C C C C C C C
1 chr1_39652820 0 39652820 C C C C C C C C C C C C C C A C C C C C
1 chr1_39658866 0 39658866 T T T T T T T T T T T T T T T T G G T T
1 chr1_39671689 0 39671689 G G G G G G G G G G G G C G G G G G G G
1 chr1_39683331 0 39683331 C C C C C C C C C C C C C C C G C C C C
1 chr1_39683553 0 39683553 A A A A A A A A A A A A A T A A A A A A
1 chr1_39690303 0 39690303 C C C C C C C C G G G G C C C C C C C C
1 chr1_39707042 0 39707042 G G G G G G C G G G G G G G G G G G G G
1 chr1_39725635 0 39725635 C C C C C C C C A A A A C C C C C C C C
1 chr1_39756037 0 39756037 A A A C A C A A A A A A A A A A A A A A
1 chr1_39757839 0 39757839 C C C C C C C G C C C C C C C C C C C C
1 chr1_39764112 0 39764112 A A A T T T A A A A A A A A A A A A A A
1 chr1_39773508 0 39773508 A A A A A A A A A A A C A A A A A A A A
1 chr1_39773513 0 39773513 A C A A A C A A A A A C A C A C A C A A
1 chr1_39776078 0 39776078 C C A A A A C C A A A A A A A A A A C C
1 chr1_39809350 0 39809350 C C C C C C C C G G C G C C C C C C C C
1 chr1_39816682 0 39816682 G G G G G G G G G G G G G G T T G G G G
1 chr1_39860045 0 39860045 A A A A A T A A A A A A A A A T A A A A
1 chr1_39875926 0 39875926 T T T T T T T T T T T T G G T T T T T T
1 chr1_39885426 0 39885426 C C C C C C C C C C C C C G C C C C C C
1 chr1_39900595 0 39900595 T T T T T T T T T T T T A T T T T T T T
1 chr1_39945846 0 39945846 T T T T A T T T T T T T T T T T T T T T
1 chr1_39982355 0 39982355 C C C C C C C C C C A C C C C C C C C C
1 chr1_39983266 0 39983266 G G G G G G C G G G G G G G G G G G G G
1 chr1_39986476 0 39986476 T T G G G G T T G G G G G G G G G G T T
1 chr1_40031075 0 40031075 A A A A A A A A C C C C A A A A A A A A
1 chr1_40052041 0 40052041 C C C C C C C C G G G G C C C C C C C C
1 chr1_40058509 0 40058509 T T T T T T T T T T T T G G T T T T T T
1 chr1_40058637 0 40058637 A A A A A A A A A T A A A A A A A A A A
1 chr1_40088280 0 40088280 C C C C C C C C G G G G C C C C C C C C
1 chr1_40102021 0 40102021 C C C C C C C C A A A A C C C C C C C C
1 chr1_40104655 0 40104655 A A T T T T A A T T T T T T T T T T A A
1 chr1_40115566 0 40115566 A A A A A A A A A A A A A A A A C C A A
1 chr1_40121326 0 40121326 T T G G G G T T T T T T T T T T T T T T
1 chr1_40126919 0 40126919 A A A A A A A A T T T T A A A A A A A A
1 chr1_40136482 0 40136482 A C C C C C C C C C C C C C C C C C A A
1 chr1_40139878 0 40139878 T T T T T T T T A T T T T T T T T T T T
1 chr1_40150831 0 40150831 C C G G G G C C G G G G G G C C G G C C
1 chr1_40192293 0 40192293 T T T T T T T T T T T T T T G G T T T T
1 chr1_40219116 0 40219116 G G G G G G G G G G G G G T G G G G G G
1 chr1_40229350 0 40229350 C C C C C C C C C C C C C C C G C C C C
1 chr1_40248147 0 40248147 C C C C C C C C A C C C C C C C C C C C
1 chr1_40250553 0 40250553 T T G G G G T T G G G G G G G G G G T T
1 chr1_40258656 0 40258656 A T T T T T T T T T T T T T T T T T T T
1 chr1_40284361 0 40284361 A A C C A A A A A A A A A A A A A A A A
1 chr1_40337082 0 40337082 C C G G G G C C G G G G G G G G G G C C
1 chr1_40342197 0 40342197 G G G G G G C G G G G G G G G G G G G G
1 chr1_40376869 0 40376869 G G G G G G G G G G G G C C G G G G G G
1 chr1_40462804 0 40462804 C C C C C C C C A C C C C C C C C C C C
1 chr1_40480060 0 40480060 G G G G G G G G G G G G G G G G C G G G
1 chr1_40560489 0 40560489 T T T T T T T T T T T T T T T T G G T T
1 chr1_40667353 0 40667353 G G G G G G G G T T T T G G G G G G G G
1 chr1_40685714 0 40685714 G G G G G T G G G G G G G G G G G G G G
1 chr1_40695066 0 40695066 C C C C C C C C G G G G C C C C C C C C
1 chr1_40697948 0 40697948 G G C C C C G G G G G G C C C C C C G G
1 chr1_40699283 0 40699283 C C C C C C C C C C C C C C G G C C C C
1 chr1_40699381 0 40699381 A A A A A A A A A A A C A A A A A A A A
1 chr1_40713502 0 40713502 T T T T T T T T T T T T T T T T G G T T
1 chr1_40720282 0 40720282 G G G G G G G G G G G G G G C C C C G G
1 chr1_40721131 0 40721131 A A A A A A A A A A A A C C A A A A A A
1 chr1_40729008 0 40729008 A A A A A A A A A A A A C C A A A A A A
1 chr1_40737985 0 40737985 T T T T T T T T T T T T G G G G G G T T
1 chr1_40746571 0 40746571 G G G G G G G G G G G G T T G G G G G G
1 chr1_40753706 0 40753706 T T T T T T T T G G G G T T T T T T T T
1 chr1_40774217 0 40774217 C C C C A C C C C C C C C C C C C C C C
1 chr1_40801839 0 40801839 A A A A A A A A C C C C A A A A A A A A
1 chr1_40816572 0 40816572 T T T T T T T T T T T T T T A T T T T T
1 chr1_40826207 0 40826207 A A A A A A A A A A A A C C A A A A A A
1 chr1_40857965 0 40857965 C C C C C C C C C C C C C C G G C C C C
1 chr1_40890646 0 40890646 C C C C C C C C C C A C C C C C C C C C
1 chr1_40942668 0 40942668 C C C C C G C C C C C C C C C C C C C C
1 chr1_40944910 0 40944910 G T T T T T T T T T T T T T T T T T T T
1 chr1_40982548 0 40982548 A A A A A A A A A C A C A A A A A A A A
1 chr1_40989375 0 40989375 T T T T T T T T T T T T T T A A T T T T
1 chr1_40999972 0 40999972 T T T T T T A A T T T T T T T T T T T T
1 chr1_41003267 0 41003267 C C C C C C C C C C C C C C A A C C C C
1 chr1_41007014 0 41007014 G G G G G G G G G G G G G G G G T T G G
1 chr1_41010887 0 41010887 C C C C C C G G C C C C C C C C C C C C
1 chr1_41015452 0 41015452 G G G G G G G G G G G G C C G G G G G G
1 chr1_41018998 0 41018998 T T T T T T T T T T T T G G T T T T T T
1 chr1_41019848 0 41019848 G G C C C C G G C C C C C C C C C C G G
1 chr1_41022994 0 41022994 T T T T T T T T A A A A T T T T T T T T
1 chr1_41026062 0 41026062 A A A A A A A A A T A A A A A A A A A A
1 chr1_41046019 0 41046019 C C C C C C C C A A A A C C C C C C C C
1 chr1_41046471 0 41046471 C C C C C C A C C C C C C C C C C C C C
1 chr1_41059600 0 41059600 G G G G G G G G T T T T G G G G G G G G
1 chr1_41084078 0 41084078 C C C C C C C C A A A A C C C C C C C C
1 chr1_41089174 0 41089174 G G C C G G G G G G G G G G G G G G G G
1 chr1_41140858 0 41140858 T T T T T T T T T T T T T T G T T T T T
1 chr1_41142651 0 41142651 C C C C C C C C C C C C C C C C A C C C
1 chr1_41179462 0 41179462 G G G G G G G G G G G G T T G G T T G G
1 chr1_41188002 0 41188002 C C C C C C G G C C C C C C C C C C C C
1 chr1_41242555 0 41242555 G G G G G G G G G G G G G T G G G G G G
1 chr1_41267231 0 41267231 G G G G C C G G G G G G G G G G G G G G
1 chr1_41274688 0 41274688 C C C C C C C C C C C C G G C C C C C C
1 chr1_41277284 0 41277284 A A A A A A A A T T T T A A A A A A A A
1 chr1_41283304 0 41283304 C C C C C C C C C C C C G G C C C C C C
1 chr1_41293860 0 41293860 T T T T T T T T T T T T T T G G T T T T
1 chr1_41302523 0 41302523 G G G G G T G G G G G G G G G G G G G G
1 chr1_41348848 0 41348848 C C C C C C C C C C C C C C A A C C C C
1 chr1_41356727 0 41356727 C C C C C C C C C G C C C C C C C C C C
1 chr1_41359012 0 41359012 T T T T T T T T A A A A T T T T T T T T
1 chr1_41365428 0 41365428 T T T T G T T T T T T T T T T T T T T T
1 chr1_41411480 0 41411480 C C C G C C C C C C C C C C C C C C C C
1 chr1_41417034 0 41417034 C C G G G G C C C C C C C C C C C C C C
1 chr1_41418347 0 41418347 C C C C C C C C C C C C C C C C C G C C
1 chr1_41479172 0 41479172 C C C C C G C C C C C C C C C C C C C C
1 chr1_41487722 0 41487722 C C C C C G C C C C C C C C C C G G C C
1 chr1_41544364 0 41544364 G G G G G G G G C C C C G G G G G G G G
1 chr1_41559327 0 41559327 C C C C A C C C C C C C C C C C C C C C
1 chr1_41565564 0 41565564 C C C C A C C C C C C C C C C C C C C C
1 chr1_41588021 0 41588021 C C A A A A C C A A A A A A A A A A C C
1 chr1_41604939 0 41604939 C C C C C C C C C C C C C C C C C G C C
1 chr1_41613751 0 41613751 G G G G G G G G C C G G G G G G G G G G
1 chr1_41616053 0 41616053 C C C C C C C C C C C C C C C G C C C C
1 chr1_41617553 0 41617553 A A A A A A A A C C C C A A A A A A A A
1 chr1_41656981 0 41656981 G G G G G G G G G G G G G G G T G G G G
1 chr1_41690023 0 41690023 C C C C C C C C C C C C C C C C C G C C
1 chr1_41697704 0 41697704 C C C C C C C C C C C C C C C C A C C C
1 chr1_41698128 0 41698128 A A A A A A A A A A A A A T A A A A A A
1 chr1_41725238 0 41725238 G G G G G G C C G G G G G G G G G G G G
1 chr1_41734225 0 41734225 C C C C C C C C G G G G C C C C C C C C
1 chr1_41738190 0 41738190 A A T T T T A A A A A A A A A A A A A A
1 chr1_41769001 0 41769001 G G G G G G G G G G G G G G G G C G G G
1 chr1_41802957 0 41802957 A A A A A A A A A A A A A A A A C C A A
1 chr1_41810896 0 41810896 A A A A A A A A C C C C A A A A A A A A
1 chr1_41817281 0 41817281 G G G G G G G G T T T T G G G G G G G G
1 chr1_41857680 0 41857680 A A A A A A A A A A A A A A A C A A A A
1 chr1_41862586 0 41862586 A A C C C C C C C C C C C C C C C C C C
1 chr1_41881361 0 41881361 T T T T T T T T G G G G T T T T T T T T
1 chr1_41891446 0 41891446 A A A A A A A A T T T T A A A A A A A A
1 chr1_41902601 0 41902601 G G T T T T G G T T T T T T T T T T G G
1 chr1_41923344 0 41923344 C C C C C C C C A A A A C C C C C C C C
1 chr1_41924316 0 41924316 C C G G G G C C G G G G G G G G G G C C
1 chr1_41939964 0 41939964 G G C G G G G G G G G G G G G G G G G G
1 chr1_41950759 0 41950759 C C C C C C C C C C C C C C C C C G C C
1 chr1_41988965 0 41988965 G G G G G G G G G G G G G G T T G G G G
1 chr1_42006227 0 42006227 A A A A A T A A A A A A A A A A A A A A
1 chr1_42027015 0 42027015 C C C C C C C C A A A A C C C C C C C C
1 chr1_42052597 0 42052597 G G G G G G G G G G G T G G G G G G G G
1 chr1_42075134 0 42075134 C C C C C C C C G G G G C C C C C C C C
1 chr1_42096803 0 42096803 T T T T T T T T G G G T T T T T T T T T
1 chr1_42141082 0 42141082 C C A A C C C C C C C C C C C C C C C C
1 chr1_42147564 0 42147564 A A A A A A A A A T A A A A A A A A A A
1 chr1_42159432 0 42159432 T T T T T T T T G T G G T T T T T T T T
1 chr1_42169386 0 42169386 A A A A A A A C A A A A A A A A A A A A
1 chr1_42192126 0 42192126 T T T T T T T T T T T T A T T T T T T T
1 chr1_42223954 0 42223954 A A A A A A A A A A A A A T A A A A A A
1 chr1_42244184 0 42244184 G G G G G G G G C C C C G G G G G G G G
1 chr1_42246950 0 42246950 G G G G G G G G G G G G G G G G T T G G
1 chr1_42253035 0 42253035 A A A A A A A T A A A A A A A A A A A A
1 chr1_42258341 0 42258341 T T T T T T T T T T T T T T T T A A T T
1 chr1_42263857 0 42263857 C C A A C C C C C C C C C C C C C C C C
1 chr1_42268952 0 42268952 C C C C C G C C C C C C C C C C C C C C
1 chr1_42272294 0 42272294 G G G G G G G G C G G G G G G G G G G G
1 chr1_42285918 0 42285918 T T T T T T T T G T T T T T T T T T T T
1 chr1_42305684 0 42305684 G G G T G G G G G G G G G G G G G G G G
1 chr1_42324715 0 42324715 G G G G G T G G G G G G G G G G G G G G
1 chr1_42341669 0 42341669 C C C C C C C C A A A A C C C C C C C C
1 chr1_42343384 0 42343384 T T T T T T T T A A A A T T T T T T T T
1 chr1_42361140 0 42361140 T T T T A T T T T T T T T T T T T T T T
1 chr1_42381200 0 42381200 G G T T T T T T T T T T T T T T T T G G
1 chr1_42386926 0 42386926 A A A A A A A A C C C C A A A A A A A A
1 chr1_42405339 0 42405339 T T T T T T T T G G G G T T T T T T T T
1 chr1_42406506 0 42406506 T T T T T T T T A T T T T T T T T T T T
1 chr1_42408001 0 42408001 G G G G C G G G G G G G G G G G G G G G
1 chr1_42451328 0 42451328 C C C C C C C C C C C C C C G G C C C C
1 chr1_42458747 0 42458747 G G G G G G G G C G C G G G G G G G G G
1 chr1_42458791 0 42458791 T T A A A A T T T T T T A A A A A A T T
1 chr1_42471276 0 42471276 T T T T T T T T T T T T A T T T T T T T
1 chr1_42493471 0 42493471 A A A A A C A A A A A A A A A A A A A A
1 chr1_42498858 0 42498858 T T T T T T T T A A A A T T T T T T T T
1 chr1_42515150 0 42515150 T T T T T T T T T T T T T T T T G T T T
1 chr1_42609585 0 42609585 C G G G G G G G G G G G G G G G G G G G
1 chr1_42625041 0 42625041 G G G G G G G G G G G G C G G G C C G G
1 chr1_42628448 0 42628448 T T T T T T T T T T T T T T G T T T T T
1 chr1_42628784 0 42628784 T T T T T T T T G G G G T T T T T T T T
1 chr1_42659065 0 42659065 T T T T T T T T T T T T G G G G G G T T
1 chr1_42681393 0 42681393 A A A A A A A A A A A A A A T T A A A A
1 chr1_42681799 0 42681799 G T G G G G G G G G G G G G G G G G G G
1 chr1_42740145 0 42740145 C C C C C C C C C C C C C C C C C G C C
1 chr1_42743590 0 42743590 A A A A A A A A A A A A A C A A A A A A
1 chr1_42785909 0 42785909 T T T T T T T T T T A T T T T T T T T T
1 chr1_42791198 0 42791198 T T T T T T T T G T T T T T T T T T T T
1 chr1_42808190 0 42808190 A A A A A A A A C C C C A A A A A A A A
1 chr1_42847413 0 42847413 A A A A A A A A A A A A A A A A C C A A
1 chr1_42894104 0 42894104 A A A A A A A A T T T T A A A A A A A A
1 chr1_42912442 0 42912442 C C C G C C C C C C C C C C C C C C C C
1 chr1_42912473 0 42912473 G G C G C C G G C C C C G G G G G G G G
1 chr1_42928255 0 42928255 A A A A A A A A T T T T A A A A A A A A
1 chr1_42937211 0 42937211 C C C C C C C C A A A A C C C C C C C C
1 chr1_42967160 0 42967160 C C C C C C C C C C C C C C C C G G C C
1 chr1_43151058 0 43151058 G T G G G G G G G G G G G G G G G G G G
1 chr1_43162174 0 43162174 G T G G G G G G G G G G G G G G G G T T
1 chr1_43162527 0 43162527 T T G T T T T T T T T T T T T T T T T T
1 chr1_43178576 0 43178576 C C C C C C C C G G G G C C C C C C C C
1 chr1_43184880 0 43184880 T T T T T T T T T T T T G T T T T T T T
1 chr1_43199655 0 43199655 T T T T T T T T G T T T T T T T T T T T
1 chr1_43231422 0 43231422 C C C C C C C C G G G G C C C C C C C C
1 chr1_43242415 0 43242415 C C C C C C C C A C A A C C C C C C C C
1 chr1_43244227 0 43244227 C C C C C C C C C C C C C C C C G G C C
1 chr1_43248691 0 43248691 T T T T G T T T T T T T T T T T T T T T
1 chr1_43259805 0 43259805 A A A A A A A C A A A A A A A A A A C C
1 chr1_43272227 0 43272227 T T T T T T T T T T T T G T T T T T T T
1 chr1_43282854 0 43282854 G G G G G G G G G G G G C C C C C C G G
1 chr1_43311544 0 43311544 G G G G G G G G G G G G C G G G G G G G
1 chr1_43315573 0 43315573 A A A A A A A A A A A A A C A A A A A A
1 chr1_43317272 0 43317272 A A A A A A A A T T T T A A A A A A A A
1 chr1_43330778 0 43330778 T T T T T T T T G G G G T T T T T T T T
1 chr1_43336105 0 43336105 T T T T T T T T G G G G T T T T T T T T
1 chr1_43358745 0 43358745 A A A A A A A A A A A A A A A A T T A A
1 chr1_43422416 0 43422416 A A A A A A A A C C C C A A A A A A A A
1 chr1_43443706 0 43443706 C C C C A C C C C C C C C C C C C C C C
1 chr1_43452515 0 43452515 C C G G C C C C C C C C C C C C C C C C
1 chr1_43452930 0 43452930 C C C C C C C C A A A A C C C C C C C C
1 chr1_43474155 0 43474155 T T T T T T T T A T T T T T T T T T T T
1 chr1_43486427 0 43486427 A A A A A A A A A T T T A A A A A A A A
1 chr1_43490056 0 43490056 A A A A A C A A A A A A A A A A A A A A
1 chr1_43512078 0 43512078 C C C C C C C C A C A A C C C C C C C C
1 chr1_43540038 0 43540038 T T T T T T T T T T G G T T T T T T T T
1 chr1_43543144 0 43543144 T T T T T T T T T T A A T T T T T T T T
1 chr1_43560974 0 43560974 A A A A A A A A A A A A A T A A A A A A
1 chr1_43563165 0 43563165 G G G G G G G G C G G G G G G G G G G G
1 chr1_43596713 0 43596713 G G G G C G G G G G G G G G G G G G G G
1 chr1_43597702 0 43597702 A A A A A A A A A A A A A A A A A C A A
1 chr1_43605673 0 43605673 T T A A A T T T T T T T T T T T T T T T
1 chr1_43616031 0 43616031 C C C C C C C C A C C C C C C C C C C C
1 chr1_43620290 0 43620290 T T T T T T T T T T A A T T T T T T T T
1 chr1_43659056 0 43659056 A A A A A A A A A T A A A A A A A A A A
1 chr1_43674315 0 43674315 G G G G G G G G T T T T G G G G G G G G
1 chr1_43700972 0 43700972 C C C C C C C C C C C C C G C C C C C C
1 chr1_43840307 0 43840307 T T T T T T T T T T T T T T T T A T T T
1 chr1_43844473 0 43844473 G G G G G G G G T T T T G G G G G G G G
1 chr1_43867873 0 43867873 C C C C C C C C C C C G C C C C C C C C
1 chr1_43914903 0 43914903 T T T T T T T T G G G G T T T T T T T T
1 chr1_43931748 0 43931748 T T T T T T T T T T T T T T G G T T T T
1 chr1_43935185 0 43935185 G G G G G G G G C C C C G G G G G G G G
1 chr1_43961366 0 43961366 A A A A A A A A A T A A A A A A A A A A
1 chr1_43982923 0 43982923 A A A A A A A A A A A A A A A A A C A A
1 chr1_44026402 0 44026402 A C A A A A A A A A A A A A A A A A C C
1 chr1_44075379 0 44075379 A A A A A A A A A A A A A A A A C C A A
1 chr1_44091662 0 44091662 C C C C A C C C C C C C C C C C C C C C
1 chr1_44114911 0 44114911 A A A A A A A A A A A A A T A A A A A A
1 chr1_44133193 0 44133193 G G G G G G G G T T T T G G G G G G G G
1 chr1_44136433 0 44136433 T T G T T T T T T T T T T T T T T T T T
1 chr1_44145875 0 44145875 T T T T T T T T G G G G T T T T T T T T
1 chr1_44210859 0 44210859 C C G G G G C C C C C C G G G G G G C C
1 chr1_44225838 0 44225838 G G C C G G G G G G G G G G G G G G G G
1 chr1_44246487 0 44246487 A A A A A A A A A A A A A A C C C C A A
1 chr1_44271671 0 44271671 G G T T G T G G G G G G G G G G G G G G
1 chr1_44272658 0 44272658 C C C C C C C C C C A C C C C C C C C C
1 chr1_44273528 0 44273528 T T T T T T T T T T T T T T T T G G T T
1 chr1_44277758 0 44277758 A A C C C C A A A A A A A A A A A A A A
1 chr1_44286275 0 44286275 A A A A A A A A A A A A A A C C A A A A
1 chr1_44297488 0 44297488 T T T T T T T T G G G G T T T T T T T T
1 chr1_44313551 0 44313551 G G G G G T G G G G G G G G G G G G G G
1 chr1_44376681 0 44376681 T T T T T T T T A A A A T T T T T T T T
1 chr1_44597019 0 44597019 T T T T T T T T T T T T T T T T A A T T
1 chr1_44645147 0 44645147 C C C C C C C C C C C C C G C C G G C C
1 chr1_44679458 0 44679458 G G G G G G G G G T G G G G G G G G G G
1 chr1_44689820 0 44689820 T T T T T T T T T T T T T T A A T T T T
1 chr1_44694960 0 44694960 G G G G G G G G G G G G G G G G T T G G
1 chr1_44745776 0 44745776 G G G G G G G G T T T T G G G G G G G G
1 chr1_44777728 0 44777728 C C C C C C C C A A A A C C C C C C C C
1 chr1_44780276 0 44780276 G G G G G G G G C C C C G G G G G G G G
1 chr1_44789926 0 44789926 C C C C C C C C A C C C C C C C C C C C
1 chr1_44800811 0 44800811 G G G G G G G G G G G G G G G G C C G G
1 chr1_44806769 0 44806769 A A C C C C A A C C C C C C C C C C C C
1 chr1_44807542 0 44807542 A A A A A A A A A A A A A A A A C C A A
1 chr1_44813540 0 44813540 A A A A C C A A A A A A A A A A A A A A
1 chr1_44832021 0 44832021 C C C C C C C C A A A A C C C C C C C C
1 chr1_44900799 0 44900799 C C G G G G G G G G G G G G G G G G G G
1 chr1_44914189 0 44914189 C C C C C C A C C C C C C C C C C C C C
1 chr1_44938723 0 44938723 C C C C C C C C C C C C C C C C A A C C
1 chr1_44949015 0 44949015 A A A A A A A A A A A A A A A C A A A A
1 chr1_44981233 0 44981233 A C C C C C C C C C C C C C C C C C C C
1 chr1_45008626 0 45008626 T T T T T T T T A T T T T T T T T T T T
1 chr1_45036617 0 45036617 C C C C C C C C C C C C C C G G C C C C
1 chr1_45039442 0 45039442 A A A A A A A A C C C C A A A A A A A A
1 chr1_45048981 0 45048981 T T T T T T T T T T T T T T G G T T T T
1 chr1_45092477 0 45092477 G G G G G G G G G G G G G G C C G G G G
1 chr1_45094984 0 45094984 G G G G G G G G G G G G G G G T G G G G
1 chr1_45124729 0 45124729 G T G G G G G G G G G G G G G G G G G G
1 chr1_45162720 0 45162720 G G G G G G G G G T G G G G G G G G G G
1 chr1_45182155 0 45182155 A A A A A A A A A T A T A A A A A A A A
1 chr1_45196051 0 45196051 G G G G G G C C G G G G G G G G G G G G
1 chr1_45204195 0 45204195 C C C C C C C C A A A A C C C C C C C C
1 chr1_45218785 0 45218785 T T T T T T T T T T T T T T A A T T T T
1 chr1_45244112 0 45244112 G G T T T T G G G G G G G G G G G G G G
1 chr1_45252525 0 45252525 T T G G G T T T T T T T T T T T T T T T
1 chr1_45254430 0 45254430 A A A A A A A A A A A A A A C C A A A A
1 chr1_45306940 0 45306940 A A A A A A A A T T T T A A A A A A A A
1 chr1_45333096 0 45333096 T T A A A A T T A A A A T T T T T T T T
1 chr1_45337183 0 45337183 A A A A A A A T A A A A A A A A A A A A
1 chr1_45346156 0 45346156 G G G G G G G G G G G G G G G G G T G G
1 chr1_45357072 0 45357072 G G G G G G G G G G G G C G G G G G G G
1 chr1_45403172 0 45403172 A A A A A T A A A A A A A A A A A A A A
1 chr1_45405381 0 45405381 A A A A A A A A A C C C A A A A A A A A
1 chr1_45407530 0 45407530 G G G G G G G G G G G G G G C G G G G G
1 chr1_45410288 0 45410288 A A A A A A A A A A A A A T A A A A A A
1 chr1_45422622 0 45422622 T T T T T T T T T T T T T T A A T T T T
1 chr1_45427030 0 45427030 G G G G G G G G G G G G C G G G G G G G
1 chr1_45445089 0 45445089 T T T T T T T T G T G G T T T T T T T T
1 chr1_45456701 0 45456701 A A A A A A A A A T T T A A A A A A A A
1 chr1_45457909 0 45457909 C C A C A C C C C C C C A A C C A A C C
1 chr1_45473144 0 45473144 G G G G G G G G C C C C G G G G G G G G
1 chr1_45525582 0 45525582 T T T T T T T T T T T T T T T T G G T T
1 chr1_45528520 0 45528520 T T T T G T T T T T T T T T T T T T T T
1 chr1_45537540 0 45537540 G G G G C G G G G G G G G G G G G G G G
1 chr1_45545948 0 45545948 G G G G G G G G G G G G G G T T G G G G
1 chr1_45561922 0 45561922 A A A A A A A C A A A A A A A A A A A A
1 chr1_45577171 0 45577171 A A A A A A A C A A A A A A A A A A A A
1 chr1_45615246 0 45615246 C C C C C C C C C C C C G G G G G G C C
1 chr1_45617057 0 45617057 G G G G G G G G G G G G G G C G G G G G
1 chr1_45617058 0 45617058 T T T T T T T T A A A A T T T T T T T T
1 chr1_45618103 0 45618103 T T T T T T T T T T T T A T T T T T T T
1 chr1_45638924 0 45638924 A A A A A A A A A A A A A C A A A A A A
1 chr1_45661971 0 45661971 A A A A A A A A A A A A A A A A A C A A
1 chr1_45678142 0 45678142 G G C G G G G G G G G G G G G G G G G G
1 chr1_45711612 0 45711612 A A A A A A A A T T T T A A A A A A A A
1 chr1_45716124 0 45716124 T T T T T T T T A A A A T T T T T T T T
1 chr1_45719852 0 45719852 A A A A C C A A A A A A A A A A A A A A
1 chr1_45734798 0 45734798 C C C C C C C C C C C C C C A C C C C C
1 chr1_45735454 0 45735454 T T T T T T T T T T T T A A T T T T T T
1 chr1_45752026 0 45752026 T T A A T T T T T T T T T T T T T T T T
1 chr1_45802603 0 45802603 T T T T G T T T T T T T T T T T T T T T
1 chr1_45816993 0 45816993 C C C C C C C C G G C C C C C C C C C C
1 chr1_45833708 0 45833708 T T T T T T T T T T G G T T T T T T T T
1 chr1_45844962 0 45844962 T T T T T T T T G T G G T T T T T T T T
1 chr1_45846215 0 45846215 C C C C C C C C C C C C C C A C C C C C
1 chr1_45868182 0 45868182 C C C C C C C C A C C C C C C C C C C C
1 chr1_45883330 0 45883330 A A A A A A A A A A A A A A A A A C A A
1 chr1_45892045 0 45892045 G G T T T T G G T T T T T T T T T T G G
1 chr1_45896715 0 45896715 G G G G G G G G G G G G G G G G T T G G
1 chr1_45961405 0 45961405 T T T T T T T T T T T T G T T T T T T T
1 chr1_45996646 0 45996646 C C C C C C C C A A A A C C C C C C C C
1 chr1_46063291 0 46063291 A A A A A A A A A A A A A C A A A A A A
1 chr1_46089467 0 46089467 T T T T T T T T T T T T G T T T T T T T
1 chr1_46111739 0 46111739 A A A A A A A A A C A A A A A A A A A A
1 chr1_46127366 0 46127366 G G G G G G G G T T T T G G G G G G G G
1 chr1_46155989 0 46155989 G G C C C C C C C C C C C C C C C C C C
1 chr1_46172840 0 46172840 G G G T G G G G G G G G G G G G G G G G
1 chr1_46190569 0 46190569 A A A A A A A A A A A A T T A A A A A A
1 chr1_46195260 0 46195260 C C C C C C C C C C A C C C C C C C C C
1 chr1_46237979 0 46237979 G G G T G G G G G G G G G G G G G G G G
1 chr1_46252537 0 46252537 T T A A A A T T A A A A A A A A A A T T
1 chr1_46307276 0 46307276 A A A A A A A A A A A A A A A C A A A A
1 chr1_46369350 0 46369350 A T A A A A A A A A A A A A A A A A A A
1 chr1_46403482 0 46403482 A A A A A A A A A A A A A C A A A A A A
1 chr1_46442046 0 46442046 A A A A A A A A C C C C A A A A A A A A
1 chr1_46460963 0 46460963 C C C C C C C C C C C C C C C C G G C C
1 chr1_46465599 0 46465599 G G G G G G G G G G G G C G G G G G G G
1 chr1_46467442 0 46467442 G G G G G G G G G G G G C G G G G G G G
1 chr1_46509111 0 46509111 T T T T T T G T T T T T T T T T T T T T
1 chr1_46523093 0 46523093 G G C C C C G G C C C C G G G G G G G G
1 chr1_46527854 0 46527854 G G G G G T G G G G G G G G G G G G G G
1 chr1_46532048 0 46532048 T T G G G T T T G G G G T T T T T T T T
1 chr1_46543924 0 46543924 C C G G G G C C C C C C G G C G G G C C
1 chr1_46543935 0 46543935 C C A A A A C C C C C C A A A C A A C C
1 chr1_46546076 0 46546076 C C C C C C C C C C C C C C C G C C C C
1 chr1_46581457 0 46581457 A A A A A A A T A A A A A A A A A A A A
1 chr1_46584706 0 46584706 A A A A A A A A C C C C A A A A A A A A
1 chr1_46585125 0 46585125 G G G G G G G G C C C C G G G G G G G G
1 chr1_46590642 0 46590642 C C C C C C C G C C C C C C C C C C C C
1 chr1_46610876 0 46610876 G G C G C G G G G G G G G G G G G G G G
1 chr1_46620494 0 46620494 G G C G G G G G G G G G G G G G G G G G
1 chr1_46623253 0 46623253 A A A A A A A A A C C C A A A A A A A A
1 chr1_46623303 0 46623303 C C C C C G C C C C C C C C C C C C C C
1 chr1_46638448 0 46638448 C C C C C C C C C C C C A C C C C C C C
1 chr1_46662725 0 46662725 T T T T T T T T T T T T T T A T T T T T
1 chr1_46687416 0 46687416 T T T T T T T T T T T T G T T T T T T T
1 chr1_46694077 0 46694077 A A A A A A A A T T T T A A A A A A A A
1 chr1_46739668 0 46739668 C C C C C C C C A A A A C C C C C C C C
1 chr1_46751634 0 46751634 C C C C C G C C C C C C C C C C C C C C
1 chr1_46753137 0 46753137 C C C C C C C C A C C C C C C C C C C C
1 chr1_46800604 0 46800604 T T G G G T T T T T T T T T T T T T T T
1 chr1_46805261 0 46805261 C C C C C C C C C C C C C C A C C C C C
1 chr1_46807192 0 46807192 T T T T T T T T T T T T T T T T A T T T
1 chr1_46837001 0 46837001 C C C C C C C C A C C C C C C C C C C C
1 chr1_46897636 0 46897636 T T T T T T T T T T T T T T G T T T T T
1 chr1_46930547 0 46930547 C C A A A A C C A A A A A A A A A A C C
1 chr1_46937207 0 46937207 G G G G G T G G G G G G G G G G G G G G
1 chr1_46941005 0 46941005 A A A A A A A A C C C C A A A A C C A A
1 chr1_46946545 0 46946545 C C C C C C C C C G C C C C C C C C C C
1 chr1_46960777 0 46960777 G G G G G T G G G G G G G G G G G G G G
1 chr1_46968729 0 46968729 G G G G G G G G T T T T G G G G G G G G
1 chr1_47047647 0 47047647 A A A A A A T T A A A A A A A A A A A A
1 chr1_47054695 0 47054695 A A A A A A A A A A A A A A C C A A A A
1 chr1_47055153 0 47055153 G G G G G G G G G G G G G T T T T T G G
1 chr1_47060410 0 47060410 T T T T A T T T T T T T T T T T T T T T
1 chr1_47074202 0 47074202 C C C C C C C C C C C G C C C C C C C C
1 chr1_47075229 0 47075229 T T T T T T T T T T T T T T A A T T T T
1 chr1_47089925 0 47089925 G G G G G G G G G T G G G G G G G G G G
1 chr1_47090017 0 47090017 T T T T T T T T G G G G T T T T T T T T
1 chr1_47156279 0 47156279 C C C C C C C C C C C C C C C C C G C C
1 chr1_47179267 0 47179267 A A A A A A A A A C A A A A A A A A A A
1 chr1_47190959 0 47190959 A A A A A C A A A A A A A A A A A A A A
1 chr1_47238942 0 47238942 G G G G G G G G G G G G G G T T G G G G
1 chr1_47253699 0 47253699 C C C C C C C C A A A A C C C C C C C C
1 chr1_47281384 0 47281384 A A A A A A A A A A A A A A A A C C A A
1 chr1_47301446 0 47301446 C C A A A A A A A A A A A A A A A A A A
1 chr1_47302551 0 47302551 C C C C C C A C C C C C C C C C C C C C
1 chr1_47322795 0 47322795 A A T T T T T T T T T T T T T T T T T T
1 chr1_47331442 0 47331442 G G G G G G G G G G G G G G G G C G G G
1 chr1_47374332 0 47374332 A A T T A T A A A A A A A A A A A A A A
1 chr1_47420746 0 47420746 G G G G G G G G T T T T G G G G G G G G
1 chr1_47421506 0 47421506 G G G G G G G G G G G G G G G T G G G G
1 chr1_47424970 0 47424970 C C C C C C C C C C C C C G C C C C C C
1 chr1_47442971 0 47442971 T T G G G G T T T T T T T T T T T T T T
1 chr1_47444251 0 47444251 T T T T T T T T G G G T T T T T T T T T
1 chr1_47463403 0 47463403 T T T T T T T T A A A A T T T T T T T T
1 chr1_47464788 0 47464788 A A A A A C A A A A A A A A A A A A A A
1 chr1_47477140 0 47477140 A A A A A A A A C C C C A A A A A A A A
1 chr1_47508892 0 47508892 C G C C C C C C C C C C C C C C C C C C
1 chr1_47512754 0 47512754 G G G G G G G G G G G G C G G G G G G G
1 chr1_47515963 0 47515963 A A T T A A A A A A A A A A A A A A A A
1 chr1_47559933 0 47559933 G G G G G G G G T T T T G G G G G G G G
1 chr1_47563051 0 47563051 T T T T A T T T T T T T T T T T T T T T
1 chr1_47615150 0 47615150 C C C C C C C C G G G G C C C C C C C C
1 chr1_47615501 0 47615501 G G G G C C G G C C C C G G G G G G G G
1 chr1_47620093 0 47620093 A A A A A T A A A A A A A A A A A A A A
1 chr1_47621858 0 47621858 T T T T T T T T G G G G T T T T T T T T
1 chr1_47657739 0 47657739 C C C C C C C C A A A A C C C C C C C C
1 chr1_47682424 0 47682424 A A A C A A A A A A A A A A A A A A A A
1 chr1_47698668 0 47698668 C C C C C C C C C C C C A C C C C C C C
1 chr1_47699178 0 47699178 C C C C C C C C C C C C C C C C A C C C
1 chr1_47699182 0 47699182 G G G G G G G G G G G G G G G T G G G G
1 chr1_47738394 0 47738394 A A A A A A A A T T T T A A A A A A A A
1 chr1_47739257 0 47739257 C C C C C C A A C C C C C C C C C C C C
1 chr1_47760226 0 47760226 C C C C C C C C C C C C C C A C C C C C
1 chr1_47775092 0 47775092 A A A A A A A A T T T T A A A A A A A A
1 chr1_47783290 0 47783290 A A A A A A A C A A A A A A A A A A A A
1 chr1_47786704 0 47786704 G G G G G G G G T T T T G G G G G G G G
1 chr1_47811417 0 47811417 G G G G G G G G G G G G C C G G C C G G
1 chr1_47820454 0 47820454 T T T T T T T T T T T T T T T T A T T T
1 chr1_47835155 0 47835155 A A A A A A A A C C A A A A A A A A A A
1 chr1_47852968 0 47852968 A A A A A A A A A A A A A A T T A A A A
1 chr1_47854350 0 47854350 T T T T T T T T G G G G T T T T T T T T
1 chr1_47866342 0 47866342 T T T T T T T T G G G G T T T T T T T T
1 chr1_47871603 0 47871603 C C C C C C C C C C C C C G C C C C C C
1 chr1_47874005 0 47874005 G G G G G G G G T T T T G G G G G G G G
1 chr1_47919602 0 47919602 G G G G G G G G C C C C G G G G G G G G
1 chr1_47927205 0 47927205 T T G G G G T T G G G G G G G G G G T T
1 chr1_47959576 0 47959576 G G G G G G G G G G G G G G G G T T G G
1 chr1_47971398 0 47971398 A A C C A A A A A A A A A A A A A A A A
1 chr1_47989549 0 47989549 C C C C C C C C C C C C C C C G C C C C
1 chr1_47996877 0 47996877 C C C C C C C C C C C C G G C C C C C C
1 chr1_48024199 0 48024199 G G G G G G G G T T T T G G G G G G G G
1 chr1_48026194 0 48026194 G G G G G G G G G G G G G G G G C G G G
1 chr1_48059632 0 48059632 A A C C C C C C C C C C C C C C C C C C
1 chr1_48071678 0 48071678 C C C C C C C C A A A A A A A A A A C C
1 chr1_48081817 0 48081817 C C C C C C C C C C C C C G C C C C C C
1 chr1_48090323 0 48090323 T T T T T T T T T T T T T T T T G G T T
1 chr1_48167715 0 48167715 C C C C C C C C C C C C C C C C A C C C
1 chr1_48168967 0 48168967 G G G G G G G G C C C C G G G G G G G G
1 chr1_48199975 0 48199975 T T T T G T T T T T T T T T T T T T T T
1 chr1_48204417 0 48204417 A A A C A A A A A A A A A A A A A A A A
1 chr1_48205657 0 48205657 A A A A A A A A A A A A A A A A A T A A
1 chr1_48307048 0 48307048 A A A A A A A A A A A A A A A C A A A A
1 chr1_48324144 0 48324144 T T T T A T T T T T T T T T T T T T T T
1 chr1_48343363 0 48343363 C C C C C C C C C C C C C C A A C C C C
1 chr1_48349790 0 48349790 C C C C C C C C C C C C C C C C G G C C
1 chr1_48380472 0 48380472 A A A A A A A A A A A A C C A A A A A A
1 chr1_48386268 0 48386268 C C G G C C C C C C C C C C C C C C C C
1 chr1_48390816 0 48390816 A A A A A A A A A A A A A C A A A A A A
1 chr1_48392079 0 48392079 T T T T T T T T T T T T T T T T G G T T
1 chr1_48397350 0 48397350 G G G G G G G G G T G G G G G G G G G G
1 chr1_48399258 0 48399258 G G G G G G G G T T T T G G G G G G G G
1 chr1_48418766 0 48418766 G G G G G T G G G G G G G G G G G G G G
1 chr1_48428513 0 48428513 T T T T T T T T A A A A T T T T T T T T
1 chr1_48436957 0 48436957 C C C C C C C C C C C C C C C C G G C C
1 chr1_48439582 0 48439582 T T T T T T T T T T T T G T T T T T T T
1 chr1_48449010 0 48449010 A C A A A A A A A A A A A A A A A A A A
1 chr1_48449420 0 48449420 A A A A A A A A C C C C A A A A A A A A
1 chr1_48457453 0 48457453 T T T T T T T T T T A T T T T T T T T T
1 chr1_48463586 0 48463586 C C C C C C C C A A A A C C C C C C C C
1 chr1_48476410 0 48476410 G G G G G G G G G G G G G G G G C C G G
1 chr1_48508069 0 48508069 G G G G G G G G T T T T G G G G G G G G
1 chr1_48524943 0 48524943 G G G G G T G G T T T T G G G G G G G G
1 chr1_48557347 0 48557347 G G G G G G G G T T T T G G G G G G G G
1 chr1_48561394 0 48561394 T T T T T T T T A A A A T T T T T T T T
1 chr1_48571733 0 48571733 A A A A A C A A A A A A A A A A A A A A
1 chr1_48587264 0 48587264 T T T T T T T T T T T T T T G T T T T T
1 chr1_48614774 0 48614774 C C C C A C C C C C C C C C C C C C C C
1 chr1_48616000 0 48616000 T T T T T T T T G T T T T T T T T T T T
1 chr1_48671010 0 48671010 G G G G G G G G C C C C G G G G G G G G
1 chr1_48674404 0 48674404 T T G G T T T T T T T T T T T T T T T T
1 chr1_48676612 0 48676612 A T A A A A A A A A A A A A A A A A A A
1 chr1_48686458 0 48686458 G T G G G G G G G G G G G G G G G G G G
1 chr1_48699897 0 48699897 C C C C A C C C C C C C C C C C C C C C
1 chr1_48710060 0 48710060 G G G G G G G G G G G G G G C C G G G G
1 chr1_48721340 0 48721340 A A A A A C A A A A A A A A A A A A A A
1 chr1_48730315 0 48730315 C C C C C C C C G G G G C C C C C C C C
1 chr1_48732732 0 48732732 C C C C A C C C C C C C C C C C C C C C
1 chr1_48736221 0 48736221 G G G G C G G G G G G G G G G G G G G G
1 chr1_48775700 0 48775700 C C C C C C C C C C C C A C C C C C C C
1 chr1_48822090 0 48822090 G G C C G G G G G G G G G G G G G G G G
1 chr1_48831912 0 48831912 A A A A A A A C A A A A A A A A A A A A
1 chr1_48878106 0 48878106 T T T T T T T T T T T T T T T T G G T T
1 chr1_48920771 0 48920771 C C C C C C C C A A A A C C C C C C C C
1 chr1_48920997 0 48920997 T T A A A A T T T T T T T T T T T T T T
1 chr1_48929786 0 48929786 T T T T T T T T T T T T T T G T T T T T
1 chr1_48930536 0 48930536 C C C G C C C C C C C C C C C C C C C C
1 chr1_48969152 0 48969152 A A C C A C A A A A A A A A A A A A A A
1 chr1_49017182 0 49017182 T T T T T T T T A A A A T T T T T T T T
1 chr1_49030080 0 49030080 C C C C C C C C C G C G C C C C C C C C
1 chr1_49032601 0 49032601 A A C C A C A A A A A A A A A A A A A A
1 chr1_49143202 0 49143202 C C C C C C C C C C C C C C C C A A C C
1 chr1_49144332 0 49144332 G G G G G G G G T T T T G G G G G G G G
1 chr1_49148320 0 49148320 G G G G G G G G G G G G T T T T G G G G
1 chr1_49152750 0 49152750 T T T T T T T T A A A A T T T T T T T T
1 chr1_49160086 0 49160086 C C C C C C C C C C C C A C C C C C C C
1 chr1_49161112 0 49161112 A A A A A C A A A A A A A A A A A A A A
1 chr1_49164016 0 49164016 G G T T G G G G G G G G G G G G G G G G
1 chr1_49182150 0 49182150 T T T T T T T T A A A A T T T T T T T T
1 chr1_49182862 0 49182862 C C C C A C C C C C C C C C C C C C C C
1 chr1_49190306 0 49190306 C G G G G G G G G G G G G G G G G G G G
1 chr1_49193930 0 49193930 C C C C C C C C C C C C C C A C C C C C
1 chr1_49200816 0 49200816 T T T T T T T T T T A A T T T T T T T T
1 chr1_49213613 0 49213613 C C C C C C C C C C C C C C C G C C C C
1 chr1_49217194 0 49217194 A A A A A A A A A A A A A C A A A A A A
1 chr1_49234244 0 49234244 A A T T A T A A A A A A A A A A A A A A
1 chr1_49246901 0 49246901 T T T T T T T T A A A A T T T T T T T T
1 chr1_49267786 0 49267786 G T T T T T T T T T T T T T T T T T T T
1 chr1_49269240 0 49269240 A C C C C C A C C C C C C C C C C C C C
1 chr1_49289437 0 49289437 T T T T T T T T G T T T T T T T T T T T
1 chr1_49297053 0 49297053 C C C C C C C C C C C C A A A A C C C C
1 chr1_49347896 0 49347896 C C C C C C C C C C A A C C C C C C C C
1 chr1_49363335 0 49363335 A A A A A A A A A A A A A A C C A A A A
1 chr1_49372644 0 49372644 C C A C C C C C C C C C C C C C C C C C
1 chr1_49395683 0 49395683 G G G G G G G G C C C C G G G G G G G G
1 chr1_49423983 0 49423983 G G G G G T G G G G G G G G G G G G G G
1 chr1_49431722 0 49431722 A C C C C C C C C C C C C C C C C C C C
1 chr1_49451836 0 49451836 C C C C C C C C C C C C A A A A A A C C
1 chr1_49457152 0 49457152 C C C C C C C C C C C C C C A A C C C C
1 chr1_49463098 0 49463098 T T T T T T T T T T G T T T T T T T T T
1 chr1_49506596 0 49506596 A A A A A A A A A A A A A A A A C C A A
1 chr1_49531103 0 49531103 T T T T G T T T T T T T T T T T T T T T
1 chr1_49541740 0 49541740 C C C C C C C C C C C C C C C C A A C C
1 chr1_49546057 0 49546057 A C C C A C A C C C C C C C C C C C C C
1 chr1_49593888 0 49593888 A A A A A A A A A C A A A A A A A A A A
1 chr1_49658338 0 49658338 T T T T T T T T T T T T T T G G T T T T
1 chr1_49677394 0 49677394 A A A A C C A A C C C C A A A A A A A A
1 chr1_49689573 0 49689573 T T T T T T T T T T T T T T T T A A T T
1 chr1_49693474 0 49693474 G G G G G G G G C C C C G G G G G G G G
1 chr1_49699201 0 49699201 A A T T T T A T T T T T T T T T T T T T
1 chr1_49701775 0 49701775 A A T T T T A A T T T T T T T T T T A A
1 chr1_49709494 0 49709494 C C A A A A A A A A A A A A A A A A A A
1 chr1_49714056 0 49714056 A A A A A A A A A A A A A C A A A A A A
1 chr1_49718244 0 49718244 G G G G G G G G G G G G C G G G G G G G
1 chr1_49726925 0 49726925 A A A A A A A A A A A A A A T T A A A A
1 chr1_49767075 0 49767075 C C C C C C C C A A C C C C C C C C C C
1 chr1_49771785 0 49771785 T T T T T T T T A A A A T T T T T T T T
1 chr1_49803607 0 49803607 C C G G G G C G G G G G G G G G G G C C
1 chr1_49830439 0 49830439 A A A A A A A A A A A A A A A A C C A A
1 chr1_49838212 0 49838212 G G G G G G G G G G G G G G C C G G G G
1 chr1_49865587 0 49865587 A A A A A A A A A A A A A C A A A A A A
1 chr1_49917634 0 49917634 A A A A A A A A C C C C A A A A A A A A
1 chr1_49920873 0 49920873 A A A A A A A A C C C C A A A A A A A A
1 chr1_49920997 0 49920997 G G G G G G G G C C C C G G G G G G G G
1 chr1_49940759 0 49940759 T T G G T T T T T T T T T T T T T T T T
1 chr1_49944481 0 49944481 C C G G G G C C G G G G G G G G G G C C
1 chr1_49944693 0 49944693 C C C C C C C C C C C C G G C C G G C C
1 chr1_49947368 0 49947368 A A T T T T A A A A A A T T T T T T A A
1 chr1_49950856 0 49950856 C C C C C C C C C C C C C C C C C G C C
1 chr1_49982988 0 49982988 A A A A A A A A C C C C A A A A A A A A
1 chr1_50010895 0 50010895 T T T T T T T T T T T T T T T T G T T T
1 chr1_50012035 0 50012035 C C C C C G C C C C C C C C C C C C C C
1 chr1_50012144 0 50012144 A A A A A A A A A A A A A A A A A C A A
1 chr1_50029426 0 50029426 C C C C C C C C A A A A C C C C C C C C
1 chr1_50062045 0 50062045 G G G G G G G G T T G T G G G G G G G G
1 chr1_50063512 0 50063512 A A A A A A A A T T A T A A A A A A A A
1 chr1_50081418 0 50081418 A A A A A A A A A A A A A A T T A A A A
1 chr1_50132426 0 50132426 C C C C C C C C C C C C C C C C A C C C
1 chr1_50132794 0 50132794 C C C C C C C C C C C C C C A A C C C C
1 chr1_50140839 0 50140839 G G G G G G G G G G G G G T G G G G G G
1 chr1_50143058 0 50143058 C C C C C C C C C C C C C C C C A C C C
1 chr1_50155300 0 50155300 C C C C C C C C G G G G C C C C C C C C
1 chr1_50160992 0 50160992 C C C C C C C C C C C C G G C C C C C C
1 chr1_50165427 0 50165427 A A A T A A A A A A A A A A A A A A A A
1 chr1_50171215 0 50171215 G G G G G G G G G G C G G G G G G G G G
1 chr1_50175395 0 50175395 A A A A A A A C A A A A A A A A A A A A
1 chr1_50189141 0 50189141 A A A A A A A T A A A A A A A A A A A A
1 chr1_50192142 0 50192142 C C C C C C A C C C C C C C C C C C C C
1 chr1_50200140 0 50200140 G G C C C C C G C C C C C C C C C C G G
1 chr1_50242071 0 50242071 C C C C C C A C C C C C C C C C C C A A
1 chr1_50249101 0 50249101 G G G G G G G G T T T T G G G G G G G G
1 chr1_50250404 0 50250404 C C A A A A C C A A A A C C C C C C C C
1 chr1_50291875 0 50291875 G G T T T T G G T T T T T T T T T T G G
1 chr1_50302590 0 50302590 C C C C A C C C C C C C C C C C C C C C
1 chr1_50304147 0 50304147 T T T T T T T T T T T T T T T T G G T T
1 chr1_50339277 0 50339277 A A C C C C C C C C C C C C C C C C A A
1 chr1_50350462 0 50350462 C C C C C C C C C C C C C C C G C C C C
1 chr1_50391205 0 50391205 G G G G G G G G G G G T G G G G G G G G
1 chr1_50393269 0 50393269 A A A A A A A C A A A A A A A A A A A A
1 chr1_50395352 0 50395352 C C G G C C C C C C C C C C C C C C C C
1 chr1_50431282 0 50431282 G G G G G G G G G G G G G T G G G G G G
1 chr1_50437835 0 50437835 A A A A A A A A C C C C A A A A A A A A
1 chr1_50438712 0 50438712 C C G G C C C C C C C C C C C C C C C C
1 chr1_50454296 0 50454296 A A A A A A A A C C C C A A A A A A A A
1 chr1_50465609 0 50465609 G T G G G G G G G G G G G G G G G G G G
1 chr1_50478604 0 50478604 G G G G G G G G G G G G G G G T G G G G
1 chr1_50488239 0 50488239 T T T T T T T T T T T T T T G T T T T T
1 chr1_50499156 0 50499156 A A A A A A A A A A A A A T A A A A A A
1 chr1_50501326 0 50501326 G G G G G G G G G G G G C C G G G G G G
1 chr1_50509825 0 50509825 G G G G G T G G G G G G G G G G G G G G
1 chr1_50543130 0 50543130 A A A A A A A A C C C C A A A A A A A A
1 chr1_50543491 0 50543491 T T T T T T T T T T T T T T G T T T T T
1 chr1_50562138 0 50562138 C C C C C C C C A A A A C C C C C C C C
1 chr1_50564210 0 50564210 G T G G G G G T G G G G G G G G G G G G
1 chr1_50572684 0 50572684 A A A A A A A A A A A A C C A A A A A A
1 chr1_50598728 0 50598728 G G G G G G G G G G G G G G G G C C G G
1 chr1_50649112 0 50649112 C C C C C C C C C C C C C G C C C C C C
1 chr1_50672851 0 50672851 C C C C C C C C G G G G C C C C C C C C
1 chr1_50677052 0 50677052 G G G G G G G G C C C C C C C C C C G G
1 chr1_50683771 0 50683771 G G G G G G G G C C C C G G G G G G G G
1 chr1_50696791 0 50696791 G G G G G G G G T T T T G G G G G G G G
1 chr1_50705131 0 50705131 C C A A A A A A A A A A A A A A A A C C
1 chr1_50719443 0 50719443 A A A A A A A A A A A A A A A A A C A A
1 chr1_50727355 0 50727355 A A A A A A A A T T T T A A A A A A A A
1 chr1_50731612 0 50731612 G G G G T T G G G G G G G G G G G G G G
1 chr1_50731849 0 50731849 C C C C C C C C A A C C C C C C C C C C
1 chr1_50771494 0 50771494 G G G G G G G G G G G G C C G G G G G G
1 chr1_50778235 0 50778235 C C A A C C C C C C C C C C C C C C C C
1 chr1_50809027 0 50809027 A A A A A A A A A A A A A A A C A A A A
1 chr1_50817292 0 50817292 G G T T T T G G G G G G G G G G G G G G
1 chr1_50834530 0 50834530 T T G G G G G G G G G G G G G G G G G G
1 chr1_50837358 0 50837358 G G G G G G G G C C C C G G G G G G G G
1 chr1_50845464 0 50845464 A A A A A A A A C C A A A A A A A A A A
1 chr1_50856331 0 50856331 A A A A A A A A A A A A A A A C A A A A
1 chr1_50870404 0 50870404 A A A A A A A A A T A A A A A A A A A A
1 chr1_50882805 0 50882805 T T T T T T T T G G G T T T T T T T T T
1 chr1_50886620 0 50886620 C C C C C G C C C C C C C C C C C C C C
1 chr1_50889321 0 50889321 A A A A A A A A A A A A A A A T A A A A
1 chr1_50904931 0 50904931 G G G G G G G G T T T T G G G G G G G G
1 chr1_50909061 0 50909061 C G G G G G C G G G G G G G G G G G C C
1 chr1_50967709 0 50967709 C C C C C C C C C C C C C C C C A A C C
1 chr1_51034543 0 51034543 T T T T T T T T T T T T G G G G G G T T
1 chr1_51038760 0 51038760 T T G T T T T T T T T T T T T T T T T T
1 chr1_51040361 0 51040361 A A A A A A A A T T T T T T T T T T A A
1 chr1_51093780 0 51093780 A A A A A A A A A A A A C C A A A A A A
1 chr1_51105648 0 51105648 A A A A A C A A A A A A A A A A A A A A
1 chr1_51118306 0 51118306 A A A A A A A A A C C C A A A A A A A A
1 chr1_51129988 0 51129988 A A A A A A A A A C C C A A A A A A A A
1 chr1_51150151 0 51150151 G G G G G G G G C C G G G G G G G G G G
1 chr1_51161497 0 51161497 T T T T T T T T T T T T G G T T T T T T
1 chr1_51218680 0 51218680 G G G G G G G G G G G G G T G G G G G G
1 chr1_51222729 0 51222729 A A A A A A A A C C C C A A A A A A A A
1 chr1_51282863 0 51282863 A A A A A A A A A A A A C C A A A A A A
1 chr1_51306743 0 51306743 C C C C C C C C C C C C G G G G C C C C
1 chr1_51310559 0 51310559 T T T T T T T T A A A A T T T T T T T T
1 chr1_51341811 0 51341811 T T T T T T T T G G G G T T T T T T T T
1 chr1_51353801 0 51353801 C G C C C C C C C C C C C C C C C C C C
1 chr1_51386406 0 51386406 A A A A A A A A C C C C A A A A A A A A
1 chr1_51405573 0 51405573 C C C C C C C C C C C C C C C C A C C C
1 chr1_51422005 0 51422005 T T T T T T T T A A A A T T T T T T T T
1 chr1_51434797 0 51434797 C C C C C C C C G G G G C C C C C C C C
1 chr1_51449012 0 51449012 T T T T T T T T T T G G T T T T T T T T
1 chr1_51451296 0 51451296 C C C C C C C C C C C C C G C C C C C C
1 chr1_51454461 0 51454461 G G G G G G G G C C C C G G G G G G G G
1 chr1_51482840 0 51482840 G G G G G G G G T T T T T T T T T T G G
1 chr1_51515342 0 51515342 C C C C C C C C C C C C C C C C A A C C
1 chr1_51553819 0 51553819 T T T T T T T T T T T T A T T T T T T T
1 chr1_51580512 0 51580512 C C C C C C C C C C C C C G C C C C C C
1 chr1_51609768 0 51609768 G G G G G G G G C C C C G G G G G G G G
1 chr1_51620584 0 51620584 T T G T T T T T T T T T T T T T T T T T
1 chr1_51702019 0 51702019 A A C C C C A A C C C C C C C C C C A A
1 chr1_51707066 0 51707066 C C C C C C C C C C C C G G C C C C C C
1 chr1_51752301 0 51752301 A A A A A A A T A A A A A A A A A A A A
1 chr1_51760266 0 51760266 A A A A A A A A A A A A C C C C C C A A
1 chr1_51763210 0 51763210 A A A C C C A A A A A A A A A A A A A A
1 chr1_51768763 0 51768763 A A A T A A A A A A A A A A A A A A A A
1 chr1_51774365 0 51774365 G G G G G G G G T T T T G G G G G G G G
1 chr1_51806445 0 51806445 C C C C C C C C A A A A C C C C C C C C
1 chr1_51839874 0 51839874 A A A A A A A A A A A A A C A A A A A A
1 chr1_51845069 0 51845069 C G G G G G G G G G G G G G G G G G G G
1 chr1_51866582 0 51866582 C C C C C C C C G G G G C C C C C C C C
1 chr1_51881372 0 51881372 C C C C C C C C G G G G C C C C C C C C
1 chr1_51884777 0 51884777 C C C C C C C C C C C C G G C C C C C C
1 chr1_51893430 0 51893430 T T T T T T T T T T T T T T T T G T T T
1 chr1_51893584 0 51893584 T T G T T T T T T T T T T T T T T T T T
1 chr1_51938006 0 51938006 G G G G G G G G T T T T G G G G G G G G
1 chr1_51944510 0 51944510 A A A A A A A A C C C C A A A A A A A A
1 chr1_51958817 0 51958817 C C C C C C C C C C C C C G C C C C C C
1 chr1_51986846 0 51986846 C C C C C C C C C C C C C C A A C C C C
1 chr1_51991334 0 51991334 G G G G C C G G G G G G G G G G G G G G
1 chr1_52036061 0 52036061 C C C C C C C C A A A A C C C C C C C C
1 chr1_52052072 0 52052072 A A T T T T A A A A A A A A A A A A A A
1 chr1_52056807 0 52056807 G G G G G G G G G G G G G G G G T T G G
1 chr1_52060529 0 52060529 T T T T T T T T T T T T G T G G T T T T
1 chr1_52086748 0 52086748 G G C G C C G G G G G G G G G G G G G G
1 chr1_52094227 0 52094227 G G G G G G G G G G G G G G G G C C G G
1 chr1_52103087 0 52103087 A A A A A A A A A T A A A A A A A A A A
1 chr1_52117510 0 52117510 G G T T G G G G G G G G G G G G G G G G
1 chr1_52158885 0 52158885 A A A A A A A C A A A A A A A A A A A A
1 chr1_52163102 0 52163102 T T T T T T T T T T T T A T T T T T T T
1 chr1_52223314 0 52223314 A A A A A A A A T T T T A A A A A A A A
1 chr1_52229010 0 52229010 T T G G G G T T T T T T T T T T T T T T
1 chr1_52233430 0 52233430 A A C C C C A A A A A A A A A A A A A A
1 chr1_52264353 0 52264353 G G C C C C C C C C C C C C C C C C C C
1 chr1_52282505 0 52282505 C C C C C C C C C C C C C C C C A A C C
1 chr1_52314433 0 52314433 C C C C C C C C C C C C A C C C C C C C
1 chr1_52322041 0 52322041 C C C C C C C C C G C C C C C C C C C C
1 chr1_52373570 0 52373570 G G T T T T G G T T T T T T T T T T G G
1 chr1_52458164 0 52458164 C C G G G G C C G G G G G G G G G G C C
1 chr1_52459039 0 52459039 C C A A A A C C A A A A A A A A A A C C
1 chr1_52501920 0 52501920 A A A A A A A A A A A A A A A A A T A A
1 chr1_52507119 0 52507119 T T T T T T T T T T T T T T T T G G T T
1 chr1_52530853 0 52530853 A C C C C C C C C C C C C C C C C C C C
1 chr1_52539851 0 52539851 C C C C C C C C C C C C C C C C A A C C
1 chr1_52579311 0 52579311 G G C C C C G G G G G G G G G G G G G G
1 chr1_52620625 0 52620625 G G G G G G G G G G G G G G T T G G G G
1 chr1_52685902 0 52685902 A A A A A A A A A A A A A A A A T T A A
1 chr1_52726162 0 52726162 C C C C C C C C C C C C C C A A C C C C
1 chr1_52744919 0 52744919 A A A A A A A A C C C C A A A A A A A A
1 chr1_52765233 0 52765233 T T T T T T T T T T T T G G T T T T T T
1 chr1_52791947 0 52791947 A A A A A A A A A A A A A A T T A A A A
1 chr1_52811051 0 52811051 T T T T T T T T T T A T T T T T T T T T
1 chr1_52826268 0 52826268 T T T T G T T T T T T T T T T T T T T T
1 chr1_52830180 0 52830180 G G G G G G G G G G G G G G G G C C G G
1 chr1_52837282 0 52837282 A A A A A A A A C C A C A A A A A A A A
1 chr1_52911219 0 52911219 C C C C A C C C C C C C C C C C C C C C
1 chr1_52914209 0 52914209 G G G G G T G G G G G G G G G G G G G G
1 chr1_52927464 0 52927464 C C C C A C C C C C C C C C C C C C C C
1 chr1_52933326 0 52933326 G G G G G G G G G G G G G G G G G T G G
1 chr1_52936933 0 52936933 C C C C C C C C C C C C C C C G C C C C
1 chr1_52962116 0 52962116 C C C C C C C C C C C C C C C C C G C C
1 chr1_52967431 0 52967431 T T T T T T T T T T T T T T G T T T T T
1 chr1_52968075 0 52968075 A A A A A A A A C C C C A A A A A A A A
1 chr1_52969586 0 52969586 A A A A A C A A A A A A A A A A A A A A
1 chr1_52973800 0 52973800 C C C C C C C C A C C C C C C C C C C C
1 chr1_52987677 0 52987677 G T G G G G G G G G G G G G G G G G G G
1 chr1_52990502 0 52990502 G G G G G T G G G G G G G G G G G G G G
1 chr1_53021345 0 53021345 G G G G C G G G G G G G G G G G G G G G
1 chr1_53023324 0 53023324 G G G G G G G G G G G G G G C C G G G G
1 chr1_53039769 0 53039769 G G C C C C G G G G G G G G G G G G G G
1 chr1_53084803 0 53084803 A A A A A A A A A A A T A A A A A A A A
1 chr1_53109721 0 53109721 C C C C C C C C C C C C C C A C C C C C
1 chr1_53110067 0 53110067 T T T T T T T T T T T T T T T T G G T T
1 chr1_53110393 0 53110393 G G G G G G G G G G G G G G G T G G G G
1 chr1_53111087 0 53111087 G G G G G G G T G G G G G G G G G G G G
1 chr1_53111418 0 53111418 T T A T T T T T T T T T T T T T T T T T
1 chr1_53112038 0 53112038 C C C C C C C C C C C C C C A C C C C C
1 chr1_53148139 0 53148139 C C C C C C C C C C C C C C C C A A C C
1 chr1_53185510 0 53185510 A A A A A A A A A A A A A T A A A A A A
1 chr1_53196814 0 53196814 A T T T T T T T T T T T T T T T T T T T
1 chr1_53203000 0 53203000 T T A A A A A A A A A A A A A A A A A A
1 chr1_53211238 0 53211238 T T A A A A T T T T T T A A A A A A T T
1 chr1_53212972 0 53212972 A A A A A A A A A A A A A A A T A A A A
1 chr1_53225278 0 53225278 C C C C C C C C C C C C C G C C C C C C
1 chr1_53252230 0 53252230 G G G G G G G G G G G G G G C G G G G G
1 chr1_53254515 0 53254515 A A T T A T A A A A A A A A A A A A A A
1 chr1_53261089 0 53261089 G G G G G G G G C C C C G G G G G G G G
1 chr1_53266173 0 53266173 G G G G G G G G C C C C G G G G G G G G
1 chr1_53285000 0 53285000 T T T T G T T T T T T T T T T T T T T T
1 chr1_53289394 0 53289394 G G T T T T G G T T T T T T T T T T G G
1 chr1_53298621 0 53298621 C C C C A C C C C C C C A A A A C C C C
1 chr1_53327358 0 53327358 G G G G G G G G G G G G C C G G G G G G
1 chr1_53333201 0 53333201 G G G G G G G G C G G G G G G G G G G G
1 chr1_53348885 0 53348885 G G G G G G G G G T G G G G G G G G G G
1 chr1_53400306 0 53400306 C C C C C G C C C C C C C C C C C C C C
1 chr1_53405267 0 53405267 G G G G G G G G C C C C G G G G G G G G
1 chr1_53411287 0 53411287 C C A A C C C C C C C C C C C C C C C C
1 chr1_53418919 0 53418919 C C A A C C C C C C C C C C C C C C C C
1 chr1_53452600 0 53452600 A A A A A A A A C C C C A A A A A A A A
1 chr1_53461777 0 53461777 A A A A A A A A A A A A A A A A A T A A
1 chr1_53478801 0 53478801 T T T T T T T T T T T T A T T T T T T T
1 chr1_53505821 0 53505821 A A A A A A A A A A A A A A T T A A A A
1 chr1_53506653 0 53506653 A A A A A A A A C C C C A A A A A A A A
1 chr1_53524892 0 53524892 G G G G G G G G T T G G G G G G G G G G
1 chr1_53538591 0 53538591 G G G G G G G G G G G G G G C G G G G G
1 chr1_53553316 0 53553316 T T G T G T T T T T T T T T T T T T T T
1 chr1_53591997 0 53591997 T T G G T T T T T T T T T T T T T T T T
1 chr1_53603044 0 53603044 G G G G G G G G G G G G G T G G G G G G
1 chr1_53631065 0 53631065 T T T T T T T T T T T T T T A T T T T T
1 chr1_53643418 0 53643418 C C C C C C C C C C C C C C C G C C C C
1 chr1_53700790 0 53700790 A A A A A A C C A A A A A A A A A A A A
1 chr1_53718016 0 53718016 C C C C C C C C G G G G C C C C C C C C
1 chr1_53737154 0 53737154 T T G G G G G G G G G G G G G G G G G G
1 chr1_53743905 0 53743905 G G G G G G G G T T T T G G G G G G G G
1 chr1_53758312 0 53758312 C C C C C C C C C C C C C C G G C C C C
1 chr1_53775356 0 53775356 A A A A A A A A C C C C A A A A A A A A
1 chr1_53794856 0 53794856 T T T T G T T T T T T T T T T T T T T T
1 chr1_53845709 0 53845709 T T T T T T T T T T T T T T A T T T T T
1 chr1_53867042 0 53867042 T T A A A A T T T T T T T T T T T T T T
1 chr1_53918241 0 53918241 G G G G G G G G G G G G G T G G G G G G
1 chr1_53924539 0 53924539 T T G T G T T T T T T T G G G G G G T T
1 chr1_53950021 0 53950021 T T T T T T T T G G G G T T T T T T T T
1 chr1_53972670 0 53972670 T T T T T T T T A T T T T T T T T T T T
1 chr1_54033144 0 54033144 A A A A A A A A T T T T A A A A A A A A
1 chr1_54056518 0 54056518 C C C C C C A A C C C C C C C C C C C C
1 chr1_54056855 0 54056855 T T T T T T T T T T T T T T T T G T T T
1 chr1_54076193 0 54076193 C C C C C C C C C C C G C C C C C C C C
1 chr1_54084817 0 54084817 C C C C C C C C C C C C C G C C C C C C
1 chr1_54110044 0 54110044 G G G G G G T T G G G G G G G G G G G G
1 chr1_54220689 0 54220689 T T T T T T T T T T G T T T T T T T T T
1 chr1_54223542 0 54223542 C C C C C C C C C C C C C G C C C C C C
1 chr1_54231134 0 54231134 T T A A A A T T T T T T T T T T T T T T
1 chr1_54248661 0 54248661 A A A A A A A T A A A A A A A A A A A A
1 chr1_54253599 0 54253599 G G G G G G G G G G G G C C C C C C G G
1 chr1_54273503 0 54273503 A A A A A A A A T T T T T T T T T T A A
1 chr1_54290794 0 54290794 T T T T G T T T T T T T T T T T T T T T
1 chr1_54330471 0 54330471 T T T T T T T T G G G G T T T T T T T T
1 chr1_54382845 0 54382845 T T T T T T T T G T G G T T T T T T T T
1 chr1_54404488 0 54404488 T T T T T T T T G G G G T T T T T T T T
1 chr1_54435113 0 54435113 T T T T G T T T T T T T T T T T T T T T
1 chr1_54446834 0 54446834 G G G G G G G G C G G G G G G G G G G G
1 chr1_54447276 0 54447276 C C C C C C C C C C A C C C C C C C C C
1 chr1_54447395 0 54447395 C C C C C C C C C C A C C C C C C C C C
1 chr1_54460784 0 54460784 G G G G G G G G G G G G G G G G T T G G
1 chr1_54565188 0 54565188 A A A C A C A A A A A A A A A A A A A A
1 chr1_54567761 0 54567761 G G C G G G G G G G G G G G G G G G G G
1 chr1_54584679 0 54584679 C C C C C C C C G G G G C C C C C C C C
1 chr1_54609953 0 54609953 G G C C C C C C C C C C C C C C C C C C
1 chr1_54617599 0 54617599 A A C C C C A A C C C C C C C C C C A A
1 chr1_54672491 0 54672491 A A A A A A A A A A A A A T A A A A A A
1 chr1_54672603 0 54672603 A A A A A A A A A A A A A A C C A A A A
1 chr1_54691400 0 54691400 A A A A C C A A A A A A A A A A A A A A
1 chr1_54705485 0 54705485 G G G G T T G G G G G G G G G G G G G G
1 chr1_54714220 0 54714220 T T T T T T T T T T G T T T T T T T T T
1 chr1_54723353 0 54723353 G G G G G G G G G G G G G G G G T T G G
1 chr1_54724661 0 54724661 G G G G G G G G G G G G G G G G C C G G
1 chr1_54727042 0 54727042 G G G G G G G G C C C C G G G G G G G G
1 chr1_54753453 0 54753453 T T T T T T T T A A A A T T T T T T T T
1 chr1_54760175 0 54760175 G G G G G G G G C C C C G G G G G G G G
1 chr1_54786260 0 54786260 A A A A A A A A A A A T A A A A A A A A
1 chr1_54789461 0 54789461 A A A A A A A A A A A A A T A A A A A A
1 chr1_54790179 0 54790179 C C C C C C C C C C C C C C C C G G C C
1 chr1_54792668 0 54792668 C C C C C C C C C C C C A C C C C C C C
1 chr1_54825989 0 54825989 C C C C A C C C C C C C C C C C C C C C
1 chr1_54852283 0 54852283 T T G T G T T T T T T T T T T T T T T T
1 chr1_54869019 0 54869019 T T T T T T T T G T G T T T T T T T T T
1 chr1_54869053 0 54869053 A A A A A A A A A A A A A A A T A A A A
1 chr1_54883708 0 54883708 T T T T T T T T T T T T A A T T T T T T
1 chr1_54905739 0 54905739 A A A C A C A A A A A A A A A A A A A A
1 chr1_54934686 0 54934686 A A A A A A A A A A A A A C A A A A A A
1 chr1_54947817 0 54947817 A A T T T T A A A A A A A A A A A A A A
1 chr1_54957940 0 54957940 G G G G G G G G T T T T G G G G G G G G
1 chr1_54963037 0 54963037 A A A A A A A A A A A C A A A A A A A A
1 chr1_54977640 0 54977640 G G G G G G G G C C C C G G G G G G C C
1 chr1_54980949 0 54980949 C C C C C C C C C C C C C C G G C C C C
1 chr1_54988454 0 54988454 A A A A A A A A C C C C A A A A A A A A
1 chr1_55048609 0 55048609 G G G G G G G G C C C C G G G G G G G G
1 chr1_55073847 0 55073847 G G G G G G G G G G G G C G G G G G G G
1 chr1_55087588 0 55087588 T T T T T T T T G G G G T T T T T T T T
1 chr1_55095315 0 55095315 T T T T T T T T A T T T T T T T T T T T
1 chr1_55105617 0 55105617 G G G G G G G G C C C C G G G G G G G G
1 chr1_55151518 0 55151518 G G C C C G G G G G G G G G G G G G G G
1 chr1_55152333 0 55152333 T T T T T T T T A A A A T T T T T T T T
1 chr1_55154276 0 55154276 G G G G G G G G T T T T G G G G G G G G
1 chr1_55156232 0 55156232 C C A A C C C C C C C C C C C C C C C C
1 chr1_55161491 0 55161491 G G G G G G G G G G G G C G G G G G G G
1 chr1_55232688 0 55232688 A C C C C C C C C C C C C C C C C C C C
1 chr1_55235473 0 55235473 A A T T T T A A A A A A T T T T T T A A
1 chr1_55262653 0 55262653 C C C G G G C C C C C C C C C C C C C C
1 chr1_55289139 0 55289139 G G G G C G G G G G G G G G G G G G G G
1 chr1_55289192 0 55289192 G G G G G G G G T T T T G G G G G G G G
1 chr1_55315230 0 55315230 A A A A A A A C A A A A A A A A A A A A
1 chr1_55338352 0 55338352 T T T T T T T T A A A A T T T T T T T T
1 chr1_55350241 0 55350241 A A A A A A A A T T T T A A A A A A A A
1 chr1_55362552 0 55362552 T T T T T T T T T T T T G T T T T T T T
1 chr1_55396696 0 55396696 G G G G G G G G G G G G G G G G T T G G
1 chr1_55403886 0 55403886 C G C C C C C C C C C C C C C C C C G G
1 chr1_55424034 0 55424034 T T T T T T T T G G G G T T T T T T T T
1 chr1_55467291 0 55467291 C C C C C C C C C C C C C C C C A C C C
1 chr1_55498276 0 55498276 G G G G G G G G G G G G C C G G G G G G
1 chr1_55508032 0 55508032 T T T T T T A T T T T T T T T T T T T T
1 chr1_55532191 0 55532191 T T G G G G T T T T T T T T T T T T T T
1 chr1_55550398 0 55550398 A A A A A A A A T T T T A A A A A A A A
1 chr1_55556459 0 55556459 A A A A A A A A A A A A A A T T T T A A
1 chr1_55557149 0 55557149 G G G G G G G G G G G G C C C C C C G G
1 chr1_55568147 0 55568147 G G C C C C G G G G G G G G G G G G G G
1 chr1_55577358 0 55577358 T T T T T T T T G T G G T T T T T T T T
1 chr1_55579642 0 55579642 C C C C C C C C C C C G C C C C C C C C
1 chr1_55613789 0 55613789 C C C C C C G G C C C C C C C C C C C C
1 chr1_55627498 0 55627498 G G C C G G G G G G G G G G G G G G G G
1 chr1_55634446 0 55634446 C C C C A A C C C C C C C C C C C C C C
1 chr1_55643110 0 55643110 A A A A A A A A A A A A A A A A C C A A
1 chr1_55651114 0 55651114 G G G G G G G G T T T T G G G G G G G G
1 chr1_55651378 0 55651378 T T T T T T T T G G G G T T T T T T T T
1 chr1_55698485 0 55698485 C C C C C G C C C C C C C C C C C C C C
1 chr1_55708326 0 55708326 T T T T T T T T A A A A T T T T T T T T
1 chr1_55770271 0 55770271 T T T T T T T T G G G G T T T T T T T T
1 chr1_55771236 0 55771236 A A A A A A A A A A A A A A A A A T A A
1 chr1_55794646 0 55794646 T T G G G G T T G G G G G G G G G G T T
1 chr1_55800832 0 55800832 T T T T T T T T G G G G T T T T T T T T
1 chr1_55820176 0 55820176 C C C C C C C C C C C C C C C C A A C C
1 chr1_55832450 0 55832450 G G G G G G G G G G T T G G G G G G G G
1 chr1_55835565 0 55835565 C C C C C C C C C C C C C C C C G G C C
1 chr1_55843157 0 55843157 C C A A C C C C C C C C C C C C C C C C
1 chr1_55843625 0 55843625 A A A A A A A A C C C C A A A A A A A A
1 chr1_55859420 0 55859420 G G G G G G G G C C G G G G G G G G G G
1 chr1_55906080 0 55906080 G G G G G G G G C G G G G G G G G G G G
1 chr1_55906883 0 55906883 A A A A A C A A A A A A A A A A A A A A
1 chr1_55924429 0 55924429 A A T T A A A A A A A A A A A A A A A A
1 chr1_55942847 0 55942847 T T T T T T T T A A A A T T T T T T T T
1 chr1_55946198 0 55946198 G G G G G G G G G G G G G G G G G T G G
1 chr1_55949548 0 55949548 C C C C C C A A C C C C C C C C C C C C
1 chr1_55961048 0 55961048 A C C C C C C C C C C C C C C C C C A A
1 chr1_55978083 0 55978083 C C C C C C A A C C C C C C C C C C C C
1 chr1_56025846 0 56025846 A T T T T T T T T T T T T T T T T T T T
1 chr1_56041925 0 56041925 T T T T T T T T A A A A T T T T T T T T
1 chr1_56047140 0 56047140 G G G G G G G G G G G G G G G G G T G G
1 chr1_56066013 0 56066013 C C C C C C C C A C A A C C C C C C C C
1 chr1_56130304 0 56130304 A A A A A A A A T T T T A A A A A A A A
1 chr1_56147575 0 56147575 T T A A A A T T A A A A A A A A T T T T
1 chr1_56152023 0 56152023 C C C C C C C C G G G G C C C C C C C C
1 chr1_56152164 0 56152164 A A A C C C A A A A A A A A A A A A A A
1 chr1_56163463 0 56163463 T T T T T T T T T T T T A A T T T T T T
1 chr1_56212608 0 56212608 C C C C C C C C C C C C C C A C C C C C
1 chr1_56218678 0 56218678 A A A A A A A A A A A A A A A C A A A A
1 chr1_56230593 0 56230593 C C C C C C C C C G C G C C C C C C C C
1 chr1_56238340 0 56238340 G G G G G G G G G G G G C G G G G G G G
1 chr1_56239517 0 56239517 C C C C C C C C C C C C C C G G C C C C
1 chr1_56243960 0 56243960 C C C C C C C C G G G G C C C C C C C C
1 chr1_56292919 0 56292919 A A A A A A A A A A A A A A C C A A A A
1 chr1_56297851 0 56297851 A A A A A A A A A A A A A A A A C C A A
1 chr1_56298610 0 56298610 A A A A A A A A T T T T A A A A A A A A
1 chr1_56391136 0 56391136 A A A A A A A A A C A A A A A A A A A A
1 chr1_56407628 0 56407628 A A A A A A A A C C C C A A A A A A A A
1 chr1_56413346 0 56413346 G G G G G T G G G G G G G G G G G G G G
1 chr1_56457818 0 56457818 G G G G G G G G G G G G G G G G T T G G
1 chr1_56464337 0 56464337 C C C C C C C C C C C C G G C C C C C C
1 chr1_56474267 0 56474267 A A T T T T A A A A A A A A A A A A A A
1 chr1_56518013 0 56518013 A A A A A A A A A A A A A C A A A A A A
1 chr1_56532666 0 56532666 G G G G G G G G G G G G G G C C G G G G
1 chr1_56550790 0 56550790 C C C C C C C C A A A A C C C C C C C C
1 chr1_56552425 0 56552425 C C C C C C C C C C C C C C A A C C C C
1 chr1_56557090 0 56557090 A A A A A A A A A A A A A A T T A A A A
1 chr1_56563220 0 56563220 T T G G G G T T T T T T T T T T T T T T
1 chr1_56595723 0 56595723 T T T T T T T T T T T T T T G G T T T T
1 chr1_56596685 0 56596685 C C G G G G C C C C C C C C C C C C C C
1 chr1_56624244 0 56624244 A A A A A A A A C C C C A A A A A A A A
1 chr1_56636319 0 56636319 C C C C C C C C C C C G C C C C C C C C
1 chr1_56641889 0 56641889 C C C C C C C C A A A A C C C C C C C C
1 chr1_56735524 0 56735524 C C C C C G C C C C C C C C C C C C C C
1 chr1_56737293 0 56737293 C C C C C G C C C C C C C C C C C C C C
1 chr1_56766432 0 56766432 G G G G G G G G G T G G G G G G G G G G
1 chr1_56882256 0 56882256 C C C C C C C C C C C G C C C C C C C C
1 chr1_56887585 0 56887585 G G G G G G G G G G G T G G G G G G G G
1 chr1_56893668 0 56893668 C C C C C C C C G G G G C C C C C C C C
1 chr1_56942115 0 56942115 A A A A A A A A A A A A A A A A C C A A
1 chr1_56960120 0 56960120 C G C C C C C C C C C C C C C C C C C C
1 chr1_56965476 0 56965476 T T T T T T T T T T T T G G G G T T T T
1 chr1_56979946 0 56979946 G G G G G G G G T T T T G G G G G G G G
1 chr1_56983005 0 56983005 C G G G G G C G G G G G G G G G G G C C
1 chr1_57001103 0 57001103 C C C C C C C C C C C C C C A C C C C C
1 chr1_57047083 0 57047083 T T G G G G T T T T T T T T T T T T T T
1 chr1_57049619 0 57049619 G G G G G G G G G G G G G G C G G G G G
1 chr1_57049786 0 57049786 T T T T T T T T A A A A T T T T T T T T
1 chr1_57052054 0 57052054 A A A A A A A A T T T T A A A A A A A A
1 chr1_57085028 0 57085028 A A A A A A A T A A A A A A A A A A A A
1 chr1_57116262 0 57116262 G G G G G G G G T T T T G G G G G G G G
1 chr1_57136690 0 57136690 A A A A A A A A A C A A A A A A A A A A
1 chr1_57140376 0 57140376 G G G G G G G G T T T T G G G G G G G G
1 chr1_57140738 0 57140738 A A C C C C A A A A A A A A A A A A A A
1 chr1_57162109 0 57162109 G G G G G G G G G G G G G G G G G T G G
1 chr1_57166219 0 57166219 G T G G G G G G G G G G G G G G G G T T
1 chr1_57188312 0 57188312 C C C C C C C C A A A A C C C C C C C C
1 chr1_57231650 0 57231650 T T T T A T T T T T T T T T T T T T T T
1 chr1_57253663 0 57253663 G G G G G G G G G G G G G T G G G G G G
1 chr1_57307277 0 57307277 G G C C C G G G G G G G G G G G G G G G
1 chr1_57312187 0 57312187 C C C C C C G G C C C C C C C C C C C C
1 chr1_57318303 0 57318303 T T T T T T T T A A A A T T T T T T T T
1 chr1_57366317 0 57366317 G G G G G G G G G G C G G G G G G G G G
1 chr1_57372288 0 57372288 A A A A A A A A A C A A A A A A A A A A
1 chr1_57384802 0 57384802 C C C C C C C G C C C C C C C C C C C C
1 chr1_57429292 0 57429292 C C C C C C C C A C A C C C C C C C C C
1 chr1_57448420 0 57448420 A A A A A A A A A C C C A A A A A A A A
1 chr1_57464823 0 57464823 A A A A A A A A A A A C A A A A A A A A
1 chr1_57465005 0 57465005 A A A A A A A A T T T T A A A A A A A A
1 chr1_57471866 0 57471866 C C C C C C C C C C C C C G C C C C C C
1 chr1_57475078 0 57475078 A A A A A A A A A C A A A A A A A A A A
1 chr1_57482346 0 57482346 T T A A T T T T T T T T T T T T T T T T
1 chr1_57536763 0 57536763 G G G G G G G G G T G G G G G G G G G G
1 chr1_57538017 0 57538017 A A A A A A A A A A A A A C A A A A A A
1 chr1_57577790 0 57577790 G G G G G G G G G G G T G G G G G G G G
1 chr1_57579052 0 57579052 G G G G G G G G G G G G G T G G G G G G
1 chr1_57592347 0 57592347 T T T T T T T T G G T T T T T T T T T T
1 chr1_57595755 0 57595755 G G G G G G G G G G C G G G G G G G G G
1 chr1_57613225 0 57613225 G G G G G G G G C C C C G G G G G G G G
1 chr1_57625225 0 57625225 G G G G G G G G G G C C G G G G G G G G
1 chr1_57629315 0 57629315 T T T T T T T T A A A A T T T T T T T T
1 chr1_57636451 0 57636451 T T T T T T T T T T T T G T T T T T T T
1 chr1_57637795 0 57637795 C C C C C C C C A C C C C C C C C C C C
1 chr1_57665069 0 57665069 C C C C C C C C A A A A C C C C C C C C
1 chr1_57671666 0 57671666 G G G G G G G T G G G G G G G G G G G G
1 chr1_57683787 0 57683787 G G G G G G G G G G G G G G G G C C G G
1 chr1_57704656 0 57704656 G G G G G G G G T T T T G G G G G G G G
1 chr1_57712666 0 57712666 C C C C C C C C C C C C C G C C C C C C
1 chr1_57729720 0 57729720 T T G G G G G T G G G G G G G G G G T T
1 chr1_57733134 0 57733134 G G G G G G G G T T G T G G G G G G G G
1 chr1_57746152 0 57746152 C C C C C C C C G G G G C C C C C C C C
1 chr1_57747755 0 57747755 C C C C A A C C C C C C C C C C C C C C
1 chr1_57748067 0 57748067 A A A A A A A A A A A A A A A A C C A A
1 chr1_57762796 0 57762796 T T T T T T T T T T T T T T G T T T T T
1 chr1_57774894 0 57774894 T T T T G T T T T T T T T T T T T T T T
1 chr1_57804421 0 57804421 A A A A A A A A A A A A A A A A T T A A
1 chr1_57807927 0 57807927 C C C C C C C C A A A A C C C C C C C C
1 chr1_57821776 0 57821776 C C C C C C C C A A A A C C C C C C C C
1 chr1_57826125 0 57826125 C C C C C C C C A C A C C C C C C C C C
1 chr1_57861032 0 57861032 G G G G G G G G T T T T G G G G G G G G
1 chr1_57873131 0 57873131 G G G G G G G G G G G G G G G G C C G G
1 chr1_57886371 0 57886371 C C A A A C C C C C C C C C C C C C C C
1 chr1_57905848 0 57905848 G G G G G G G G G G G G G G G G G T G G
1 chr1_57908828 0 57908828 C C C C C C C C C C C C C C C C A A C C
1 chr1_57915604 0 57915604 C C C C C C C C C C C C C C C C C G C C
1 chr1_57918705 0 57918705 C C C C C C C C C C C C A C C C C C C C
1 chr1_57920167 0 57920167 G G G G G G G G G G G G G G C G G G G G
1 chr1_57927456 0 57927456 G G G G G G G G G G G G G T G G G G G G
1 chr1_57950608 0 57950608 A A A A A A A A C C C C A A A A A A A A
1 chr1_57951471 0 57951471 A A A A A A A A A A A A A A A A T T A A
1 chr1_57956967 0 57956967 G G G G G G G G G G G G G G T T G G G G
1 chr1_57963538 0 57963538 G G G G G G G G G G G G G G C C G G G G
1 chr1_57992140 0 57992140 A A C C A C A A A A A A A A A A A A A A
1 chr1_58009331 0 58009331 C C C C C C C C G G G G C C C C C C C C
1 chr1_58038301 0 58038301 T T T T T T T T T T T T G G T T T T T T
1 chr1_58050383 0 58050383 T T G G G G G T G G G G G G G G G G T T
1 chr1_58067815 0 58067815 G G G G G G G G C G C C G G G G G G G G
1 chr1_58076904 0 58076904 C C C C C C A C C C C C C C C C C C C C
1 chr1_58079270 0 58079270 C G C C C C C C C C C C C C C C C C G G
1 chr1_58091857 0 58091857 C C C C A A C C C C C C C C C C C C C C
1 chr1_58110478 0 58110478 A A A A C C A A A A A A A A A A A A A A
1 chr1_58113161 0 58113161 A A T T T T A A T T T T T T T T T T A A
1 chr1_58137935 0 58137935 T T T T T T T T A A A A T T T T T T T T
1 chr1_58151990 0 58151990 G G G G G G G G T T G T G G G G G G G G
1 chr1_58197407 0 58197407 G G C C C C G G G G G G G G G G G G G G
1 chr1_58199737 0 58199737 T T T T T T T T G G G G T T T T T T T T
1 chr1_58214157 0 58214157 C C C C C C C C G G G G C C C C C C C C
1 chr1_58218429 0 58218429 C C C C C C C C A A A A C C C C C C C C
1 chr1_58221512 0 58221512 C C C C C C C C C C C C C C C C G G C C
1 chr1_58232190 0 58232190 G G G G G G G G G G G G G G G G C C G G
1 chr1_58257117 0 58257117 G G G G G G G G G G G G G G G G C C G G
1 chr1_58276621 0 58276621 T T T T T T T T A A A A T T T T T T T T
1 chr1_58287715 0 58287715 G G G T G G G G G G G G G G G G G G G G
1 chr1_58287787 0 58287787 T T T T T T T T T T A T T T T T T T T T
1 chr1_58289188 0 58289188 T T T T T T T T T T A T T T T T T T T T
1 chr1_58307864 0 58307864 C C C C C C C C C C C C C G C C C C C C
1 chr1_58337616 0 58337616 A A C C A C A A A A A A A A A A A A A A
1 chr1_58337955 0 58337955 C C G G C G C C C C C C C C C C C C C C
1 chr1_58356466 0 58356466 T T T T T T A T T T T T T T T T T T T T
1 chr1_58357255 0 58357255 C G C C C C C C C C C C C C C C C C C C
1 chr1_58373664 0 58373664 C C C C C C C C C C A C C C C C C C C C
1 chr1_58380919 0 58380919 A A A A A A A A A A A A A A C C A A A A
1 chr1_58382962 0 58382962 C C C C C C C C A C C C C C C C C C C C
1 chr1_58395516 0 58395516 C C C C C C C C A A A A C C C C C C C C
1 chr1_58431391 0 58431391 T T T T T T T T T T T T T T T T A A T T
1 chr1_58435109 0 58435109 A A A A A A A A A A T T A A A A A A A A
1 chr1_58465443 0 58465443 G G G G G G G G G G G G C G G G G G G G
1 chr1_58494163 0 58494163 G G G G G G G G G G G G C C C C C C G G
1 chr1_58522772 0 58522772 C C C C C C C C C C C C A C C C C C C C
1 chr1_58528829 0 58528829 C C C C C C C C C C C C C C C G C C C C
1 chr1_58538479 0 58538479 C C C C C C C C C G C G C C C C C C C C
1 chr1_58544651 0 58544651 C C C C C C C C C C C C C C G G C C C C
1 chr1_58563412 0 58563412 C C C C C C A C C C C C C C C C C C C C
1 chr1_58565898 0 58565898 G G G G G G G G C C C C G G G G G G G G
1 chr1_58610835 0 58610835 A A A A A A A A A T A A A A A A A A A A
1 chr1_58615445 0 58615445 C C C C C C C C G G G G C C C C C C C C
1 chr1_58663025 0 58663025 C C C C C C C C A A A A C C C C C C C C
1 chr1_58665107 0 58665107 C C C C C C C C A A A A C C C C C C C C
1 chr1_58670523 0 58670523 C C C C C G C C C C C C C C C C C C C C
1 chr1_58683540 0 58683540 C C C C C C C C C C C C C C C G C C C C
1 chr1_58689555 0 58689555 G G G G G G G G G G G G C G G G G G G G
1 chr1_58697940 0 58697940 T T T T T T T T T T T T T T T T G G T T
1 chr1_58698527 0 58698527 T T T T T T T T T T T T G T T T T T T T
1 chr1_58704986 0 58704986 G G G G G G G G C C C C G G G G G G G G
1 chr1_58717403 0 58717403 G G G G G G G G G G G G C C C C C C G G
1 chr1_58731790 0 58731790 C C C C C C C C C C C C A C C C C C C C
1 chr1_58743579 0 58743579 G G G G G G G G G G G T G G G G G G G G
1 chr1_58766638 0 58766638 G G G G G G G G G T T T G G G G G G G G
1 chr1_58815082 0 58815082 A A A A A A A A A A A A C C A A A A A A
1 chr1_58824655 0 58824655 G G G G G G G G G G G G G G G G G T G G
1 chr1_58833221 0 58833221 T T G G T T T T T T T T T T T T T T T T
1 chr1_58848281 0 58848281 C C C C C C C C C C C C C C G G C C C C
1 chr1_58888630 0 58888630 C C C C C C C C C C C C A A A A A A C C
1 chr1_58892929 0 58892929 C C C C C C C C C C C C A A A A C C C C
1 chr1_58896259 0 58896259 A A A A A A A A A T A A A A A A A A A A
1 chr1_58936747 0 58936747 C C C C C C A A C C C C C C C C C C C C
1 chr1_58948517 0 58948517 G G G G G G G G G G G G G G T T G G G G
1 chr1_58949381 0 58949381 T T T T T T T T T T A T T T T T T T T T
1 chr1_58955281 0 58955281 G G G G G G G G T T T T G G G G G G G G
1 chr1_58974771 0 58974771 G G G G G G G G C C C C G G G G G G G G
1 chr1_58976893 0 58976893 G G G T G G G G G G G G G G G G G G G G
1 chr1_58977144 0 58977144 G G T T T T T T T T T T T T T T T T T T
1 chr1_58982909 0 58982909 A A C C C C A C C C C C C C C C C C C C
1 chr1_58984659 0 58984659 C C A C C C C C C C C C C C C C C C C C
1 chr1_58991057 0 58991057 A A A C A C A A C C C C A A A A A A A A
1 chr1_58995817 0 58995817 A A A A A A A A T T T T A A A A A A A A
1 chr1_58997210 0 58997210 A A C C C C A C C C C C C C C C C C A A
1 chr1_58999643 0 58999643 T T T T T T A T T T T T T T T T T T T T
1 chr1_59005822 0 59005822 C C C C C C C C A C A C C C C C C C C C
1 chr1_59019083 0 59019083 G G C C C C C G C C C C C C C C C C G G
1 chr1_59026592 0 59026592 C C G G G G C C C C C C C C C C C C C C
1 chr1_59037572 0 59037572 A A A A A A A T A A A A A A A A A A A A
1 chr1_59048150 0 59048150 T T T T T T A T T T T T T T T T T T T T
1 chr1_59063021 0 59063021 A A A A A A A A A A A A A A A T A A A A
1 chr1_59095357 0 59095357 T T T T T T T T A A T T T T T T T T T T
1 chr1_59099607 0 59099607 G G G G G G G G G T G G G G G G G G G G
1 chr1_59108752 0 59108752 C C C C C C C C A A A C C C C C C C C C
1 chr1_59111981 0 59111981 C C C C C C C C C C C C G G C C C C C C
1 chr1_59122696 0 59122696 T T T T T T T T G T G T T T T T T T T T
1 chr1_59133734 0 59133734 A A A A A A A A A A A C A A A A A A A A
1 chr1_59144214 0 59144214 T T T T T T T T A A A A T T T T T T T T
1 chr1_59148249 0 59148249 G G G G G G G G T T T T G G G G G G G G
1 chr1_59151657 0 59151657 C C C C C C A A C C C C C C C C C C C C
1 chr1_59164953 0 59164953 C C C C C C C C C C C C C G C C C C C C
1 chr1_59170918 0 59170918 G G T T G G G G G G G G G G G G G G G G
1 chr1_59177858 0 59177858 G G G G G G G G G G G G G G G G G T G G
1 chr1_59180212 0 59180212 T T G T T T T T T T T T T T T T T T T T
1 chr1_59231667 0 59231667 C C C C C C C C G G G G C C C C C C C C
1 chr1_59280591 0 59280591 C C C C C G C C C C C C C C C C C C C C
1 chr1_59290878 0 59290878 C C C C C C C C C C A C C C C C C C C C
1 chr1_59300758 0 59300758 C C C C C C C C A A A A C C C C C C C C
1 chr1_59307930 0 59307930 G G G G G G G G G G G G G G G G C G G G
1 chr1_59318873 0 59318873 C C C C C C C C G G G G C C C C C C C C
1 chr1_59320247 0 59320247 A A A A A T A A A A A A A A A A A A A A
1 chr1_59325083 0 59325083 A A A A A A A A C C C C A A A A A A A A
1 chr1_59327492 0 59327492 T T T T T T T T A A A A T T T T T T T T
1 chr1_59369402 0 59369402 C C A A A C C C C C C C C C C C C C C C
1 chr1_59370531 0 59370531 C C C G C C C C C C C C C C C C C C C C
1 chr1_59383163 0 59383163 A A A A A A A A A A A C A A A A A A A A
1 chr1_59400324 0 59400324 T T G G T T T T T T T T T T T T T T T T
1 chr1_59463394 0 59463394 A A A A A A A A A C A C A A A A A A A A
1 chr1_59479932 0 59479932 C C C C C C C C C C C C A A C C C C C C
1 chr1_59498569 0 59498569 T T G G T T T T T T T T T T T T T T T T
1 chr1_59503658 0 59503658 C C C C C C C C G G G G C C C C C C C C
1 chr1_59519150 0 59519150 G G T T G G G G T T T T G G G G G G G G
1 chr1_59539671 0 59539671 T T T T T T T T G G G G T T T T T T T T
1 chr1_59575472 0 59575472 G G G G G G G G G G G G G G G G C C G G
1 chr1_59577010 0 59577010 G G G G C G G G G G G G G G G G G G G G
1 chr1_59590420 0 59590420 A A A A A A A A A C A A A A A A A A A A
1 chr1_59625298 0 59625298 A T A A A A A A A A A A A A A A A A A A
1 chr1_59646112 0 59646112 A A A A A T A A A A A A A A A A A A A A
1 chr1_59679408 0 59679408 C C C C C C C C C C C C C C C C G G C C
1 chr1_59689952 0 59689952 G G G G G G G G G G G G G G G G T T G G
1 chr1_59692195 0 59692195 C C A A C C C C C C C C C C C C C C C C
1 chr1_59693556 0 59693556 T T T T T T T T G G G G T T T T T T T T
1 chr1_59716449 0 59716449 C C C C C C C C C G C C C C C C C C C C
1 chr1_59721831 0 59721831 G G G G G G G G G G G G G G G G C C G G
1 chr1_59738785 0 59738785 T T T T T T T T T T T T T T T T G G T T
1 chr1_59748367 0 59748367 C C C C C C G G C C C C C C C C C C G G
1 chr1_59763804 0 59763804 T T T T T T T T T T T T T T T T G G T T
1 chr1_59786691 0 59786691 A A A A A A A A C C C C A A A A A A A A
1 chr1_59789828 0 59789828 C C C C C C C C C C C C C C C G C C C C
1 chr1_59789881 0 59789881 G G G G G G G G C C C C G G G G G G G G
1 chr1_59798088 0 59798088 T T T T T T T T A A A A T T T T T T T T
1 chr1_59801455 0 59801455 G G G G G G G G T T T T G G G G G G G G
1 chr1_59819567 0 59819567 C C C C C C C C C C C C G G C C C C C C
1 chr1_59827301 0 59827301 G G G G G G G G G G G T G G G G G G G G
1 chr1_59859191 0 59859191 T T T T T T T T A A A A T T T T T T T T
1 chr1_59890495 0 59890495 T T T T T T T T A A A A T T T T T T T T
1 chr1_59916524 0 59916524 G G G G G G G G G G G G G G C G G G G G
1 chr1_59928181 0 59928181 T T T T T T T T T T G T T T T T T T T T
1 chr1_59958468 0 59958468 G G G G G G G G G G G G G G G G T T G G
1 chr1_60047884 0 60047884 C G C C C C C C C C C C C C C C C C G G
1 chr1_60132682 0 60132682 C C C C G G C C C C C C C C C C C C C C
1 chr1_60146429 0 60146429 T T T T T T A T T T T T T T T T T T T T
1 chr1_60161198 0 60161198 C C C C C C C C C C C C G G G G C C C C
1 chr1_60180950 0 60180950 A A A A A A A A A A C C A A A A A A A A
1 chr1_60185959 0 60185959 C C C C C C G G C C C C C C C C C C C C
1 chr1_60187237 0 60187237 A A A A A A A A T T T T A A A A A A A A
1 chr1_60201837 0 60201837 G G G G G G G G C C C C G G G G G G G G
1 chr1_60229215 0 60229215 C C C C C C C C C C C C C C C C G G C C
1 chr1_60334385 0 60334385 A A A A A A A A A A A A A A A A T T A A
1 chr1_60337972 0 60337972 A A A A A A A A A A A A A A C C A A A A
1 chr1_60343445 0 60343445 G G G G G G G G T T T T G G G G G G G G
1 chr1_60388647 0 60388647 G G G G G T G G G G G G G G G G G G G G
1 chr1_60413296 0 60413296 C C C C C C C C A A A A C C C C C C C C
1 chr1_60438732 0 60438732 A A A A A A A A A A A A A T A A A A A A
1 chr1_60453791 0 60453791 T T T T T T T T T T T T T T T T A T T T
1 chr1_60456742 0 60456742 A T T T T T T T T T T T T T T T T T T T
1 chr1_60475563 0 60475563 C C C C C C C C G G G G C C C C C C C C
1 chr1_60502996 0 60502996 C C C C C C C C C C C C A C C C C C C C
1 chr1_60565119 0 60565119 T T T T T T T T T T T T T T A T T T T T
1 chr1_60566858 0 60566858 G G G G G G G G G G G G T T G G G G G G
1 chr1_60569948 0 60569948 C C C C C C C C C G C C C C C C C C C C
1 chr1_60579948 0 60579948 T T T T T T T T T T T T T T A T T T T T
1 chr1_60637641 0 60637641 A A A A A A A A A A A A A A A A C C A A
1 chr1_60647398 0 60647398 C C C C C C C C A A A A C C C C C C C C
1 chr1_60668542 0 60668542 T T T T T T T T T T T T T T G G T T T T
1 chr1_60693035 0 60693035 A A A A A A A T A A A A A A A A A A A A
1 chr1_60696420 0 60696420 C C A A A A C C A A A A A A A A A A C C
1 chr1_60725718 0 60725718 G G G G G G G G C C C C G G G G G G G G
1 chr1_60728661 0 60728661 A A T T A A A A A A A A A A A A A A A A
1 chr1_60729272 0 60729272 G G C C G G G G G G G G G G G G G G G G
1 chr1_60731137 0 60731137 G G C C C C G G C C C C C C C C C C G G
1 chr1_60741129 0 60741129 C C A A A A C C A A A A A A A A A A C C
1 chr1_60742686 0 60742686 G G G G G G G G C C C C C C C C C C G G
1 chr1_60750246 0 60750246 G G G G G G G G C C C C C C C C C C G G
1 chr1_60754530 0 60754530 C C C C C C C C G G G G G G G G G G C C
1 chr1_60757659 0 60757659 G G G G G G G G G G G G C C C C C C G G
1 chr1_60761409 0 60761409 T T T T A A T T T T T T A A A A T T T T
1 chr1_60816180 0 60816180 C C C C C C C C C C C C C C C C A C C C
1 chr1_60856662 0 60856662 C C G G G G C C G G G G G G G G G G C C
1 chr1_60908126 0 60908126 T T T T T T T T T T T T A A T T T T T T
1 chr1_60923172 0 60923172 T T A A T T T T T T T T T T T T T T T T
1 chr1_60984867 0 60984867 G G G G G G G G G G G G C G G G G G G G
1 chr1_60990127 0 60990127 C C C C C C C C C C C C C C C C A A C C
1 chr1_61040176 0 61040176 C C G G G G C C C C C C C C C C C C C C
1 chr1_61042106 0 61042106 A T T T T T T T T T T T T T T T T T A A
1 chr1_61046938 0 61046938 C C C C C C G G C C C C C C C C C C C C
1 chr1_61188526 0 61188526 C G C C C C C C C C C C C C C C C C C C
1 chr1_61236343 0 61236343 T T T T T T T T G T T T T T T T T T T T
1 chr1_61246861 0 61246861 A A A A A A A A A A A A C C A A A A A A
1 chr1_61275565 0 61275565 A A A A A A A A A A A A A A A A C C A A
1 chr1_61303782 0 61303782 G G T T T T G G T T T T T T T T T T G G
1 chr1_61325676 0 61325676 G G G G G G G G G G G G C C G G G G G G
1 chr1_61329100 0 61329100 C C C C C C C C C C C C A C C C C C C C
1 chr1_61343989 0 61343989 G G G G G G G G T T T T G G G G G G G G
1 chr1_61372535 0 61372535 C C C C C C C C G G G G C C C C C C C C
1 chr1_61405122 0 61405122 T T T T T T T T T T A T T T T T T T T T
1 chr1_61410631 0 61410631 T T T T T T G G T T T T T T T T T T T T
1 chr1_61440331 0 61440331 G G G G C G G G G G G G G G G G G G G G
1 chr1_61511382 0 61511382 G G G G G G G G C C C C G G G G G G G G
1 chr1_61530680 0 61530680 A A A A A A A A A A A A A C A A A A A A
1 chr1_61533027 0 61533027 A A A A A A A A A A A A A C A A A A A A
1 chr1_61534290 0 61534290 G G G G G G G G C C C C G G G G G G G G
1 chr1_61535726 0 61535726 G G G G G G G G G G G G G G G T G G G G
1 chr1_61540293 0 61540293 G G G G G G G T G G G G G G G G G G G G
1 chr1_61542769 0 61542769 G G G G G T G G G G G G G G G G G G G G
1 chr1_61548597 0 61548597 A A A A A A A A C C C C A A A A A A A A
1 chr1_61552757 0 61552757 G G G G G G G G C C C C G G G G G G G G
1 chr1_61556458 0 61556458 G G G G G G G G G G G G G G G G T T G G
1 chr1_61583226 0 61583226 A C C C C C C C C C C C C C C C C C A A
1 chr1_61611819 0 61611819 T T T T T T T T G G G G T T T T T T T T
1 chr1_61634126 0 61634126 C G C C C C C C C C C C C C C C C C C C
1 chr1_61672483 0 61672483 A A A A A A A A A A A T A A A A A A A A
1 chr1_61676790 0 61676790 A A A A A A A A T T T T A A A A A A A A
1 chr1_61688315 0 61688315 G G G G C G G G G G G G G G G G G G G G
1 chr1_61773683 0 61773683 T T T T T T T T G G G G T T T T T T T T
1 chr1_61778327 0 61778327 C C G G G G C C C C C C C C C C C C C C
1 chr1_61826971 0 61826971 G G G T G G G G G G G G G G G G G G G G
1 chr1_61831980 0 61831980 G T G G G G G G G G G G G G G G G G G G
1 chr1_61869478 0 61869478 C C C C C G C C C C C C C C C C C C C C
1 chr1_61906788 0 61906788 G G G G G G G G G G G G G G C C G G G G
1 chr1_61966750 0 61966750 G G G G G G G G C C C C C C C C C C G G
1 chr1_61968038 0 61968038 C C C C C C C C C C C C C C C C A C C C
1 chr1_61991132 0 61991132 C C C C C C C C C C C C C C A A C C C C
1 chr1_61993429 0 61993429 C C C C C C C C C G C C C C C C C C C C
1 chr1_62003003 0 62003003 G G G G G G G G T T T T G G G G G G G G
1 chr1_62022543 0 62022543 G G G G G G G G G G G G C G G G G G G G
1 chr1_62032143 0 62032143 G G G G G G G G C C C C G G G G G G G G
1 chr1_62045387 0 62045387 C C C C C C C C C C C C C C C C C G C C
1 chr1_62052633 0 62052633 G G C C C G G G G G G G G G G G G G G G
1 chr1_62056385 0 62056385 C C C C C C C C C C C C C C C C C G C C
1 chr1_62057681 0 62057681 C C C C C C C C C C C C C C G G C C C C
1 chr1_62114544 0 62114544 T T T T T T T T T T T T T T A A T T T T
1 chr1_62116020 0 62116020 A A A A A A A A T T T T A A A A A A A A
1 chr1_62127230 0 62127230 C G G G G G C G G G G G G G G G G G C C
1 chr1_62144647 0 62144647 G G G G G G G G T T T T G G G G G G G G
1 chr1_62171390 0 62171390 G G G G G G G G G G G G G G C G G G G G
1 chr1_62181633 0 62181633 G G G G G G G G G G G G G G T T G G G G
1 chr1_62199141 0 62199141 C C C C C C C C C C C C C C C G C C C C
1 chr1_62206226 0 62206226 G G G G G G G G G G G G G G G G T T G G
1 chr1_62217438 0 62217438 C C C C C C C C A A A A C C C C C C C C
1 chr1_62253859 0 62253859 G G G G G G G G G G G G G G G G C G G G
1 chr1_62259006 0 62259006 C C C C C C C C A A A A C C C C C C C C
1 chr1_62307095 0 62307095 G G G G G G G G G T G G G G G G G G G G
1 chr1_62413820 0 62413820 A A A A C C A A A A A A A A A A A A A A
1 chr1_62436308 0 62436308 C C C C C C C C C C C C C C A A C C C C
1 chr1_62463211 0 62463211 T T T T T T T T T T T T G G T T G G T T
1 chr1_62463643 0 62463643 C C C C C C C C C C C C A C C C C C C C
1 chr1_62467834 0 62467834 G G G G G G G G C C C C G G G G G G G G
1 chr1_62497815 0 62497815 T T T T T T G T T T T T T T T T T T T T
1 chr1_62505467 0 62505467 A A C C C C A A A A A A A A A A A A A A
1 chr1_62520306 0 62520306 A A A A A A A A A A A T A A A A A A A A
1 chr1_62530902 0 62530902 C C C C C C C C C C C C A A A A C C C C
1 chr1_62544142 0 62544142 G G T T T T T T T T T T T T T T T T T T
1 chr1_62549247 0 62549247 C C A A C C C C C C C C C C C C C C C C
1 chr1_62557985 0 62557985 A A T T T T A A T T T T T T T T T T A A
1 chr1_62564267 0 62564267 G G G G G G G G G G C G G G G G G G G G
1 chr1_62567931 0 62567931 C C C C C C C C C C C C C C C C A A C C
1 chr1_62570945 0 62570945 T T G G G G G G G G G G G G G G G G T T
1 chr1_62571647 0 62571647 G G G G G G G G T T T T G G G G G G G G
1 chr1_62579298 0 62579298 C C C C C C C C C C C C C C C C A A C C
1 chr1_62585410 0 62585410 G G G G G G C G G G G G G G G G G G G G
1 chr1_62587195 0 62587195 T T T T T T T T T T T T T T G T T T T T
1 chr1_62620680 0 62620680 G G T T T T T T T T T T T T T T T T G G
1 chr1_62661242 0 62661242 A A A A A A A A A A A A C C A A A A A A
1 chr1_62674292 0 62674292 T T T T T T T T T T T T G T T T T T T T
1 chr1_62682246 0 62682246 C C C C G G C C C C C C C C C C C C C C
1 chr1_62697616 0 62697616 A A A A A A A A A A A C A A A A A A A A
1 chr1_62703024 0 62703024 A A A A A A A A A A A A C C C C C C A A
1 chr1_62711500 0 62711500 C C C C C C C C C C C C C G C C C C C C
1 chr1_62716172 0 62716172 C C G G G G C C G G G G G G G G G G C C
1 chr1_62719445 0 62719445 C C C C C C A A C C C C C C C C C C C C
1 chr1_62745151 0 62745151 C C G G G G C C G G G G G G G G G G C C
1 chr1_62780005 0 62780005 C C A A C C C C C C C C C C C C C C C C
1 chr1_62782640 0 62782640 C G C C C C C C C C C C C C C C C C G G
1 chr1_62784211 0 62784211 C C C C C C A A C C C C C C C C C C C C
1 chr1_62794203 0 62794203 A A A A A A A A A A A A A T A A A A A A
1 chr1_62801203 0 62801203 C C C C C C C C A A A A C C C C C C C C
1 chr1_62802829 0 62802829 G G T T T T G G G G G G G G G G G G G G
1 chr1_62860852 0 62860852 G G G G G G G G G G G G G G C C G G G G
1 chr1_62864339 0 62864339 G G G G G G G G C C C C G G G G G G G G
1 chr1_62881194 0 62881194 A A A A A A A A A A A A A T A A A A A A
1 chr1_62910403 0 62910403 G G G G G G G G G G G G G T G G G G G G
1 chr1_62910877 0 62910877 A A A A A A A A A A A A A A A C A A A A
1 chr1_62925281 0 62925281 A A T T T T A A T T T T T T T T T T A A
1 chr1_62927762 0 62927762 T T T T T T T T A A A A T T T T T T T T
1 chr1_62932204 0 62932204 A A A A A A A A A A A A A A A A T T A A
1 chr1_62942526 0 62942526 C C C C C C C C C C C C C C C G C C C C
1 chr1_62964213 0 62964213 A A A A A A A A C C C C A A A A A A A A
1 chr1_62965629 0 62965629 G G G G G G C C G G G G G G G G G G G G
1 chr1_62993206 0 62993206 G G T T T T G G G G G G G G G G G G G G
1 chr1_63025806 0 63025806 C C C C C C G G C C C C C C C C C C C C
1 chr1_63028627 0 63028627 C C C C C C C C C C C C A C C C C C C C
1 chr1_63062190 0 63062190 A A A A A A A A A A A A A A A A A C A A
1 chr1_63068040 0 63068040 C C C C C C C C G G C G C C C C C C C C
1 chr1_63113346 0 63113346 G G G G G G G G G G G G G G G G T T G G
1 chr1_63233356 0 63233356 G G T T T T G G G G G G G G G G G G G G
1 chr1_63233824 0 63233824 T T T T T T T T T T T T T T T T G T T T
1 chr1_63249251 0 63249251 T T T T T T T T T T T T A A A A A A T T
1 chr1_63270906 0 63270906 A A A A A A A A A A A A A A A T A A A A
1 chr1_63289035 0 63289035 G G G G G G G G T T T T G G G G G G G G
1 chr1_63294798 0 63294798 C C A A C C C C C C C C C C C C C C C C
1 chr1_63307918 0 63307918 C C C C C C C C C C C C G G C C C C C C
1 chr1_63330088 0 63330088 C C C C C C C C C C C C C C G G C C C C
1 chr1_63330963 0 63330963 C C A A A A C C A A A A A A A A A A C C
1 chr1_63366601 0 63366601 C C C C C C C C C C C C A C C C C C C C
1 chr1_63370569 0 63370569 C C C C C C C C G G G G C C C C C C C C
1 chr1_63382673 0 63382673 C C C C C C C C C C C C G G C C C C C C
1 chr1_63398944 0 63398944 A A A A A A A A A A A A A A A A C C A A
1 chr1_63403339 0 63403339 G G G G G G G G G G G G G G G G G T G G
1 chr1_63431406 0 63431406 G G G G G G G G G G G G G G C G G G G G
1 chr1_63439449 0 63439449 C C C C C C C C C C C C C G C C C C C C
1 chr1_63444132 0 63444132 G G T T G T G G G G G G G G G G G G G G
1 chr1_63472193 0 63472193 G G G G G G C G G G G G G G G G G G G G
1 chr1_63479350 0 63479350 G G T T T T G G T T T T T T T T T T G G
1 chr1_63481151 0 63481151 A A A A A A A A T T T T A A A A A A A A
1 chr1_63490464 0 63490464 T T A A A A T T T T T T T T T T T T T T
1 chr1_63499010 0 63499010 C C C C C C C C A A A C C C C C C C C C
1 chr1_63503626 0 63503626 T T T T T T T T T T A T T T T T T T T T
1 chr1_63503916 0 63503916 A A A A A A A A A A A A A A A C A A A A
1 chr1_63513250 0 63513250 A A A A A A A A A A A A C C C C C C A A
1 chr1_63522076 0 63522076 C C C C C C C C C C C C C C A C C C C C
1 chr1_63534304 0 63534304 T T T T T T T T T T T T T T A A T T T T
1 chr1_63534365 0 63534365 G T G G G G G G G G G G G G G G G G T T
1 chr1_63547669 0 63547669 G G G G G G G T G G G G G G G G G G G G
1 chr1_63597972 0 63597972 C C C C A C C C C C C C C C C C C C C C
1 chr1_63612234 0 63612234 C C G G G G C C G G G G G G G G G G C C
1 chr1_63613666 0 63613666 G G G G G G G G G G C G G G G G G G G G
1 chr1_63637605 0 63637605 C C C C C C C C C C C C C C C C A A C C
1 chr1_63639594 0 63639594 A A T T T T A A T T T T T T T T T T A A
1 chr1_63647651 0 63647651 C C C C C C C C G G G G C C C C C C C C
1 chr1_63691805 0 63691805 T T T T T T T T A A A A T T T T T T T T
1 chr1_63717300 0 63717300 T T G G G G T T T T T T T T T T T T T T
1 chr1_63750496 0 63750496 C C C C C C C C A A A A C C C C C C C C
1 chr1_63750855 0 63750855 C G C C C C C C C C C C C C C C C C G G
1 chr1_63762511 0 63762511 T T T T T T T T G G G G T T T T T T T T
1 chr1_63762895 0 63762895 A A A A A A A A C C A A A A A A A A A A
1 chr1_63770955 0 63770955 A A C C A C A A A A A A A A A A A A A A
1 chr1_63776659 0 63776659 G G C C G G G G G G G G G G G G G G G G
1 chr1_63779522 0 63779522 A C C C C C C C C C C C C C C C C C A A
1 chr1_63828135 0 63828135 C C C C C C C C C C C C C C C C A C C C
1 chr1_63840565 0 63840565 A A A A A A A A T T T T A A A A A A A A
1 chr1_63842229 0 63842229 A A A A A A A A T T T T A A A A A A A A
1 chr1_63848124 0 63848124 T T T T T T T T T T T T T T G G T T T T
1 chr1_63874494 0 63874494 C G C C C C G G C C C C C C C C C C C C
1 chr1_63876879 0 63876879 A A A A A A A A A A A A A C A A A A A A
1 chr1_63898683 0 63898683 A A A A A A A A A A A A T T A A A A A A
1 chr1_63905810 0 63905810 C C C C A A C C C C C C C C C C C C C C
1 chr1_63910977 0 63910977 G G G G G G G G G G G G G G C G G G G G
1 chr1_63954704 0 63954704 T T T T T T T T T T T T A A T T A A T T
1 chr1_63969420 0 63969420 T T T T T T T T T T T T G G G G G G T T
1 chr1_64006497 0 64006497 C G G G G G G G G G G G G G G G G G G G
1 chr1_64012078 0 64012078 C C C C A A C C C C C C C C C C C C C C
1 chr1_64018157 0 64018157 C C A A A A C C A A A A A A A A A A C C
1 chr1_64047728 0 64047728 G G G G G G G G G G G G G G G G C G G G
1 chr1_64051321 0 64051321 T T A T T T T T T T T T T T T T T T T T
1 chr1_64057723 0 64057723 T T T T T T T T T T T T G G G G G G T T
1 chr1_64078908 0 64078908 T T T T T T T T T T T T T T T T G G T T
1 chr1_64095457 0 64095457 T T A A A A T T T T T T T T T T T T T T
1 chr1_64124298 0 64124298 G G G G G G G G T T T T G G G G G G G G
1 chr1_64125233 0 64125233 G G G G G G G G G G G T G G G G G G G G
1 chr1_64139035 0 64139035 G G G G G G G G C C C C G G G G G G G G
1 chr1_64143742 0 64143742 A A T T T T A A A A A A A A A A A A A A
1 chr1_64148199 0 64148199 T T T T T T T T A A A A T T T T T T T T
1 chr1_64162577 0 64162577 G G G G G G G G T T T T G G G G G G G G
1 chr1_64163004 0 64163004 T T T T T T T T T T T T T T A A T T T T
1 chr1_64183655 0 64183655 G G G G G G G G G T G T G G G G G G G G
1 chr1_64184057 0 64184057 C C C C C C C C C C C C C C C C A C C C
1 chr1_64191109 0 64191109 C C C C C C C C C C C C C C C C A C C C
1 chr1_64203098 0 64203098 A C A A A A A A A A A A A A A A A A C C
1 chr1_64242360 0 64242360 C C C C A C C C C C C C C C C C C C C C
1 chr1_64247732 0 64247732 C C A A A A C C C C C C C C C C C C C C
1 chr1_64276882 0 64276882 G G G G G G G G T T T T G G G G G G G G
1 chr1_64278733 0 64278733 A A A A A A A A A A A A A A T T A A A A
1 chr1_64282886 0 64282886 C C C C C C C C C C C C C G C C C C C C
1 chr1_64291303 0 64291303 A A A A A A A A A A A A A A A C A A A A
1 chr1_64296491 0 64296491 A A A A A A A A C C C C A A A A A A A A
1 chr1_64317717 0 64317717 G G G G G G G G G G C G G G G G G G G G
1 chr1_64322512 0 64322512 T T T T T T T T T T A T T T T T T T T T
1 chr1_64374071 0 64374071 C C C C C C C C G G G G C C C C C C C C
1 chr1_64402930 0 64402930 G G G G G G G G T T T T G G G G G G G G
1 chr1_64415151 0 64415151 C C C C C C C C C C C C C G C C C C C C
1 chr1_64415962 0 64415962 C C C C C C C C G G G G C C C C C C C C
1 chr1_64419282 0 64419282 T T T T T T A A T T T T T T T T T T T T
1 chr1_64431526 0 64431526 T T G G G G T T T T T T T T T T T T T T
1 chr1_64443208 0 64443208 A A A A A A A A A A A A A A A A A C A A
1 chr1_64450508 0 64450508 A A A A A A A A A A A A A A C C A C A A
1 chr1_64456661 0 64456661 A A A A A A A A T T T T A A A A A A A A
1 chr1_64473321 0 64473321 C C A A A A C C A A A A A A A A A A C C
1 chr1_64475814 0 64475814 T T G G G G T T T T T T T T T T T T T T
1 chr1_64489419 0 64489419 A A A A A A A A A C C C A A A A A A A A
1 chr1_64506165 0 64506165 T T T T T T T T T T T T T T T T A T T T
1 chr1_64509349 0 64509349 G G G G G G G G C C C C G G G G G G G G
1 chr1_64522625 0 64522625 T T T T T T A A T T T T T T T T T T T T
1 chr1_64525632 0 64525632 T T T T T T T T T T T T T T A A T T T T
1 chr1_64534529 0 64534529 G G G G G G G G G G G G G T G G G G G G
1 chr1_64597359 0 64597359 G G G G G G G G G G G G G G G G C C G G
1 chr1_64597646 0 64597646 T T T T T T T T G T T T T T T T T T T T
1 chr1_64599774 0 64599774 T T T T T T T T G T G G T T T T T T T T
1 chr1_64605497 0 64605497 G G G G G G G G C G G G G G G G G G G G
1 chr1_64621226 0 64621226 G G G G G G G G G G G G T T G G G G G G
1 chr1_64631862 0 64631862 A A A A A C A A C C C C A A A A A A A A
1 chr1_64639981 0 64639981 A A A A A A A A C C C C C C C C A A A A
1 chr1_64656549 0 64656549 T T T T T T T T T T T T T T A A T T T T
1 chr1_64661511 0 64661511 C C C C C C C C C C C C C G C C C C C C
1 chr1_64673425 0 64673425 C C C C C C C C A A A A C C C C C C C C
1 chr1_64676536 0 64676536 C C C C C C C C G G G G C C C C C C C C
1 chr1_64679078 0 64679078 C C A C C C C C C C C C C C C C C C C C
1 chr1_64693273 0 64693273 C C C C C C C C C C C C A C C C C C C C
1 chr1_64696393 0 64696393 C C G G C C C C C C C C C C C C C C C C
1 chr1_64704970 0 64704970 C G C C C C G G C C C C C C C C C C C C
1 chr1_64715543 0 64715543 C C C C C C A A C C C C C C C C C C C C
1 chr1_64715649 0 64715649 T T T T T T T T T T T T T T T T A A T T
1 chr1_64720106 0 64720106 A A A A A A A A T T T T A A A A A A A A
1 chr1_64747071 0 64747071 C C C C C C C C C C C C C G C C C C C C
1 chr1_64752848 0 64752848 G G G G G G G G C C C C G G G G G G G G
1 chr1_64763645 0 64763645 A A A A A A A A T T T T A A A A A A A A
1 chr1_64772197 0 64772197 C C C C C C C C C C C C C C C C A A C C
1 chr1_64773557 0 64773557 C C C C C C C C A A A A C C C C C C C C
1 chr1_64776679 0 64776679 G G G G G G G G C C C C G G G G G G G G
1 chr1_64795712 0 64795712 C C G G G G C C C C C C C C C C C C C C
1 chr1_64803620 0 64803620 A A A A A A A A C C C C A A A A A A A A
1 chr1_64814063 0 64814063 C C C C C C C C A A A A A C C C C C C C
1 chr1_64823395 0 64823395 A A A A A A A A A A A A C C A A A A A A
1 chr1_64850922 0 64850922 G G T T T T G G G G G G G G G G G G G G
1 chr1_64858326 0 64858326 G G G G C C G G G G G G G G G G G G G G
1 chr1_64866379 0 64866379 C C C C C C C C C C C C G G C C G G C C
1 chr1_64876595 0 64876595 C C C C C C G G C C C C C C C C C C C C
1 chr1_64909756 0 64909756 A A A A A A A A C C C C A A A A A A A A
1 chr1_64913149 0 64913149 C C C C C C C C G G G G C C C C C C C C
1 chr1_64928411 0 64928411 C C C C C C C C A A A A C C C C C C C C
1 chr1_64942119 0 64942119 A A A T A A A A A A A A A A A A A A A A
1 chr1_64948333 0 64948333 G G G G G G G G T T G G G G G G G G G G
1 chr1_64951148 0 64951148 A A A A A A A A A A A A A T A A A A A A
1 chr1_64992673 0 64992673 T T T T T T T T A A T T T T T T T T T T
1 chr1_64996041 0 64996041 C C A C C C C C C C C C C C C C C C C C
1 chr1_65004980 0 65004980 T T T T T T T T T T T T G G T T T T T T
1 chr1_65033172 0 65033172 C C A A A A C C C C C C C C C C C C C C
1 chr1_65063508 0 65063508 C C G G C C C C C C C C C C C C C C C C
1 chr1_65079696 0 65079696 A A A A A A A A A A A C A A A A A A A A
1 chr1_65089611 0 65089611 A A T T A A A A A A A A A A A A A A A A
1 chr1_65111145 0 65111145 C C C C C C C C C C C C C C C C G G C C
1 chr1_65122957 0 65122957 C C C C C C C C G G G G C C C C C C C C
1 chr1_65126334 0 65126334 G G C C C C G G C C C C C C C C C C G G
1 chr1_65132044 0 65132044 G G G G G G G G C C C C G G G G G G G G
1 chr1_65195911 0 65195911 C C C C C C C C C C C C G G C C G G C C
1 chr1_65202265 0 65202265 C C C C G G C C C C C C C C C C C C C C
1 chr1_65211399 0 65211399 A A T T A A A A A A A A A A A A A A A A
1 chr1_65212997 0 65212997 G G G G G G G G G G G T G G G G G G G G
1 chr1_65253073 0 65253073 A A A A A A A A A A A A C C C C A A A A
1 chr1_65303493 0 65303493 T T T T T T T T T T T T T T G G T T T T
1 chr1_65305072 0 65305072 C C C C C C C C G G C C C C C C C C C C
1 chr1_65308071 0 65308071 G G G G G G T T G G G G G G G G G G G G
1 chr1_65351884 0 65351884 T T T T T T T T A A A A T T T T T T T T
1 chr1_65358484 0 65358484 A A A A A A A T A A A A A A A A A A A A
1 chr1_65359917 0 65359917 G G G G G T G G G G G G G G G G G G G G
1 chr1_65365577 0 65365577 A A A A A A A A A A A A A A A A C C A A
1 chr1_65369258 0 65369258 A A A A A A A A C C C C A A A A A A A A
1 chr1_65370584 0 65370584 G G G G G G C G G G G G G G G G G G G G
1 chr1_65399859 0 65399859 G G G G C C G G G G G G G G G G G G G G
1 chr1_65403877 0 65403877 G G G G G G G G C C C C G G G G G G G G
1 chr1_65403996 0 65403996 G G G G G G G G G G G G G G G G C C G G
1 chr1_65404867 0 65404867 A A A A A A A A A A A A A A T T A A A A
1 chr1_65412521 0 65412521 A A A A A A A A A C A A A A A A A A A A
1 chr1_65439775 0 65439775 G G G G C C G G G G G G G G G G G G G G
1 chr1_65461067 0 65461067 C C C C C C C C G G G G C C C C C C C C
1 chr1_65461474 0 65461474 G G G G G G G G C C C C G G G G G G G G
1 chr1_65477465 0 65477465 G T G G G G G G G G G G G G G G G G G G
1 chr1_65516072 0 65516072 A A A A A A A A T T T T A A A A A A A A
1 chr1_65522449 0 65522449 C C C C C C C C G G G G C C C C C C C C
1 chr1_65525159 0 65525159 G G T T T T G G T T T T T T T T T T G G
1 chr1_65540122 0 65540122 C C C C C C C C C C C C C C C C A C C C
1 chr1_65543565 0 65543565 T T T T T T T T T T T T T T G G T T T T
1 chr1_65551552 0 65551552 C C C C G G C C C C C C C C C C C C C C
1 chr1_65555923 0 65555923 T T T T T T T T T T A T T T T T T T T T
1 chr1_65560650 0 65560650 C C C C C C C C C C C C G G G G G G C C
1 chr1_65585127 0 65585127 C C A A C C C C C C C C C C C C C C C C
1 chr1_65594725 0 65594725 G G G G G G G G G G G G G G C G G G G G
1 chr1_65602209 0 65602209 A A A A A A A A T T T T A A A A A A A A
1 chr1_65608061 0 65608061 G G G G G G G G C C C C G G G G G G G G
1 chr1_65644893 0 65644893 T T T T T T T T T T T T G T T T T T T T
1 chr1_65657327 0 65657327 G T T T T T T T T T T T T T T T T T G G
1 chr1_65667421 0 65667421 G G G G G G G G T T T T G G G G G G G G
1 chr1_65668349 0 65668349 G G C C G G G G G G G G G G G G G G G G
1 chr1_65673540 0 65673540 G G G G G G G G C C C C G G G G G G G G
1 chr1_65689108 0 65689108 C C C C C C C C A A A A C C C C C C C C
1 chr1_65689177 0 65689177 G G G G G G G G G G G G G G G G T T G G
1 chr1_65690984 0 65690984 T T G G G G T T T T T T T T T T T T T T
1 chr1_65693769 0 65693769 C C C C C C C C A C C C C C C C C C C C
1 chr1_65696007 0 65696007 T T T T T T T T T T T T T T T T G G T T
1 chr1_65698811 0 65698811 T T T T T T T T A A A A T T T T T T T T
1 chr1_65699408 0 65699408 C C C C C C C C G G G G C C C C C C C C
1 chr1_65704413 0 65704413 C C C C C C C C C C A C C C C C C C C C
1 chr1_65717115 0 65717115 T T G T T T T T T T T T T T T T T T T T
1 chr1_65721286 0 65721286 A C A A A A A A A A A A A A A A A A C C
1 chr1_65726407 0 65726407 G T T T T T T T T T T T T T T T T T G G
1 chr1_65728476 0 65728476 G G T T T T G G G G G G G G G G G G G G
1 chr1_65764966 0 65764966 T T T T A T T T T T T T T T T T T T T T
1 chr1_65767893 0 65767893 G G G G G G G G G G G G C C G G G G G G
1 chr1_65771013 0 65771013 C C C C C C C C C C C C C C C C G G C C
1 chr1_65782889 0 65782889 T T T T T T T T G G G G T T T T T T T T
1 chr1_65812122 0 65812122 C C C C C C C C C C C C A C C C C C C C
1 chr1_65839487 0 65839487 G G G G G G G G C C C C G G G G G G G G
1 chr1_65842511 0 65842511 G G T T T T G G G G G G G G G G G G G G
1 chr1_65849910 0 65849910 T T T T T T T T T T G T T T T T T T T T
1 chr1_65854194 0 65854194 T T G G G G T T T T T T T T T T T T T T
1 chr1_65858365 0 65858365 A A A A A C A A A A A A A A A A A A A A
1 chr1_65862028 0 65862028 G G G G G G G G C C C C G G G G G G G G
1 chr1_65863326 0 65863326 A A A A A A A A T T T T A A A A A A A A
1 chr1_65868674 0 65868674 G G G G G G G G G G G G G G G G C C G G
1 chr1_65884771 0 65884771 C C C C C C A C C C C C C C C C C C C C
1 chr1_65895621 0 65895621 G G G G G G G G T T T T G G G G G G G G
1 chr1_65911099 0 65911099 C C C C C C C C C C C C C C A C C C C C
1 chr1_65914984 0 65914984 C C G G G G C C C C C C C C C C C C C C
1 chr1_65935409 0 65935409 T T T T T T T T T T T T G G T T T T T T
1 chr1_65942926 0 65942926 G G G G G G G G C G G G G G G G G G G G
1 chr1_65946888 0 65946888 A A A A A A A A A A A A A A T T A A A A
1 chr1_65961799 0 65961799 T T T T T T T T G G G G T T T T T T T T
1 chr1_65973191 0 65973191 C C C C C C C G C C C C C C C C C C C C
1 chr1_65981771 0 65981771 C C C C C C C C C C C C A C C C C C C C
1 chr1_66005005 0 66005005 A A A A A A A A A A A A A A T T A A A A
1 chr1_66019485 0 66019485 A A A A A A A A T T T T A A A A A A A A
1 chr1_66040863 0 66040863 C C C C C C C C C C C C G G C C C C C C
1 chr1_66085784 0 66085784 G T T T T T T T T T T T T T T T T T T T
1 chr1_66096013 0 66096013 C C C C C C C C C C C C C C C C A A C C
1 chr1_66106008 0 66106008 T T T T T T T T T T T T T T T T A A T T
1 chr1_66125498 0 66125498 C C C C C C C C C C C C C C C C A A C C
1 chr1_66163082 0 66163082 A A A A A A A A C C C C A A A A A A A A
1 chr1_66167974 0 66167974 C C A A A A A C A A A A A A A A A A C C
1 chr1_66178135 0 66178135 C C C C C C C C G G G G C C C C C C C C
1 chr1_66179721 0 66179721 G G G G G G G G G G G T G G G G G G G G
1 chr1_66182926 0 66182926 C C G G G G C C C C C C C C C C C C C C
1 chr1_66197810 0 66197810 T T G G G G T T T T T T T T T T T T T T
1 chr1_66208819 0 66208819 G G G G G G G G C C C C G G G G G G G G
1 chr1_66212174 0 66212174 G G G G G T G G G G G G G G G G G G G G
1 chr1_66218262 0 66218262 T T T T T T T T T T T T G G T T T T T T
1 chr1_66235881 0 66235881 A A A A A A A A C C C C A A A A A A A A
1 chr1_66235986 0 66235986 C C C C C C A C C C C C C C C C C C C C
1 chr1_66241380 0 66241380 G G G G G G G G C C C C G G G G G G G G
1 chr1_66242256 0 66242256 G G C G G G G G G G G G G G G G G G G G
1 chr1_66247409 0 66247409 A A C C A A A A A A A A A A A A A A A A
1 chr1_66272589 0 66272589 A A A A A A A A C C C C A A A A A A A A
1 chr1_66274443 0 66274443 C C C C C C C C A A A A C C C C C C C C
1 chr1_66277122 0 66277122 G G G G G T G G G G G G G G G G G G G G
1 chr1_66288417 0 66288417 C C C C C C C C C C C C G G C C G G C C
1 chr1_66288863 0 66288863 G G G G G G G G C C C C G G G G G G G G
1 chr1_66291765 0 66291765 T T T T T T T T G G G G T T T T T T T T
1 chr1_66298927 0 66298927 G G G G G G G G G G C G G G G G G G G G
1 chr1_66328030 0 66328030 C C C C C C A C C C C C C C C C C C C C
1 chr1_66335264 0 66335264 A A A A A A A A C C C C A A A A A A A A
1 chr1_66368656 0 66368656 G G G G G G G G G G G G G G C C G G G G
1 chr1_66381760 0 66381760 A A A A A A A A A C A A A A A A A A A A
1 chr1_66384631 0 66384631 G G G G G G C G G G G G G G G G G G G G
1 chr1_66394987 0 66394987 A A C C C C A C C C C C C C C C C C A A
1 chr1_66399045 0 66399045 G G G G G G G G G G G G C C G G G G G G
1 chr1_66399240 0 66399240 A A A A A A A C A A A A A A A A A A A A
1 chr1_66427564 0 66427564 G G G G G G G G G G G G G G T T G G G G
1 chr1_66427647 0 66427647 C C C C C C C C C C C C C C C C A A C C
1 chr1_66449194 0 66449194 G G G G G G G G T T T T G G G G G G G G
1 chr1_66457170 0 66457170 T T T T T T T T G G G G T T T T T T T T
1 chr1_66485920 0 66485920 G G G G G G G G C C C C G G G G G G G G
1 chr1_66489559 0 66489559 G G G G G G G G G T G G G G G G G G G G
1 chr1_66532369 0 66532369 C C C C C C C C C C C C C C C C G G C C
1 chr1_66600875 0 66600875 C C C C C C C C C C C C C C C C G G C C
1 chr1_67154364 0 67154364 G G G G G G G G G G G G G G G G G T G G
1 chr1_67176396 0 67176396 A A A A A A A A A A A A A T A A A A A A
1 chr1_67178145 0 67178145 A A A A A A A A A A A A A A A A A C A A
1 chr1_67190803 0 67190803 G G G G G G G G T T T T G G G G G G G G
1 chr1_67202783 0 67202783 C C G G G G C C G G G G G G G G G G C C
1 chr1_67235115 0 67235115 A A A A A A A C A A A A A A A A A A A A
1 chr1_67247080 0 67247080 C C C C C C C C A C C C C C C C C C C C
1 chr1_67261322 0 67261322 G G G G C C G G G G G G G G G G G G G G
1 chr1_67267670 0 67267670 C C C C C C C C C C C C C C C C G G C C
1 chr1_67271033 0 67271033 A A A A A A A A T T T T A A A A A A A A
1 chr1_67281300 0 67281300 T T T T T T T T G G G G T T T T T T T T
1 chr1_67328464 0 67328464 T T G G G G T T G G G G G G G G G G T T
1 chr1_67337039 0 67337039 G G C C C C G G G G G G G G G G G G G G
1 chr1_67341721 0 67341721 C C C C G G C C C C C C C C C C C C C C
1 chr1_67352556 0 67352556 G G T T T T G G G G G G G G G G G G G G
1 chr1_67378194 0 67378194 C C C C C C C C C C C C A C C C C C C C
1 chr1_67380075 0 67380075 C C C C C C C C C C C C C C C C A A C C
1 chr1_67428765 0 67428765 T T G G G G T T T T T T T T T T T T T T
1 chr1_67465967 0 67465967 A A A A A A A A A T A A A A A A A A A A
1 chr1_67469444 0 67469444 G G G G G G G G C C C C G G G G G G G G
1 chr1_67470085 0 67470085 T T T T T T T T T T T T A A A A A A T T
1 chr1_67480206 0 67480206 A A A A A A A A C C C C A A A A A A A A
1 chr1_67493728 0 67493728 G G C C C C C C C C C C C C C C C C G G
1 chr1_67497165 0 67497165 C C C C C G C C C C C C C C C C C C C C
1 chr1_67504244 0 67504244 C C G G G G G G G G G G G G G G G G C C
1 chr1_67504871 0 67504871 C C C C C C C C C C C C C C C C A A C C
1 chr1_67535457 0 67535457 G G G G G G G G G G G G C C G G G G G G
1 chr1_67537436 0 67537436 A A A A A A A C A A A A A A A A A A A A
1 chr1_67562215 0 67562215 A A A A A A A A A A A A A A A A T T A A
1 chr1_67585950 0 67585950 T T A T T T T T T T T T T T T T T T T T
1 chr1_67622125 0 67622125 G G G G G G G G T T T T G G G G G G G G
1 chr1_67626419 0 67626419 G G G G G G G G G G G G G G G G C C G G
1 chr1_67685370 0 67685370 G G G G C G G G G G G G G G G G G G G G
1 chr1_67692251 0 67692251 T T A A A A T T T T T T T T T T T T T T
1 chr1_67700857 0 67700857 T T T T T T T T T T T T T T G G T T T T
1 chr1_67719383 0 67719383 C C C C C C G G C C C C C C C C C C C C
1 chr1_67723760 0 67723760 G G G G G G G G C C C C G G G G G G G G
1 chr1_67731223 0 67731223 C C G G G G C C G G G G G G G G G G C C
1 chr1_67733333 0 67733333 T T T T T T A A T T T T T T T T T T T T
1 chr1_67734710 0 67734710 G G G G G G G G G G G G G G C C G G G G
1 chr1_67758446 0 67758446 C C C C C C C C C C C C C C G G C C C C
1 chr1_67772291 0 67772291 C C C C C C C C C C C C A C C C C C C C
1 chr1_67807888 0 67807888 G G G G G G G G T T T T G G G G G G G G
1 chr1_67822379 0 67822379 T T T T T T T T T T T T G T T T T T T T
1 chr1_67842369 0 67842369 C C C C C C C C C G C C C C C C C C C C
1 chr1_67849386 0 67849386 A A T T T T T T T T T T T T T T T T T T
1 chr1_67864872 0 67864872 A A A A A A A A C C C C A A A A A A A A
1 chr1_67874503 0 67874503 T T T T G T T T T T T T T T T T T T T T
1 chr1_67875868 0 67875868 C C A A A A A C A A A A A A A A A A C C
1 chr1_67892930 0 67892930 A A C C C C A A A A A A A A A A A A A A
1 chr1_67895826 0 67895826 C C C C C C C C C C C C C C G G C C C C
1 chr1_67911446 0 67911446 G G G G G G G G G G G G G G G G G T G G
1 chr1_67953053 0 67953053 A A T T T T A A A A A A A A A A A A A A
1 chr1_67976526 0 67976526 G G G G G G G G C G C C G G G G G G G G
1 chr1_67985442 0 67985442 A A A A A A A A T T A T A A A A A A A A
1 chr1_67989316 0 67989316 C C C C C C C C A C C C C C C C C C C C
1 chr1_67997360 0 67997360 A A T T T T A A A A A A A A A A A A A A
1 chr1_67998314 0 67998314 T T T T T T T T G G G G T T T T T T T T
1 chr1_68025653 0 68025653 T T T T T T T T T T A T T T T T T T T T
1 chr1_68039128 0 68039128 G G G G G G G G G G G T G G G G G G G G
1 chr1_68040705 0 68040705 C C C C C C C C C C C C C C C C C G C C
1 chr1_68051546 0 68051546 A A A A A A A A A C A C A A A A A A A A
1 chr1_68062938 0 68062938 T T A T T T T T T T T T T T T T T T T T
1 chr1_68063111 0 68063111 A A C C C C A A C C C C C C C C C C A A
1 chr1_68064558 0 68064558 G G G G G G G G T T G T G G G G G G G G
1 chr1_68076962 0 68076962 C C C C C C C C C C C C C C G G C C C C
1 chr1_68078383 0 68078383 C C C C C C C C C C C C A C C C C C C C
1 chr1_68106867 0 68106867 G G G G G G C G G G G G G G G G G G G G
1 chr1_68127098 0 68127098 C C C C C C C C A A A A C C C C C C C C
1 chr1_68135488 0 68135488 T T T T T T T T T T T T T T G G T T T T
1 chr1_68154044 0 68154044 C C C C C C C G C C C C C C C C C C C C
1 chr1_68172438 0 68172438 C C C C C C C C C C C C C C C C G G C C
1 chr1_68172691 0 68172691 C C C C C C C C C C C C A A C C C C C C
1 chr1_68201529 0 68201529 C C C C C C C C C C C C C C G G C C C C
1 chr1_68206508 0 68206508 T T T T T T T T T T T T G T T T T T T T
1 chr1_68259849 0 68259849 G G G G G G G G C C C C G G G G G G G G
1 chr1_68264934 0 68264934 C C C C C C C C C C C C A C C C C C C C
1 chr1_68376635 0 68376635 A A A A A A A A A A A A A A A A C C A A
1 chr1_68383747 0 68383747 A A A A A A A A A A A A A C A A A A A A
1 chr1_68407401 0 68407401 G G G G C C G G G G G G G G G G G G G G
1 chr1_68421627 0 68421627 C C C C C G C C C C C C C C C C C C C C
1 chr1_68448076 0 68448076 C C C C C C C C A A A A C C C C C C C C
1 chr1_68450922 0 68450922 G G C C C C G G C C C C C C C C C C G G
1 chr1_68460178 0 68460178 C C C C C C C C A A A A C C C C C C C C
1 chr1_68587127 0 68587127 C C C C C C C C A A A A C C C C C C C C
1 chr1_68588134 0 68588134 G G G G G G G G G G G G G T G G G G G G
1 chr1_68628260 0 68628260 T T T T T T T T G T T T T T T T T T T T
1 chr1_68634569 0 68634569 T T T T T T T T T T T T T T G G T T T T
1 chr1_68645344 0 68645344 G G G G G G G G C C C C G G G G G G G G
1 chr1_68645405 0 68645405 C C C C C C C C C C C C C C C C A A C C
1 chr1_68679258 0 68679258 C C C C C C C C G G G G C C C C C C C C
1 chr1_68698119 0 68698119 T T G G G G G T G G G G G G G G G G T T
1 chr1_68704218 0 68704218 A A A A A A A A T T T T A A A A A A A A
1 chr1_68711967 0 68711967 T T T T T T T T T T T T T T T T A A T T
1 chr1_68720897 0 68720897 A A A A A A A A A A A A A T A A A A A A
1 chr1_68728486 0 68728486 A A A A A A A C A A A A A A A A A A A A
1 chr1_68734051 0 68734051 A A A A A C A A A A A A A A A A A A A A
1 chr1_68736332 0 68736332 A A A A A A A A A A A A A A T T A A A A
1 chr1_68738809 0 68738809 A A A A A A A A T T T T A A A A A A A A
1 chr1_68754447 0 68754447 T T T T T T T T T T T T G G G G T T T T
1 chr1_68758504 0 68758504 G G G G G G G G G G G G G G G G C C G G
1 chr1_68765390 0 68765390 C C C C C C C C C C C C C C G G C C C C
1 chr1_68783691 0 68783691 G G G G G G G G G G G G G G G G G T G G
1 chr1_68792982 0 68792982 G G G G C G G G G G G G G G G G G G G G
1 chr1_68799452 0 68799452 G G G G G G G G G G G G G G T T G G G G
1 chr1_68809546 0 68809546 A A A A A C A A A A A A A A A A A A A A
1 chr1_68813351 0 68813351 A A A A A T A A A A A A A A A A A A A A
1 chr1_68835586 0 68835586 A A A A A C A A A A A A A A A A A A A A
1 chr1_68854321 0 68854321 C C C C C C C C C C C C A A C C C C C C
1 chr1_68864486 0 68864486 G G G G G G G G C C C C G G G G G G G G
1 chr1_68885154 0 68885154 T T G G G G T T G G G G G G G G G G T T
1 chr1_68903991 0 68903991 A A A A A A A A A A A A C C A A A A A A
1 chr1_68905775 0 68905775 T T T T T T T T A A A A T T T T T T T T
1 chr1_68919335 0 68919335 T T G G G G G G G G G G G G G G G G G G
1 chr1_68929318 0 68929318 A A T T T T A A T T T T T T T T T T A A
1 chr1_68930029 0 68930029 G G G G G G T T G G G G G G G G G G G G
1 chr1_68970025 0 68970025 G G G G G G G G T T T T G G G G G G G G
1 chr1_68971555 0 68971555 C C C C C C C C G G G G C C C C C C C C
1 chr1_68977264 0 68977264 G G G G G G C C G G G G G G G G G G G G
1 chr1_68978193 0 68978193 A A A A A A A T A A A A A A A A A A A A
1 chr1_69008670 0 69008670 A A A A A A A A C C C C A A A A A A A A
1 chr1_69020456 0 69020456 T T T T T T T T T T T T A T T T T T T T
1 chr1_69047520 0 69047520 C G G G G G G G G G G G G G G G G G G G
1 chr1_69050055 0 69050055 G G G G G G G G T T T T G G G G G G G G
1 chr1_69077700 0 69077700 C C C C C C C C C C C C C C A A C C C C
1 chr1_69082516 0 69082516 A A C C A A A A A A A A A A A A A A A A
1 chr1_69099018 0 69099018 C C C C G G C C C C C C C C C C C C C C
1 chr1_69099784 0 69099784 G G G G G G G G G G C G G G G G G G G G
1 chr1_69111633 0 69111633 G G G G G G G G G G G G G G T T G G G G
1 chr1_69123102 0 69123102 G G G G G G G G G G G G G T G G G G G G
1 chr1_69154028 0 69154028 A A A A A A A A A A A A A A A A C C A A
1 chr1_69157659 0 69157659 C C C C A A C C C C C C C C C C C C C C
1 chr1_69192311 0 69192311 G G G T G G G G G G G G G G G G T T G G
1 chr1_69193792 0 69193792 C C C C C C C C A A A A C C C C C C C C
1 chr1_69197161 0 69197161 G G G G G G G G G G G G G T G G G G G G
1 chr1_69199777 0 69199777 G G G G G G G G G G G G C G G G G G G G
1 chr1_69239279 0 69239279 T T T T T T T T T T T T T T A A T T T T
1 chr1_69247083 0 69247083 A A A A A A A A C C C C A A A A A A A A
1 chr1_69248280 0 69248280 A A A A A A A A A A A A A A A A C C A A
1 chr1_69250434 0 69250434 C C C C G G C C C C C C C C C C C C C C
1 chr1_69264532 0 69264532 C C C C C C C C A A A A C C C C C C C C
1 chr1_69269713 0 69269713 G G G G G G G G C C C C G G G G G G G G
1 chr1_69271779 0 69271779 T T T T T T T T T T T T T T G G T T T T
1 chr1_69309970 0 69309970 G G G G G G G G T T T T G G G G G G G G
1 chr1_69313952 0 69313952 T T T T T T T T G G G G T T T T T T T T
1 chr1_69318314 0 69318314 G G C C C C G G C C C C C C C C C C G G
1 chr1_69342161 0 69342161 C C C C C C C C G G G G C C C C C C C C
1 chr1_69349670 0 69349670 C C C C C C C C C C C C C C C C A A C C
1 chr1_69354748 0 69354748 G G G G G G G G T T T T G G G G G G G G
1 chr1_69366902 0 69366902 A A A A A A A A A C A A A A A A A A A A
1 chr1_69413783 0 69413783 C C C C C C C C C C C C C G C C C C C C
1 chr1_69429822 0 69429822 C C C C C C C C A A A A C C C C C C C C
1 chr1_69466382 0 69466382 A A A A A A A A T T T T A A A A A A T T
1 chr1_69467374 0 69467374 A A A A A C A A A A A A A A A A A A A A
1 chr1_69469295 0 69469295 T T A A A A T T A A A A A A A A A A T T
1 chr1_69476949 0 69476949 G G G G G G G T G G G G G G G G G G G G
1 chr1_69477682 0 69477682 C C A C C C C C C C C C C C C C C C C C
1 chr1_69496749 0 69496749 T T T T T T T T T T T T G T T T T T T T
1 chr1_69509810 0 69509810 G G G G G G G G G G G G G T G G G G G G
1 chr1_69514924 0 69514924 A A A A A A A A T T A A A A A A A A A A
1 chr1_69517591 0 69517591 G G G G G G G G C C C C G G G G G G G G
1 chr1_69530415 0 69530415 A A A A A A A T A A A A A A A A A A A A
1 chr1_69537205 0 69537205 A A A A T T A A A A A A A A A A A A A A
1 chr1_69558974 0 69558974 A A A A A A A A C C C C A A A A A A A A
1 chr1_69590536 0 69590536 T T T T T T T T T T G T T T T T T T T T
1 chr1_69590629 0 69590629 A A A A A A A A C C C C A A A A A A A A
1 chr1_69616987 0 69616987 C C C C C C C C A A A A C C C C C C C C
1 chr1_69617608 0 69617608 G G G G G G G G C C C C G G G G G G G G
1 chr1_69631910 0 69631910 T T T T T T T T A A A A T T T T T T T T
1 chr1_69634862 0 69634862 C C C C C C C C C C C C A C C C C C C C
1 chr1_69664500 0 69664500 C C C C C C C C C C C C C C C C A C C C
1 chr1_69690664 0 69690664 T T T T T T G T T T T T T T T T T T T T
1 chr1_69691439 0 69691439 G G G G G G G G T T T T G G G G G G G G
1 chr1_69692456 0 69692456 A A A A A A T T A A A A A A A A A A A A
1 chr1_69716343 0 69716343 G G T T G T G G G G G G G G G G G G G G
1 chr1_69770150 0 69770150 C C C C C C C C C C C C C G C C C C C C
1 chr1_69780339 0 69780339 C C G G G G C C C C C C C C C C C C C C
1 chr1_69792669 0 69792669 G G G G G G G G G G G G G T G G G G G G
1 chr1_69804730 0 69804730 C C G G G G C C G G G G G G G G G G C C
1 chr1_69806558 0 69806558 T T T T T T T T G G G G T T T T T T T T
1 chr1_69806980 0 69806980 A A A A A A A A A A A A A A C C A A A A
1 chr1_69810318 0 69810318 G G G G G G G G T T T T G G G G G G G G
1 chr1_69821561 0 69821561 T T T T T T T T G G G G T T T T T T T T
1 chr1_69825746 0 69825746 G G G G G G G G G G G T G G G G G G G G
1 chr1_69833309 0 69833309 A C A A A A A A A A A A A A A A A A C C
1 chr1_69843692 0 69843692 T T T T T T T T T T T T T T G G T T T T
1 chr1_69854707 0 69854707 A C A A A A A C A A A A A A A A A A A A
1 chr1_69883876 0 69883876 G G T T T T G T T T T T T T T T T T G G
1 chr1_69884447 0 69884447 G G G G G G G G G G G G G G C G G G G G
1 chr1_69885571 0 69885571 C C C C C C C C G G G G C C C C C C C C
1 chr1_69887725 0 69887725 G G G G G T G G G G G G G G G G G G G G
1 chr1_69888870 0 69888870 C C C C C C C C C C C C C C C C A C C C
1 chr1_69901837 0 69901837 C C C C C C C C C C C C C C C C A C C C
1 chr1_69911711 0 69911711 G G G G G G G G G G G G G G G G C G G G
1 chr1_69921484 0 69921484 T T T T T T T T G G G G T T T T T T T T
1 chr1_69931600 0 69931600 A A A A A A A A T T T T A A A A A A A A
1 chr1_69932868 0 69932868 C C C C C C C C C C A C C C C C C C C C
1 chr1_69955708 0 69955708 A T T T T T T T T T T T T T T T T T T T
1 chr1_69966608 0 69966608 C C C C C C C C C C C C C C C C A C C C
1 chr1_69971366 0 69971366 G G C C C C C C C C C C C C C C C C G G
1 chr1_69973028 0 69973028 G G G G G G G G T T T T G G G G G G G G
1 chr1_69988256 0 69988256 C C C C C C G G C C C C C C C C C C C C
1 chr1_69992656 0 69992656 A A A A A A A A A A A A A A A C A A A A
1 chr1_69993402 0 69993402 T T T T T T T T G G G G T T T T T T T T
1 chr1_70028859 0 70028859 A A A A A A A A A A A A A A A A T T A A
1 chr1_70050545 0 70050545 T T T T T T T T T T T T A T T T T T T T
1 chr1_70060244 0 70060244 C C C C C C C C C C C C C C A A C C C C
1 chr1_70070038 0 70070038 G G G G G G G G C C C C G G G G G G G G
1 chr1_70073117 0 70073117 A A A A A A A A T T T T A A A A A A A A
1 chr1_70086530 0 70086530 A A A A A A A A A A A A A A A A A C A A
1 chr1_70088941 0 70088941 G G G G G G G T G G G G G G G G G G G G
1 chr1_70103505 0 70103505 G G G T G T G G G G G G G G G G G G G G
1 chr1_70107131 0 70107131 C C C C C C C C C C C C C C C C G G C C
1 chr1_70117617 0 70117617 C C C C C C C C C C C C C G C C C C C C
1 chr1_70125875 0 70125875 T T G T T T T T T T T T T T T T T T T T
1 chr1_70127990 0 70127990 A A A A A A A A A A A A A C A A A A A A
1 chr1_70144941 0 70144941 T T G G G G G G G G G G G G G G G G T T
1 chr1_70161899 0 70161899 G G G G G G G G G G G G G G G T G G G G
1 chr1_70168139 0 70168139 C C C C C C C C A A A A C C C C C C C C
1 chr1_70172178 0 70172178 C C C C A C C C C C C C C C C C C C C C
1 chr1_70202755 0 70202755 A A A A A A A A A T A A A A A A A A A A
1 chr1_70258331 0 70258331 G G G G G G G G C G G G G G G G G G G G
1 chr1_70306011 0 70306011 C C C C G G C C C C C C C C C C C C C C
1 chr1_70328101 0 70328101 C G C C C C C C C C C C C C C C C C C C
1 chr1_70330296 0 70330296 A A A A A A A A T T T T A A A A A A A A
1 chr1_70330340 0 70330340 C C C C C C C C C C C C C C A C C C C C
1 chr1_70342120 0 70342120 G G G G G G C G G G G G G G G G G G G G
1 chr1_70354051 0 70354051 T T G G G G T T G G G G G G G G G G T T
1 chr1_70354510 0 70354510 G G G T G G G G G G G G G G G G G G G G
1 chr1_70357773 0 70357773 C G G G G G G G G G G G G G G G G G C C
1 chr1_70375452 0 70375452 G G G G G G G G T T T T G G G G G G G G
1 chr1_70383605 0 70383605 A A C C A A A A A A A A A A A A A A A A
1 chr1_70416568 0 70416568 T T T T T T T T T T T T T T G T T T T T
1 chr1_70429946 0 70429946 C C C C C C C C C G C C C C C C C C C C
1 chr1_70434169 0 70434169 C C A C C C C C C C C C C C C C C C C C
1 chr1_70437586 0 70437586 C C C C C C C C C C C C C C C C A A C C
1 chr1_70497308 0 70497308 G G C C G G G G G G G G G G G G G G G G
1 chr1_70539719 0 70539719 G G G T G G G G G G G G G G G G G G G G
1 chr1_70562584 0 70562584 A A C C C C A A C C C C C C C C C C A A
1 chr1_70576937 0 70576937 A A A A A T A A A A A A A A A A A A A A
1 chr1_70644316 0 70644316 A A A A A A A A A A A A A A C C A A A A
1 chr1_70660091 0 70660091 G G G G G G G G C C C C G G G G G G G G
1 chr1_70689565 0 70689565 C C C C C C C C C C C C C G C C C C C C
1 chr1_70774712 0 70774712 T T A T T T T T T T T T T T T T T T T T
1 chr1_70816845 0 70816845 A A T T T T A A A A A A A A A A A A A A
1 chr1_70839475 0 70839475 T T G G G G T T T T T T T T T T T T T T
1 chr1_70839551 0 70839551 T T T T T T T T T T T T G G T T G T T T
1 chr1_70853378 0 70853378 A A C C A A A A A A A A A A A A A A A A
1 chr1_70855130 0 70855130 T T T T T T T T G G G G T T T T T T T T
1 chr1_70860065 0 70860065 G G T T G G G G G G G G G G G G G G G G
1 chr1_70876011 0 70876011 T T A A T T T T T T T T T T T T T T T T
1 chr1_70878934 0 70878934 C C C C C C C C C C C C C C C C A C C C
1 chr1_70884325 0 70884325 C C C C C C C C C C C C C G C C C C C C
1 chr1_70887105 0 70887105 G G C G G G G G G G G G G G G G G G G G
1 chr1_70899648 0 70899648 G G T T G G G G G G G G G G G G G G G G
1 chr1_70905822 0 70905822 A A A A A A A A A A A A A C A A A A A A
1 chr1_70921519 0 70921519 G G G G G G G G C C C C G G G G G G G G
1 chr1_70950438 0 70950438 C C C C C C C C C C C C A A A A A A C C
1 chr1_70956173 0 70956173 T T T T T T T T T T T T T T T T A A T T
1 chr1_70959651 0 70959651 G G G G G G G G G G G G C C G G G G G G
1 chr1_70983378 0 70983378 A A A A A A A A A A A C A A A A A A A A
1 chr1_70983916 0 70983916 G G G T G G G G G G G G G G G G G G G G
1 chr1_70988027 0 70988027 T T A A A A T T A A A A A A A A A A T T
1 chr1_70990860 0 70990860 T T T T T T T T A T T T T T T T T T T T
1 chr1_71003956 0 71003956 G G G G G G G G G G G T G G G G G G G G
1 chr1_71012214 0 71012214 C C C C C C C C G G G G C C C C C C C C
1 chr1_71018421 0 71018421 G G G G G G G G T T T T G G G G G G G G
1 chr1_71037916 0 71037916 C C C C C C C C C C C C C G C C C C C C
1 chr1_71038436 0 71038436 A A A A A A A A C C C C A A A A A A A A
1 chr1_71066324 0 71066324 C C C C C C C C C C C C C C C C C G C C
1 chr1_71069162 0 71069162 C C C C C C C C C C C C C C C C G G C C
1 chr1_71100222 0 71100222 C C C C C C C C C C C G C C C C C C C C
1 chr1_71110833 0 71110833 G G G G G G G G C C C G G G G G G G G G
1 chr1_71118386 0 71118386 A A A A A A A A A A A A A A C C A A A A
1 chr1_71121537 0 71121537 C C C C C C C C A C C C C C C C C C C C
1 chr1_71125341 0 71125341 G G T T T T G G G G G G G G G G G G G G
1 chr1_71125601 0 71125601 G G G G G G G G G T G T G G G G G G G G
1 chr1_71127952 0 71127952 A T T T T T T T T T T T T T T T T T A A
1 chr1_71128525 0 71128525 A T T T T T T T T T T T T T T T T T T T
1 chr1_71147992 0 71147992 G G G G G G G G C C C C G G G G G G G G
1 chr1_71162845 0 71162845 G G G G G G G G G T G T G G G G G G G G
1 chr1_71179926 0 71179926 T T T T T T T T G G G G T T T T T T T T
1 chr1_71189063 0 71189063 G G G G G T G G G G G G G G G G G G G G
1 chr1_71191305 0 71191305 G G C C G G G G G G G G G G G G G G G G
1 chr1_71204321 0 71204321 G G G G G G G G G G G G G T G G G G G G
1 chr1_71210910 0 71210910 G G G G G G G G G G G G G G G G C G G G
1 chr1_71228818 0 71228818 T T T T T T T T T T T T G G G G G G T T
1 chr1_71230842 0 71230842 T T T T A T T T T T T T T T T T T T T T
1 chr1_71266594 0 71266594 G G G G C G G G G G G G G G G G G G G G
1 chr1_71267406 0 71267406 C C C C C C C C A A A A C C C C C C C C
1 chr1_71269617 0 71269617 T T T T T T T T A T T T T T T T T T T T
1 chr1_71280896 0 71280896 C C G G C C C C C C C C C C C C C C C C
1 chr1_71320924 0 71320924 T T T T T T T T G G G G T T T T T T T T
1 chr1_71324295 0 71324295 G G G G C G G G G G G G G G G G G G G G
1 chr1_71324355 0 71324355 C G C C C C C C C C C C C C C C C C C C
1 chr1_71332195 0 71332195 T T T T T T T T T T T T T T T T A A T T
1 chr1_71360694 0 71360694 C C C C C C C C G G G G C C C C C C C C
1 chr1_71366301 0 71366301 G G G G C C G G G G G G G G G G G G G G
1 chr1_71388347 0 71388347 C C C C C C C C C C C C G G C C C C C C
1 chr1_71416816 0 71416816 A A A A A A A T A A A A A A A A A A A A
1 chr1_71416856 0 71416856 C C C C C C C C A A A A C C C C C C C C
1 chr1_71432713 0 71432713 C C C C C C C C A A A A C C C C C C C C
1 chr1_71484003 0 71484003 G G G G G G G G C G G G G G G G G G G G
1 chr1_71484364 0 71484364 T T T T T T T T G T G T T T T T T T T T
1 chr1_71487074 0 71487074 C C C C C C C C C C C C C C C G C C C C
1 chr1_71540637 0 71540637 G G G G G G C C G G G G G G G G G G G G
1 chr1_71556400 0 71556400 A A A A A A A A A A A A A A A A A T A A
1 chr1_71561327 0 71561327 T T G G G T T T T T T T T T T T T T T T
1 chr1_71570251 0 71570251 A A A C A A A A A A A A A A A A A A A A
1 chr1_71582232 0 71582232 G G G G G G G G G T G T G G G G G G G G
1 chr1_71599192 0 71599192 T T T T T T T T A A A A T T T T T T T T
1 chr1_71599859 0 71599859 C C C C C C C C C C C C C C C C C G C C
1 chr1_71615110 0 71615110 G G G G G G G G G G G G G G G T G G G G
1 chr1_71615251 0 71615251 C C C C C C C C C G C G C C C C C C C C
1 chr1_71624093 0 71624093 C C C C C C C C C C C C A C C C C C C C
1 chr1_71635301 0 71635301 C C C C C C C C C C C C A C C C C C C C
1 chr1_71640050 0 71640050 A A A A A A A A A A A A A T A A A A A A
1 chr1_71645550 0 71645550 G G G G G G C C G G G G G G G G G G G G
1 chr1_71707409 0 71707409 G G G G G G C C G G G G G G G G G G G G
1 chr1_71785247 0 71785247 G G G G G G G G G G G G G T G G G G G G
1 chr1_71797009 0 71797009 C C C C C C C C C C C C C C C C G G C C
1 chr1_71814313 0 71814313 G G G G G G G G G T G G G G G G G G G G
1 chr1_71815652 0 71815652 C C C C C C C C C C C C A C C C C C C C
1 chr1_71830234 0 71830234 C C C C C G C C C C C C C C C C C C C C
1 chr1_71830856 0 71830856 G G G G G T G G G G G G G G G G G G G G
1 chr1_71834735 0 71834735 T T G T T T T T T T T T T T T T T T T T
1 chr1_71839703 0 71839703 G G G G G G G G G G G G G G G G C C G G
1 chr1_71844216 0 71844216 T T T T T T T T T T T T G G T T T T T T
1 chr1_71895668 0 71895668 A A A A A A A A A C A A A A A A A A A A
1 chr1_71913408 0 71913408 G G G G G G G G G G G G G G T T G G G G
1 chr1_71915052 0 71915052 G G C G G G G G G G G G G G G G G G G G
1 chr1_71927764 0 71927764 T T T T T T T T G G G G T T T T T T T T
1 chr1_71969083 0 71969083 G G G G G G G G T T T T G G G G G G G G
1 chr1_71974085 0 71974085 T T T T T T G G T T T T T T T T T T T T
1 chr1_71975419 0 71975419 C C C C C C C C G G G G C C C C C C C C
1 chr1_71996209 0 71996209 A T A A A A A A A A A A A A A A A A A A
1 chr1_71996512 0 71996512 A A A A A A A A A A A A A A A A C C A A
1 chr1_71997247 0 71997247 C C G G C C C C C C C C C C C C C C C C
1 chr1_72025091 0 72025091 C C C C A C C C C C C C C C C C C C C C
1 chr1_72035899 0 72035899 G G G G G G G G G G G G G G G T G G G G
1 chr1_72048189 0 72048189 G G T T T T G G G G G G T T T T T T G G
1 chr1_72056864 0 72056864 A A A A A A A A C C C C A A A A A A A A
1 chr1_72066546 0 72066546 G G G G G G G G G G G G G G G G G T G G
1 chr1_72067183 0 72067183 C C C C C C C C C C C C C C C C G G C C
1 chr1_72067432 0 72067432 A A A A A T A A A A A A A A A A A A A A
1 chr1_72076173 0 72076173 T T T T T T T T T T T T G G T T T T T T
1 chr1_72088243 0 72088243 C C C C C C C C C C C C C C C G C C C C
1 chr1_72097068 0 72097068 A A T T T T A A T T T T T T T T T T A A
1 chr1_72115156 0 72115156 C C C C C C C C C C C C G G C C G G C C
1 chr1_72120127 0 72120127 A A A A A A A A A A C C A A A A A A A A
1 chr1_72126445 0 72126445 G G G G G G G G C G G G G G G G G G G G
1 chr1_72206435 0 72206435 T T G G T T T T T T T T T T T T T T T T
1 chr1_72217446 0 72217446 A A A A A A A A A A A A A A T T A A A A
1 chr1_72230794 0 72230794 A A A C A A A A A A A A A A A A A A A A
1 chr1_72233463 0 72233463 C C C C A A C C C C C C C C C C C C C C
1 chr1_72249721 0 72249721 C C A C C C C C C C C C C C C C C C C C
1 chr1_72282091 0 72282091 C C C C C C A A C C C C C C C C C C C C
1 chr1_72314443 0 72314443 T T T T T T T T A A A A T T T T T T T T
1 chr1_72327561 0 72327561 G G G G G G G G G T G G G G G G G G G G
1 chr1_72331282 0 72331282 A A A A A A A A A A A C A A A A A A A A
1 chr1_72358847 0 72358847 A A A A A A A A A A A A A C A A A A A A
1 chr1_72383252 0 72383252 T T T T T T T T T T T T G T G G T T T T
1 chr1_72385027 0 72385027 G G G G G G G G G G G G C G G G G G G G
1 chr1_72390095 0 72390095 G G G G G G G G G G G G C G G G G G G G
1 chr1_72401019 0 72401019 G G G G G G G G T T T T G G G G G G G G
1 chr1_72401973 0 72401973 C C C C C C C C C C A C C C C C C C C C
1 chr1_72402180 0 72402180 T T G G G T T T T T T T T T T T T T T T
1 chr1_72419076 0 72419076 A A A A A A A A T T T T A A A A A A A A
1 chr1_72427106 0 72427106 A A A A A A A A A A A A A T A A A A A A
1 chr1_72433253 0 72433253 A A A A A A A A A A A T A A A A A A A A
1 chr1_72451042 0 72451042 G G G G G G G G C C C C G G G G G G G G
1 chr1_72453840 0 72453840 G G G G G G G G G G G G C G G G G G G G
1 chr1_72498767 0 72498767 G G G G C C G G G G G G G G G G G G G G
1 chr1_72506297 0 72506297 C C C C G G C C C C C C C C C C C C C C
1 chr1_72524699 0 72524699 C C C C C C C C C C C C C C C C C G C C
1 chr1_72528226 0 72528226 G G G G G G G G G G G T G G G G G G G G
1 chr1_72529413 0 72529413 A A A A A A A A A A A A A A A A A T A A
1 chr1_72529592 0 72529592 T T T T T T T T T T T T A T T T T T T T
1 chr1_72530362 0 72530362 C C C C C C C C C G C C C C C C C C C C
1 chr1_72539022 0 72539022 C C A A A A A C A A A A A A A A A A C C
1 chr1_72547181 0 72547181 A A A A A A A A A A A A A C A A A A A A
1 chr1_72547325 0 72547325 C G C C C C C C C C C C C C C C C C C C
1 chr1_72571868 0 72571868 C C C C A A C C C C C C C C C C C C C C
1 chr1_72583418 0 72583418 G G G G G G G G G G G G T T G G G G G G
1 chr1_72593863 0 72593863 A A A A A A A A T T T T A A A A A A A A
1 chr1_72608319 0 72608319 A A A A A A A A A A A A A A A T A A A A
1 chr1_72657204 0 72657204 G G G G G G G G G G G G C G G G G G G G
1 chr1_72661829 0 72661829 A A A A A A A A A A A A A A A A A C A A
1 chr1_72697534 0 72697534 A A A A A A A A A A A A A A A C A A A A
1 chr1_72728350 0 72728350 A C A A A A A A A A A A A A A A A A A A
1 chr1_72734476 0 72734476 T T T T T T T T T T T T T T A A T T T T
1 chr1_72740330 0 72740330 G G G G G G G G C C C C G G G G G G G G
1 chr1_72756910 0 72756910 G G G G G G G G C G C C G G G G G G G G
1 chr1_72792195 0 72792195 G G G G G G G G T T T T G G G G G G G G
1 chr1_72811376 0 72811376 C C C C C C C C G G G G C C C C C C C C
1 chr1_72830102 0 72830102 G G G G G G G G G G C C G G G G G G G G
1 chr1_72899284 0 72899284 T T A A T T T T T T T T T T T T T T T T
1 chr1_72913143 0 72913143 T T T T T T T T G G G G T T T T T T T T
1 chr1_72958472 0 72958472 A A A A A A A A T T T T A A A A A A A A
1 chr1_72966779 0 72966779 G G G G G G G G C G G G G G G G G G G G
1 chr1_72966936 0 72966936 A A A A A A A A T T T T A A A A A A A A
1 chr1_72969582 0 72969582 G G C C C C C C C C C C C C C C C C C C
1 chr1_72979217 0 72979217 C C C C C C C C G G G G C C C C C C C C
1 chr1_73015068 0 73015068 A A A A A A A T A A A A A A A A A A A A
1 chr1_73030933 0 73030933 C C C C C C C C C C C C G G C C C C C C
1 chr1_73047834 0 73047834 G G G G G G G G G G G G G G G G C C G G
1 chr1_73111591 0 73111591 G G G G G G G G G G G T G G G G G G G G
1 chr1_73156038 0 73156038 G G G G C G G G G G G G G G G G G G G G
1 chr1_73168990 0 73168990 A A A A A A A A A A A A C C A A A A A A
1 chr1_73189145 0 73189145 C C C C C C C C C C C C G G C C C C C C
1 chr1_73197436 0 73197436 C C C C C C C C A A A A C C A C C C C C
1 chr1_73272628 0 73272628 G G G G G G T T G G G G G G G G G G G G
1 chr1_73306235 0 73306235 A A A A A A A A C C A C A A A A A A A A
1 chr1_73307038 0 73307038 C C A A A A A C A A A A A A A A A A C C
1 chr1_73315457 0 73315457 C C C C A C C C C C C C C C C C C C C C
1 chr1_73341932 0 73341932 A A A A A A A A A A A A A T A A A A A A
1 chr1_73349289 0 73349289 A A A A A A A A A A A T A A A A A A A A
1 chr1_73355846 0 73355846 G G G G G G C G G G G G G G G G G G G G
1 chr1_73378700 0 73378700 G G G G G G G G G G G G G G G G G T G G
1 chr1_73393830 0 73393830 T T T T T T T T T T T T G T T T T T T T
1 chr1_73400122 0 73400122 G G G G G G G G G G G G G G C C G G G G
1 chr1_73406499 0 73406499 G G G G C G G G G G G G G G G G G G G G
1 chr1_73409527 0 73409527 C C C C C C C C C C C C C C A A C C C C
1 chr1_73421157 0 73421157 G G G G G T G G G G G G G G G G G G G G
1 chr1_73425960 0 73425960 T T T T T T T T T T T T T T G G T T T T
1 chr1_73460752 0 73460752 G G G G G G G G G G G G C G G G G G G G
1 chr1_73463991 0 73463991 A A A A A A A A C C C C A A A A A A A A
1 chr1_73486178 0 73486178 C C C C C C C C A A A A C C C C C C C C
1 chr1_73489199 0 73489199 G G G G G G G G C C C C G G G G G G G G
1 chr1_73496228 0 73496228 A A A A A A A A C C C C A A A A A A A A
1 chr1_73507041 0 73507041 A A A A A A A A A T A A A A A A A A A A
1 chr1_73527594 0 73527594 C C C C A A C C C C C C C C C C C C C C
1 chr1_73560520 0 73560520 T T G G T T T T T T T T T T T T T T T T
1 chr1_73581557 0 73581557 C C C C C C C C C C C C C C C C A C C C
1 chr1_73589184 0 73589184 A A A A A A A A A A A A A A C C A A A A
1 chr1_73594182 0 73594182 C C G G G G G G G G G G G G G G G G C C
1 chr1_73604883 0 73604883 T T G G G G T T G G G G G G G G G G T T
1 chr1_73607476 0 73607476 A A A A A A A A C C C C A A A A A A A A
1 chr1_73610983 0 73610983 A C A A A A A A A A A A A A A A A A C C
1 chr1_73612984 0 73612984 T T T T T T T T T T T T G G T T T T T T
1 chr1_73640611 0 73640611 C C C C C C C C C C C C G G G G G G C C
1 chr1_73662976 0 73662976 G G G G G G G G G G G G G G G G C G G G
1 chr1_73685548 0 73685548 G G G G G G G G G G G G G G T T G G G G
1 chr1_73708939 0 73708939 T T T T T T T T A A A A T T T T T T T T
1 chr1_73709779 0 73709779 C C A A A A C C A A A A A A A A A A C C
1 chr1_73743387 0 73743387 C C C C C C C C A A A A C C C C C C C C
1 chr1_73745468 0 73745468 A A A A A A A A A C A A A A A A A A A A
1 chr1_73764185 0 73764185 C C C C C C A A C C C C C C C C C C C C
1 chr1_73769944 0 73769944 C C C C C C C C G G G G C C C C C C C C
1 chr1_73786049 0 73786049 C C C C C C C C G G G G C C C C C C C C
1 chr1_73789514 0 73789514 T T T T T T T T G G T T T T T T T T T T
1 chr1_73805261 0 73805261 A A C C C C A A A A A A A A A A A A A A
1 chr1_73805566 0 73805566 C C C C C C C C C C C C C C G G C C C C
1 chr1_73822647 0 73822647 C C G G C C C C C C C C C C C C C C C C
1 chr1_73838108 0 73838108 C C C C C C C C C C C C A C C C C C C C
1 chr1_73850478 0 73850478 T T T T T T T T G T G T T T T T T T T T
1 chr1_73860803 0 73860803 C C G G C C C C C C C C C C C C C C C C
1 chr1_73868917 0 73868917 A A A A C C A A A A A A A A A A A A A A
1 chr1_73881322 0 73881322 C C C C C C C C G G G G C C C C C C C C
1 chr1_73884926 0 73884926 C C C C C C C C C C C C C C C C C G C C
1 chr1_73887860 0 73887860 T T T T A T T T T T T T T T T T T T T T
1 chr1_73908591 0 73908591 G G G G G G G G G G G G C G G G G G G G
1 chr1_73922270 0 73922270 G G G G G G G G C C C C G G G G G G G G
1 chr1_73926465 0 73926465 G G G G G G G G T T T T G G G G G G G G
1 chr1_73935915 0 73935915 G G G G G G G G C C C C G G G G G G G G
1 chr1_73936039 0 73936039 G T G G G G G G G G G G G G G G G G G G
1 chr1_73952109 0 73952109 T T T T T T T T T T T T T T T T G G T T
1 chr1_73959887 0 73959887 T T T T T T T T T T T T T T T T G G T T
1 chr1_73961521 0 73961521 T T T T T T T T T T T T T T T T G G T T
1 chr1_73986190 0 73986190 A A A A A A A A A A A A A C A A A A A A
1 chr1_73996215 0 73996215 G G G G C C G G G G G G G G G G G G G G
1 chr1_74021960 0 74021960 T T T T T T T T A A A A T T T T T T T T
1 chr1_74099896 0 74099896 A A A A A A A A A A A A A C A A A A A A
1 chr1_74119095 0 74119095 G G C C C C G G C C C C C C C C C C G G
1 chr1_74125889 0 74125889 C C C C G G C C C C C C C C C C C C C C
1 chr1_74130203 0 74130203 G G G G G G G G C C C C G G G G G G G G
1 chr1_74137829 0 74137829 C C C G C C C C C C C C C C C C C C C C
1 chr1_74166288 0 74166288 C C C C C C A A C C C C C C C C C C C C
1 chr1_74168314 0 74168314 A A A A A A A A T T T T A A A A A A A A
1 chr1_74182904 0 74182904 C C C G C C C C C C C C C C C C C C C C
1 chr1_74191451 0 74191451 C C C C C C C C C C C C C C C C G G C C
1 chr1_74202526 0 74202526 C C A A A A C C A A A A A A A A A A C C
1 chr1_74211546 0 74211546 T T T T T T T T T T T T T T T T G T T T
1 chr1_74223978 0 74223978 T T T T T T T T A T T T T T T T T T T T
1 chr1_74267156 0 74267156 C C C C A C C C C C C C C C C C C C C C
1 chr1_74274995 0 74274995 T T G G T T T T T T T T T T T T T T T T
1 chr1_74280700 0 74280700 C C C C C C C C C C C C C G C C C C C C
1 chr1_74307065 0 74307065 G G G G G G G G G G G G G G G G C G G G
1 chr1_74318694 0 74318694 A A A A A A A A A A A A A A A A C C A A
1 chr1_74323863 0 74323863 A A A A A A A A A A A A A T A A A A A A
1 chr1_74323980 0 74323980 T T T T G G T T T T T T T T T T T T T T
1 chr1_74329408 0 74329408 T T G T G G T T T T T T T T T T T T T T
1 chr1_74341658 0 74341658 A A A A A A A A C C C C A A A A A A A A
1 chr1_74343129 0 74343129 A A A A A A A A A A A A A C A A A A A A
1 chr1_74372836 0 74372836 G G G G G G G G G G G G G G C C G G G G
1 chr1_74382626 0 74382626 G G G T G T G G T T T T T T T T T T G G
1 chr1_74396300 0 74396300 T T T T T T T T T T T T T T T T A A T T
1 chr1_74403915 0 74403915 T T T T G G T T T T T T T T T T T T T T
1 chr1_74404567 0 74404567 C C A A A C C C C C C C A A A A A A C C
1 chr1_74416220 0 74416220 A A A A A A A A A A A A A A A A A C A A
1 chr1_74425881 0 74425881 T T T T T T T T T T T T A T T T T T T T
1 chr1_74429096 0 74429096 T T T T T T T T T T T T T T T T G T T T
1 chr1_74437878 0 74437878 C C C C C C C C C C C G C C C C C C C C
1 chr1_74447150 0 74447150 T T T T T T T T T T T T A A T T T T T T
1 chr1_74449319 0 74449319 T T G G G G T T T T T T T T T T T T T T
1 chr1_74452965 0 74452965 C C G G C C C C C C C C C C C C C C C C
1 chr1_74454525 0 74454525 C C C C C C C C C C C C A A C C C C C C
1 chr1_74468383 0 74468383 A A A A A A A A C C C C A A A A A A A A
1 chr1_74473618 0 74473618 T T T T T T T T A T T T T T T T T T T T
1 chr1_74509218 0 74509218 C C C C C C C C C C C C A A C C C C C C
1 chr1_74533018 0 74533018 C C C C C C C C C C C C C C A A C C C C
1 chr1_74566678 0 74566678 T T G G G G T T T T T T T T T T T T T T
1 chr1_74566686 0 74566686 T T T T T T T T G G G G T T T T T T T T
1 chr1_74571310 0 74571310 C C C C C C C C A A A A C C C C C C C C
1 chr1_74574060 0 74574060 A A A A A A A A A A A A A A A A T T A A
1 chr1_74575703 0 74575703 A A T T A A A A A A A A A A A A A A A A
1 chr1_74589225 0 74589225 G G C C C C G G G G G G G G G G G G G G
1 chr1_74604909 0 74604909 G G G G G G G G G G G G G G T T G G G G
1 chr1_74639670 0 74639670 C C C C C C C C A C C C C C C C C C C C
1 chr1_74663030 0 74663030 C C C C C C C C G G G G C C C C C C C C
1 chr1_74683638 0 74683638 G G G G G G G G G G G G G G G G G T G G
1 chr1_74686068 0 74686068 G G G G G G G G G G G T G G G G G G G G
1 chr1_74713209 0 74713209 A A A A A A A A T T T T A A A A A A A A
1 chr1_74719933 0 74719933 C C A A A A C C A A A A A A A A A A C C
1 chr1_74730750 0 74730750 A A A A A A A A C C C C A A A A A A A A
1 chr1_74774430 0 74774430 T T T T T T T T A A A A T T T T T T T T
1 chr1_74793456 0 74793456 T T T T T T T T A A A A T T T T T T T T
1 chr1_74830474 0 74830474 C C C C C C C C C C C C C C A C C C C C
1 chr1_74836482 0 74836482 C C C C C C C C G G G G C C C C C C C C
1 chr1_74839143 0 74839143 T T T T T T T T T T T T T T A T T T T T
1 chr1_74848032 0 74848032 G G G G G G G G C C C C G G G G G G G G
1 chr1_74867255 0 74867255 A A A A A A A A T T T T A A A A A A A A
1 chr1_74878256 0 74878256 A A A A A A A A A A A A A A A C A A A A
1 chr1_74884696 0 74884696 A A A A A A A A A A A A A A C C A A A A
1 chr1_74943644 0 74943644 G G G G G G G G C C G G G G G G G G G G
1 chr1_74949853 0 74949853 C C C C C C C C G G G G C C C C C C C C
1 chr1_74961153 0 74961153 T T T T T T T T T T T T T T A T T T T T
1 chr1_74978971 0 74978971 G T G G G G G G G G G G G G G G G G G G
1 chr1_74980956 0 74980956 G G G G G G G G G G G G G G G G C C G G
1 chr1_74987410 0 74987410 T T T T T T T T T T T T G T T T T T T T
1 chr1_74991891 0 74991891 C C C C C C C C C C C C G G C C C C C C
1 chr1_75018721 0 75018721 C C C C C C C C C C C C C C G G C C C C
1 chr1_75020386 0 75020386 G G G G G G G G G G G G G G G T G G G G
1 chr1_75046455 0 75046455 G G G G G G G G G G G G G G T T G G G G
1 chr1_75052914 0 75052914 G G G G G G G G G G G G G G G G G T G G
1 chr1_75079771 0 75079771 G G G G G G G G T T T T G G G G G G G G
1 chr1_75083498 0 75083498 G G G G G G G G C C C C C C C C C C G G
1 chr1_75113640 0 75113640 T T T T T T T T T T T T T T T T G T T T
1 chr1_75120704 0 75120704 G G T T T T G G T T T T G G G G G G G G
1 chr1_75127827 0 75127827 T T G G G G T T T T T T T T T T T T T T
1 chr1_75146900 0 75146900 T T T T A A T T T T T T A A A A A A T T
1 chr1_75214687 0 75214687 C C C C A C C C C C C C C C C C C C C C
1 chr1_75225398 0 75225398 G G C C C C G G C C C C C C C C C C G G
1 chr1_75234902 0 75234902 C C G G C C C C C C C C C C C C C C C C
1 chr1_75240317 0 75240317 T T G G T T T T T T T T T T T T T T T T
1 chr1_75281357 0 75281357 C C C C C C C C C C C C C G C C C C C C
1 chr1_75281957 0 75281957 T T T T T T T T G T G T T T T T T T T T
1 chr1_75283949 0 75283949 C C G G G G C C C C C C C C C C C C C C
1 chr1_75289586 0 75289586 T T A A A A T T T T T T T T T T T T T T
1 chr1_75290229 0 75290229 T T T T T T T T G G G T T T T T T T T T
1 chr1_75291648 0 75291648 A A A A A A A A A A A A A A C C A A A A
1 chr1_75293934 0 75293934 G G G G G G G G C C C C G G G G G G G G
1 chr1_75297723 0 75297723 C C C C C C C C C C C C C C C C A C C C
1 chr1_75307942 0 75307942 C C C C C C C C C C C C C C G G C C C C
1 chr1_75308906 0 75308906 G G G G G G G G G T G T G G G G G G G G
1 chr1_75313154 0 75313154 C C C C C C C C C G C G C C C C C C C C
1 chr1_75315432 0 75315432 C C C C C C C C C C C C C C G G C C C C
1 chr1_75318216 0 75318216 G G G G G G G G G G G G G G G T G G G G
1 chr1_75318997 0 75318997 T T T T T T T T T T T T T T A T T T T T
1 chr1_75353502 0 75353502 C C C C C C C C C C C C C C C G C C C C
1 chr1_75370232 0 75370232 C C C C C C C C A A A A C C C C C C C C
1 chr1_75396667 0 75396667 T T T T T T T T T T A T T T T T T T T T
1 chr1_75409288 0 75409288 G G G G G G G G G G C C G G G G G G G G
1 chr1_75419211 0 75419211 T T T T T T T T T T T T G T T T T T T T
1 chr1_75436502 0 75436502 T T A A A A T T A A A A A A A A A A T T
1 chr1_75545498 0 75545498 C C C C C C C C G G G G C C C C C C C C
1 chr1_75601822 0 75601822 A A A A A A A A A A A A A A A A C C A A
1 chr1_75655015 0 75655015 G G G G C C G G G G G G G G G G G G G G
1 chr1_75656929 0 75656929 A A A A A C A A A A A A A A A A A A A A
1 chr1_75703902 0 75703902 G G G G G G G G G G G G C G G G G G G G
1 chr1_75712966 0 75712966 T T T T T T T T G G G G T T T T T T T T
1 chr1_75770302 0 75770302 G G G G G G G G C C C C G G G G G G G G
1 chr1_75778113 0 75778113 C C C C C C C C G G G G C C C C C C C C
1 chr1_75779902 0 75779902 A A A C A A A A A A A A A A A A A A A A
1 chr1_75792801 0 75792801 A A A A A C A A A A A A A A A A A A A A
1 chr1_75797824 0 75797824 A A A A A C A A A A A A A A A A A A A A
1 chr1_75798443 0 75798443 C C C C C C C C C C C C C G C C C C C C
1 chr1_75815879 0 75815879 C C C C C C C C G G G G C C C C C C C C
1 chr1_75826407 0 75826407 A A A A A A A A A A A A A A A A C C A A
1 chr1_75841288 0 75841288 T T T T G G T T T T T T T T T T T T T T
1 chr1_75841969 0 75841969 A T T T T T T T T T T T T T T T T T T T
1 chr1_75845918 0 75845918 G G G G G G G G T T T T G G G G G G G G
1 chr1_75906491 0 75906491 G G G G G G G G G G G G C G G G G G G G
1 chr1_75921494 0 75921494 G G C C G G G G G G G G G G G G G G G G
1 chr1_75932538 0 75932538 T T T T T T T T A A A A T T T T T T T T
1 chr1_75949699 0 75949699 T T T T T T T T A A A A T T T T T T T T
1 chr1_75976632 0 75976632 T T T T T T T T T T T T T T T T G G T T
1 chr1_76008818 0 76008818 G G G G G G G G C C C C G G G G G G G G
1 chr1_76011284 0 76011284 G G G G G G G G T T T T G G G G G G G G
1 chr1_76011649 0 76011649 A A A A A A A A A A A C A A A A A A A A
1 chr1_76047691 0 76047691 G G C G G G G G G G G G G G G G G G G G
1 chr1_76085329 0 76085329 G G G G G G G G G G G G G G G G C C G G
1 chr1_76162677 0 76162677 C C C C C C C C C C C G C C C C C C C C
1 chr1_76167700 0 76167700 T T A A T T T T T T T T T T T T T T T T
1 chr1_76182143 0 76182143 C C C C C C C C C C C C C C C G C C C C
1 chr1_76194215 0 76194215 T T T T T T T T T T T T T T T T G G T T
1 chr1_76224170 0 76224170 G G C C C C G G G G G G G G G G G G G G
1 chr1_76225695 0 76225695 C C C C C C C C C C C C C C A C C C C C
1 chr1_76277641 0 76277641 G G G G G G G G C C C C G G G G G G G G
1 chr1_76279321 0 76279321 A A A A A A A A C C C C A A A A A A A A
1 chr1_76290296 0 76290296 C C C C C C C C C C C C C G C C C C C C
1 chr1_76294145 0 76294145 C C C C C C C C C C C C C C C C G G C C
1 chr1_76295620 0 76295620 C C A A A A C C C C C C C C C C C C C C
1 chr1_76316431 0 76316431 T T T T T T T T A A A A T T T T T T T T
1 chr1_76345600 0 76345600 G G G G G T G G G G G G G G G G G G G G
1 chr1_76356121 0 76356121 G G G G G G G G T T T T G G G G G G G G
1 chr1_76360116 0 76360116 G G G G G G G G G G G G G G T T G G G G
1 chr1_76370238 0 76370238 T T T T T T T T A A A A T T T T T T T T
1 chr1_76409653 0 76409653 G G T T G G G G G G G G G G G G G G G G
1 chr1_76411294 0 76411294 C C C C C C C C C C C C C C C G C C C C
1 chr1_76445804 0 76445804 G G T T T T G G G G G G G G G G G G G G
1 chr1_76456427 0 76456427 T T G G G T T T T T T T T T T T T T T T
1 chr1_76476397 0 76476397 C C G G G G C C G G G G G G G G G G C C
1 chr1_76490589 0 76490589 A A A A A A A A A A A C A A A A A A A A
1 chr1_76499423 0 76499423 T T T T T T T T T T A T T T T T T T T T
1 chr1_76504042 0 76504042 C C C C C C C C G G G G C C C C C C C C
1 chr1_76504269 0 76504269 A A A A A A A A A A A T A A A A A A A A
1 chr1_76522601 0 76522601 G G T T G G G G G G G G G G G G G G G G
1 chr1_76527471 0 76527471 G T G G G G G G G G G G G G G G G G G G
1 chr1_76538679 0 76538679 G G G G G G G G G G G G G G G G T T G G
1 chr1_76547478 0 76547478 T T T T T T T T T T T T T T A A T T T T
1 chr1_76556855 0 76556855 A A A A A A A A C C C C A A A A A A A A
1 chr1_76569262 0 76569262 C C C C C C C C A A A A C C C C C C C C
1 chr1_76595290 0 76595290 A A T T T T A A T T T T T T T T T T A A
1 chr1_76655839 0 76655839 C C C C C C C C C C C C G G G G G G C C
1 chr1_76660566 0 76660566 T T T T T T T T T T T T G T T T T T T T
1 chr1_76693825 0 76693825 C C C C C C C C C C C C C C C C G G C C
1 chr1_76699786 0 76699786 A A A A A A A A C C C C A A A A A A A A
1 chr1_76699860 0 76699860 T T T T T T T T T T T T A T T T T T T T
1 chr1_76710784 0 76710784 C C C C C C C C A C A C C C C C C C C C
1 chr1_76712470 0 76712470 A C C C C C C C C C C C C C C C C C C C
1 chr1_76731388 0 76731388 T T T T T T T T A A A A T T T T T T T T
1 chr1_76738387 0 76738387 C C G G C C C C C C C C C C C C C C C C
1 chr1_76754685 0 76754685 G G G G G G G G T T T T G G G G G G T T
1 chr1_76777152 0 76777152 T T T T T T T T G G G G T T T T T T T T
1 chr1_76785216 0 76785216 T T A A T T T T T T T T T T T T T T T T
1 chr1_76835137 0 76835137 C C C C A A C C C C C C C C C C C C C C
1 chr1_76870014 0 76870014 A A A A A A A A A T A A A A A A A A A A
1 chr1_76873490 0 76873490 G G G G G G G G G T G T G G G G G G G G
1 chr1_76881353 0 76881353 G G G G G G G G G T G T G G G G G G G G
1 chr1_76884396 0 76884396 A C C C C C C C C C C C C C C C C C C C
1 chr1_76884457 0 76884457 A A A A A A A A A A A A A C A A A A A A
1 chr1_76893985 0 76893985 G T G G G G T T G G G G G G G G G G G G
1 chr1_76937962 0 76937962 T T T T G T T T T T T T T T T T T T T T
1 chr1_76954559 0 76954559 T T T T G T T T T T T T T T T T T T T T
1 chr1_76958046 0 76958046 C C C C C C A A C C C C C C C C C C C C
1 chr1_76961370 0 76961370 C C C C C C C C C C C C A C C C C C C C
1 chr1_76964375 0 76964375 A A A A T T A A A A A A A A A A A A A A
1 chr1_76968343 0 76968343 G G G G G G G G T T T T G G G G G G G G
1 chr1_76977491 0 76977491 T T T T T T T T T T T T T T A T T T T T
1 chr1_76981166 0 76981166 G T T T T T G G T T T T T T T T T T T T
1 chr1_76994429 0 76994429 C C C C C C C C A C C C C C C C C C C C
1 chr1_77001803 0 77001803 A A A A A A A A A A A A A A A C A A A A
1 chr1_77004908 0 77004908 G T G G G G G G G G G G G G G G G G G G
1 chr1_77021027 0 77021027 A A A A A A A A A A A A A C A A A A A A
1 chr1_77030783 0 77030783 C C C C C C C C C C C G C C C C C C C C
1 chr1_77049258 0 77049258 A A A A C C A A A A A A A A A A A A A A
1 chr1_77050853 0 77050853 C C C C C C C C C C A C C C C C C C C C
1 chr1_77064653 0 77064653 G G G G G G G G G G G G G G G G T T G G
1 chr1_77072582 0 77072582 C C C C C C C C C C C C A C C C C C C C
1 chr1_77081520 0 77081520 G G G G G G G G G G G G G G C G G G G G
1 chr1_77086081 0 77086081 C C C C C C C C C C C C C C C C G G C C
1 chr1_77098132 0 77098132 G G G G G G G G G G G G G T G G G G G G
1 chr1_77127291 0 77127291 T T T T T T T T G G G G T T T T T T T T
1 chr1_77143426 0 77143426 T T T T G T T T G G G G T T T T G G T T
1 chr1_77148089 0 77148089 G G G G C C G G G G G G G G G G G G G G
1 chr1_77148162 0 77148162 T T G T T T T T T T T T T T T T T T T T
1 chr1_77157569 0 77157569 G G G G G G G G C G G G G G G G G G G G
1 chr1_77166389 0 77166389 C C C C A C C C C C C C C C C C C C C C
1 chr1_77168987 0 77168987 T T A T T T T T T T T T T T T T T T T T
1 chr1_77170307 0 77170307 A A A A A A A A A A A A A C C C A A A A
1 chr1_77178809 0 77178809 A A A A A A A A C C C C A A A A A A A A
1 chr1_77201861 0 77201861 C C C C C C C C A A A A C C C C C C C C
1 chr1_77213432 0 77213432 G G G G G G G G G G G G G G C C G G G G
1 chr1_77214735 0 77214735 C C C C C C C C G G G G C C C C C C C C
1 chr1_77230485 0 77230485 T T T T G T T T T T T T T T T T T T T T
1 chr1_77233265 0 77233265 C G G G G G G G G G G G C G G G G G G G
1 chr1_77237785 0 77237785 G G C C C C G G C C C C C C C C C C G G
1 chr1_77256551 0 77256551 A A A A A A A A A A A A A A A A T T A A
1 chr1_77259835 0 77259835 T T T T A T T T T T T T T T T T T T T T
1 chr1_77269411 0 77269411 A T T T T T T T T T T T T T T T T T T T
1 chr1_77292621 0 77292621 C C C C C C C C A C C C C C C C C C C C
1 chr1_77322278 0 77322278 A A C C A A A A A A A A A A A A A A A A
1 chr1_77326883 0 77326883 A A A A A A A A A C A A A A A A A A A A
1 chr1_77336621 0 77336621 T T T T T T T T T T G G T T T T T T T T
1 chr1_77344774 0 77344774 C C C C C C C C C C G G C C C C C C C C
1 chr1_77346684 0 77346684 T T G G G G T T G G G G G G G G G G T T
1 chr1_77348969 0 77348969 A A A A A A A A C C C C A A A A A A A A
1 chr1_77357824 0 77357824 G G G G G G G G C C C C G G G G G G G G
1 chr1_77361971 0 77361971 G G G G G G G G G T G G G G G G G G G G
1 chr1_77362590 0 77362590 G G G G G G G G C G G G G G G G G G G G
1 chr1_77380005 0 77380005 C C C C C C C C C C A A C C C C C C C C
1 chr1_77388100 0 77388100 A A A A A C A A A A A A A A A A A A A A
1 chr1_77390255 0 77390255 T T T T T T T T G G G G T T T T T T T T
1 chr1_77393185 0 77393185 A A A A A A A A A A A A A A C C A A A A
1 chr1_77396711 0 77396711 C C C C C C C C G G G G C C C C C C C C
1 chr1_77397596 0 77397596 C C A A C C C C C C C C C C C C C C C C
1 chr1_77402867 0 77402867 G G G G G G G G G G G G C G G G G G G G
1 chr1_77403363 0 77403363 G T T T T T T T T T T T T T T T T T T T
1 chr1_77429637 0 77429637 T T T T T T T T T T T T T T A T T T T T
1 chr1_77449297 0 77449297 C C C C C G C C C C C C C C C C C C C C
1 chr1_77452038 0 77452038 A A A A A A A A C C A A A A A A A A A A
1 chr1_77456881 0 77456881 T T T T T T T T G G G G T T T T T T T T
1 chr1_77468272 0 77468272 T T T T T T T T T T T T T T T T G G T T
1 chr1_77492048 0 77492048 A A A A A A A A A A A A T T A A A A A A
1 chr1_77518848 0 77518848 C C C C C C C C C C C C G G G G G G C C
1 chr1_77521916 0 77521916 C C C C C C C C C C C C C C C G C C C C
1 chr1_77531061 0 77531061 C G C C C C C C C C C C C C C C C C C C
1 chr1_77552401 0 77552401 G G G G G G G G T T T T G G G G G G G G
1 chr1_77555608 0 77555608 A C A A A A A A A A A A A A A A A A A A
1 chr1_77592625 0 77592625 G G G G G G T T G G G G G G G G G G G G
1 chr1_77597174 0 77597174 G G G G G G G G G G G G G G C G G G G G
1 chr1_77610427 0 77610427 G T G G G G G G G G G G G G G G G G G G
1 chr1_77641417 0 77641417 C C C C C C C C C C C C C G C C C C C C
1 chr1_77667038 0 77667038 A A A A A A A A A A A A A C A A C C A A
1 chr1_77679298 0 77679298 G G G G G G T T G G G G G G G G G G G G
1 chr1_77693498 0 77693498 G T T T T T T T T T T T T T T T T T T T
1 chr1_77723142 0 77723142 C C C C C C C C G G G G C C C C C C C C
1 chr1_77731872 0 77731872 A A A A A A A A A C C C A A A A A A A A
1 chr1_77737112 0 77737112 A A C C C C A A A A A A A A A A A A A A
1 chr1_77753669 0 77753669 C C G G C C C C G G G G G G G G G G C C
1 chr1_77787942 0 77787942 C C C C C C C C A C A C C C C C C C C C
1 chr1_77790656 0 77790656 A A T T A T A A A A A A A T T T T T A A
1 chr1_77792347 0 77792347 T T A A A T T T T T T T T T T T T T T T
1 chr1_77797829 0 77797829 G G G G G G G G C G C G G G G G G G G G
1 chr1_77802607 0 77802607 G G G G G G G G T T T T G G G G G G G G
1 chr1_77809422 0 77809422 G G G G C G G G G G G G G G G G G G G G
1 chr1_77817031 0 77817031 G G G G G T G G G G G G G G G G G G G G
1 chr1_77853667 0 77853667 C C C C A C C C C C C C C C C C C C C C
1 chr1_77861229 0 77861229 T T T T T T T T T T G T T T T T T T T T
1 chr1_77861614 0 77861614 G G G G G T G G G G G G G G G G G G G G
1 chr1_77880565 0 77880565 G G G G G G T T G G G G G G G G G G G G
1 chr1_77944811 0 77944811 T T T T T T T T T T T T G T T T T T T T
1 chr1_78009362 0 78009362 C C C C C C C C C C C C C C C C A A C C
1 chr1_78014359 0 78014359 C C C C C C C C C C C C C G C C C C C C
1 chr1_78022963 0 78022963 A A T T A T A A A A A A A A A A A A A A
1 chr1_78043093 0 78043093 C C C C C C C C A A A A C C C C C C C C
1 chr1_78055859 0 78055859 T T T T T T T T T T T T G T T T T T T T
1 chr1_78055880 0 78055880 C C C C C C C C C C C C C C A A C C C C
1 chr1_78059717 0 78059717 C C C C A A C C C C C C C C C C C C C C
1 chr1_78106262 0 78106262 A A A A A A A A A A A A A A A T A A A A
1 chr1_78106547 0 78106547 C C C C C C C C G G G G C C C C C C C C
1 chr1_78107788 0 78107788 C C C C C C C C C C C C C C C C G G C C
1 chr1_78112045 0 78112045 C C C C C C C C C C C C C C C C A C C C
1 chr1_78116152 0 78116152 G T G G G G G G G G G G G G G G G G G G
1 chr1_78163623 0 78163623 G G G G G G G G T T T T G G G G G G G G
1 chr1_78166471 0 78166471 G G G G G G G G C C C C C C G G G G G G
1 chr1_78167278 0 78167278 C C C C C C C C C C C C A A C C C C C C
1 chr1_78176368 0 78176368 A A A A A A A A C C C C A A A A A A A A
1 chr1_78192665 0 78192665 C C C C G G C C C C C C C C C C C C C C
1 chr1_78209042 0 78209042 T T A T T T T T T T T T T T T T T T T T
1 chr1_78211275 0 78211275 C C C G C C C C C C C C C C C C C C C C
1 chr1_78222571 0 78222571 A A C C C C A A C C C C C C C C C C C C
1 chr1_78236944 0 78236944 C C A C C C C C C C C C C C C C C C C C
1 chr1_78283390 0 78283390 A A A A A A A A A T A A A A A A A A A A
1 chr1_78387144 0 78387144 G G G G G G G G G G G G G G T T G G G G
1 chr1_78439348 0 78439348 G G G G G G G G G G G G T T T T G G G G
1 chr1_78446777 0 78446777 C C G G C C C C C C C C C C C C C C C C
1 chr1_78448952 0 78448952 T T T T T T T T A A A A T T T T T T T T
1 chr1_78466824 0 78466824 A A A A A A A A A C A A A A A A A A A A
1 chr1_78490172 0 78490172 G G G G C G G G G G G G G G G G G G G G
1 chr1_78501216 0 78501216 T T G G G G G G G G G G G G G G G G T T
1 chr1_78506998 0 78506998 T T T T T T T T T T T T T T T T G G T T
1 chr1_78511046 0 78511046 A A A A A A A A A A A A T T A A A A A A
1 chr1_78514850 0 78514850 T T T T T T T T G G G G T T T T T T T T
1 chr1_78519322 0 78519322 G G G G G G G G G G G G G G C C G G G G
1 chr1_78534826 0 78534826 G G G G G G G G G G G G G G G T G G G G
1 chr1_78552388 0 78552388 C C C C C C C C C C C C G G C C C C C C
1 chr1_78557107 0 78557107 C C C C C C C C C C C C C G C C C C C C
1 chr1_78575573 0 78575573 C C C C C C C C A A A A C C C C C C C C
1 chr1_78607164 0 78607164 T T A A T T T T T T T T T T T T T T T T
1 chr1_78613496 0 78613496 T T T T T T T T T T T T T T T T G G T T
1 chr1_78637824 0 78637824 A A T T T T A A A A A A A A A A A A A A
1 chr1_78659471 0 78659471 C C C C C C C C G G G G C C C C C C C C
1 chr1_78663168 0 78663168 C C C C C C C C G G G G C C C C C C C C
1 chr1_78668411 0 78668411 C C C C C C C C A A A A C C C C C C C C
1 chr1_78668741 0 78668741 T T T T T T T T T T T T G G T T T T T T
1 chr1_78676592 0 78676592 T T T T T T T T G G G G T T T T T T T T
1 chr1_78683026 0 78683026 G G G G G G G G G G G G G G G G C C G G
1 chr1_78692712 0 78692712 C C C C C G C C C C C C C C C C C C C C
1 chr1_78698695 0 78698695 A A A A A A A A A A A A A T T T T T A A
1 chr1_78704188 0 78704188 G G G G G G G G G T G G G G G G G G G G
1 chr1_78707900 0 78707900 A A A A A A A A C C C C A A A A A A A A
1 chr1_78708709 0 78708709 A A A A A A A A A C C C A A A A A A A A
1 chr1_78714872 0 78714872 C C C C C C C C A C C C C C C C C C C C
1 chr1_78724962 0 78724962 T T T T T T T T G G G G T T T T T T T T
1 chr1_78727410 0 78727410 C C C C C C C C C C C C C C G G C C C C
1 chr1_78742562 0 78742562 C C G G C G C C C C C C C C C C C C C C
1 chr1_78758087 0 78758087 C C C C C C C C G G G G C C C C C C C C
1 chr1_78795426 0 78795426 A A C C A A A A A A A A A A A A A A A A
1 chr1_78819996 0 78819996 T T T T T T T T A T T T T T T T T T T T
1 chr1_78858379 0 78858379 T T A A A A T T A A A A A A A A A A A A
1 chr1_78862792 0 78862792 C C C C C C C C C G C C C C C C C C C C
1 chr1_78868948 0 78868948 G G G G G G G G G T G G G G G G G G G G
1 chr1_78889371 0 78889371 C C C C C C C C C C C C A C C C C C C C
1 chr1_78909831 0 78909831 T T T T T T T T G G G G T T T T T T T T
1 chr1_78912777 0 78912777 T T T T A T T T T T T T T T T T T T T T
1 chr1_78917224 0 78917224 A C A A A A A A A A A A A A A A A A A A
1 chr1_78941533 0 78941533 G G G G G G G G G G G G G G G G C C G G
1 chr1_78947442 0 78947442 A A T T T T A A T T T T A A T T T T A A
1 chr1_78967150 0 78967150 A A A A A A A A C C C C A A A A A A A A
1 chr1_78967676 0 78967676 G G G T G G G G G G G G G G G G G G G G
1 chr1_78984031 0 78984031 C C C C C C C C C C C C C C C C A A C C
1 chr1_78985036 0 78985036 T T T T T T T T A A A A T T T T T T T T
1 chr1_79057481 0 79057481 C C C C C C C C C C C C A C C C C C C C
1 chr1_79059761 0 79059761 A A A A A A A A C C C C A A A A A A A A
1 chr1_79075129 0 79075129 G G G G G G T T G G G G G G G G G G G G
1 chr1_79076427 0 79076427 G G G G G G G G C C C C G G G G G G G G
1 chr1_79106294 0 79106294 C C C C C C C C G G G G C C C C C C C C
1 chr1_79114823 0 79114823 G G G G G G G G G G G G C C G G G G G G
1 chr1_79125390 0 79125390 G G C C C C G G C C C C C C C C C C G G
1 chr1_79130832 0 79130832 G G G G G G G G G T G G G G G G G G G G
1 chr1_79134005 0 79134005 T T T T G G T T T T T T G G G G G G T T
1 chr1_79139822 0 79139822 C C C C A C C C C C C C C C C C C C C C
1 chr1_79150146 0 79150146 A A T T A A A A A A A A A A A A A A A A
1 chr1_79168661 0 79168661 G G G G G G G G C C C C G G G G G G G G
1 chr1_79174500 0 79174500 C C C C C C C C C C C C C G C C C C C C
1 chr1_79184114 0 79184114 A C A A A A C C A A A A A A A A A A C C
1 chr1_79201213 0 79201213 C C C C C C C C C C C C A A C C C C C C
1 chr1_79208471 0 79208471 T T G G G T T T T T T T T T T T T T T T
1 chr1_79223186 0 79223186 T T T T T T T T T T T T T T T T A A T T
1 chr1_79227943 0 79227943 C G C C C C C C C C C C C C C C C C C C
1 chr1_79235518 0 79235518 T T G G G G T T T T T T T T T T T T T T
1 chr1_79242779 0 79242779 A A A A A A A A A A A A A C A A A A A A
1 chr1_79243434 0 79243434 C C C C G G C C C C C C C C C C C C C C
1 chr1_79256222 0 79256222 C C G G G G C C C C C C C C C C C C C C
1 chr1_79256308 0 79256308 C C A A A A C C A A A A A A A A A A C C
1 chr1_79282881 0 79282881 T T T T T T T T G G G G T T T T T T T T
1 chr1_79283992 0 79283992 G T G G G G G G G G G G G G G G G G G G
1 chr1_79325149 0 79325149 A A A A A A A A A A A A A A A A T T A A
1 chr1_79326021 0 79326021 G G G G G G G G T T T T G G G G G G G G
1 chr1_79352578 0 79352578 A A T T A A A A A A A A A A A A A A A A
1 chr1_79400629 0 79400629 G G G G G G G G G G G G T T G G G G G G
1 chr1_79433787 0 79433787 C C C C C C C C C C C C A C C C C C C C
1 chr1_79440236 0 79440236 G G G G G G G G G G G G G G T T G G G G
1 chr1_79452918 0 79452918 T T T T T T T T A A A A T T T T T T T T
1 chr1_79463990 0 79463990 A C A A A A A A A A A A A A A A A A A A
1 chr1_79464446 0 79464446 T T T T T T T T T T T T T T T T G G T T
1 chr1_79499171 0 79499171 C C A A A A C C A A A A A A A A A A C C
1 chr1_79527151 0 79527151 G G G G G G G G C C C C G G G G G G G G
1 chr1_79530688 0 79530688 C C C C C C C C C C C C C G C C C C C C
1 chr1_79534344 0 79534344 C C C C C C C C C C C C C C C C C G C C
1 chr1_79572184 0 79572184 T T G G G G T T T T T T T T T T T T T T
1 chr1_79581940 0 79581940 C C C C C C C C G G G G C C C C C C C C
1 chr1_79599232 0 79599232 A A A A A A A A T T T T A A A A A A A A
1 chr1_79628541 0 79628541 C C C C C C C C C C C C C C C G C C C C
1 chr1_79642960 0 79642960 A A A A A A C C A A A A A A A A A A A A
1 chr1_79655402 0 79655402 G G G G T T G G G G G G G G G G G G G G
1 chr1_79671376 0 79671376 C C C C C C C C G G G G C C C C C C C C
1 chr1_79677209 0 79677209 G G G G G G G G C C C C G G G G G G G G
1 chr1_79690432 0 79690432 C C C C C C C C A A A A C C C C C C C C
1 chr1_79694808 0 79694808 C C C C C C C C A C C C C C C C C C C C
1 chr1_79724316 0 79724316 G G G G G G G G T T T T G G G G G G G G
1 chr1_79724494 0 79724494 C C C C C C C C C C C C C C A C C C C C
1 chr1_79749586 0 79749586 A A A A A A A A A A A A A A A A A C A A
1 chr1_79756353 0 79756353 C C C C C C C C C C C C C C C C C G C C
1 chr1_79756850 0 79756850 C C C C C C C C C C C C C C C C A A C C
1 chr1_79793175 0 79793175 G G G G C G G G G G G G G G G G G G G G
1 chr1_79803102 0 79803102 G G G G G G G G T T T T G G G G G G G G
1 chr1_79808484 0 79808484 G G G G G G C C G G G G G G G G G G G G
1 chr1_79814545 0 79814545 T T T T T T T T T T G G T T T T T T T T
1 chr1_79814682 0 79814682 G G G G G G G G G G G G G T G G G G G G
1 chr1_79833131 0 79833131 T T G T T T T T T T T T T T T T T T T T
1 chr1_79847599 0 79847599 G G G G G G G G C G G G G G G G G G G G
1 chr1_79848689 0 79848689 G G G G G T G G G G G G G G G G G G G G
1 chr1_79850895 0 79850895 G G G G G G G G C C C C G G G G G G G G
1 chr1_79853011 0 79853011 A A A A A A A A T T T T A A A A A A A A
1 chr1_79857274 0 79857274 T T T T T T T T T T T T G T T T T T T T
1 chr1_79870773 0 79870773 A A A A A A A A A A A A A A A C A A A A
1 chr1_79875603 0 79875603 T T T T T T T T T T T T G T T T T T T T
1 chr1_79901287 0 79901287 G G T T T T G G T T T T T T T T T T G G
1 chr1_79922062 0 79922062 A A A A A A A A C C A A A A A A A A A A
1 chr1_79954317 0 79954317 G G G G G G G G G G G G T T T T G G G G
1 chr1_79954936 0 79954936 C C C C C C C C G G G G C C C C C C C C
1 chr1_79957891 0 79957891 A A A A A A A A A A A A A A A A C C A A
1 chr1_79960576 0 79960576 T T T T T T T T G G G G T T T T T T T T
1 chr1_80019001 0 80019001 A A A A A A A A T T T T A A A A A A A A
1 chr1_80043904 0 80043904 G G G G G G G G G G G G C C C C C C G G
1 chr1_80045838 0 80045838 C C C C C C C C G G G G G G G G G G C C
1 chr1_80065827 0 80065827 C C C C C C C C G G G G C C C C C C C C
1 chr1_80066730 0 80066730 C C C C C C C C C C C C C C C C G G C C
1 chr1_80071861 0 80071861 G G G G G G G G T T T T G G G G G G G G
1 chr1_80226144 0 80226144 A A A A A A C C A A A A A A A A A A A A
1 chr1_80245513 0 80245513 T T G G G G T T T T T T T T T T T T T T
1 chr1_80254468 0 80254468 T T T T T T T T G G G G T T T T T T T T
1 chr1_80260510 0 80260510 T T A A A A T T T T T T T T T T T T T T
1 chr1_80271228 0 80271228 T T T T T T T T G G G G T T T T T T T T
1 chr1_80271614 0 80271614 C C C C C C C C G G G G C C C C C C C C
1 chr1_80272488 0 80272488 C C C C C C C C C C C C C C C C A C C C
1 chr1_80279981 0 80279981 A A A C A A A A A A A A A A A A A A A A
1 chr1_80280492 0 80280492 T T T T T T T T A T T T T T T T T T T T
1 chr1_80282754 0 80282754 A A A C A A A A A A A A A A A A A A A A
1 chr1_80332292 0 80332292 C C G G G G G G G G G G G G G G G G G G
1 chr1_80365494 0 80365494 A A A A A A A A C C A A A A A A A A A A
1 chr1_80407894 0 80407894 A A A A A A A A T T T T A A A A A A A A
1 chr1_80412463 0 80412463 A A A A A A A A A A A A A A A A C C A A
1 chr1_80419691 0 80419691 C C C C C C C C C C G G C C C C C C C C
1 chr1_80424193 0 80424193 A A A A A C A A A A A A A A A A A A A A
1 chr1_80434378 0 80434378 G G G G C C G G G G G G G G G G G G G G
1 chr1_80487451 0 80487451 C C C C C C C C C C C C C C C C G G C C
1 chr1_80507148 0 80507148 A A A A A A A A A A A A A A A A C C A A
1 chr1_80513561 0 80513561 A A A A A A A A T T T T A A A A A A A A
1 chr1_80549477 0 80549477 A A A A A A A A A A T T A A A A A A A A
1 chr1_80603457 0 80603457 T T G G T T T T T T T T T T T T T T T T
1 chr1_80686867 0 80686867 G G G G G G G G C C G G G G G G G G G G
1 chr1_80708095 0 80708095 T T T T T T T T A A A A T T T T T T T T
1 chr1_80734335 0 80734335 G G G G G G G G C C C C G G G G G G G G
1 chr1_80734557 0 80734557 T T T T T T T T T T T T G T T T T T T T
1 chr1_80738495 0 80738495 T T T T T T T T T T T T T T G G T T T T
1 chr1_80762219 0 80762219 G G G G G G G G G G G G G G C C G G G G
1 chr1_80795508 0 80795508 G G G G G G G G T T T T G G G G G G G G
1 chr1_80810051 0 80810051 C C C C C C C C G G G G C C C C C C C C
1 chr1_80810568 0 80810568 G T G G G G G G G G G G G G G G G G T T
1 chr1_80859185 0 80859185 G G G G G G G G G G G G G T G G G G G G
1 chr1_80885850 0 80885850 A T A A A A A A A A A A A A A A A A A A
1 chr1_80903402 0 80903402 G G G G G G G G C C C C G G G G G G G G
1 chr1_80920000 0 80920000 G G G G G G G G C C C C G G G G G G G G
1 chr1_80953875 0 80953875 A A A A A A A A A A A A A T A A A A A A
1 chr1_80985362 0 80985362 C C C C C C C C A A A A C C C C C C C C
1 chr1_80994828 0 80994828 G G G G G G G G G G G G T T G G G G G G
1 chr1_80998923 0 80998923 C G C C C C C C C C C C C C C C C C C C
1 chr1_81007421 0 81007421 G G G G G G G G G G G G G G G G G T G G
1 chr1_81007704 0 81007704 T T T T T T T T T T T T T T T T G G T T
1 chr1_81007889 0 81007889 C C A C C C C C C C C C C C C C C C C C
1 chr1_81031342 0 81031342 A A A A A A A A A A A A A C A A A A A A
1 chr1_81058501 0 81058501 T T G T T T T T T T T T T T T T T T T T
1 chr1_81062604 0 81062604 T T T T G T T T T T T T T T T T T T T T
1 chr1_81068989 0 81068989 G G G G G G G G T T T T G G G G G G G G
1 chr1_81071868 0 81071868 C C A A C C C C C C C C C C C C C C C C
1 chr1_81083819 0 81083819 T T T T A T T T T T T T T T T T T T T T
1 chr1_81107655 0 81107655 T T T T T T T T G G G G T T T T T T T T
1 chr1_81163042 0 81163042 G G G G G G G G T T T T G G G G G G G G
1 chr1_81166339 0 81166339 G G G G G G G G G G G G G G G G G T G G
1 chr1_81226971 0 81226971 A A A A A A A A A A A A C C A A A A A A
1 chr1_81246066 0 81246066 C C C C C C C C C C C C C C C C A A C C
1 chr1_81251599 0 81251599 C C C C C C C C C C C C A C C C C C C C
1 chr1_81253269 0 81253269 G G G G G G G G G G G G C G G G G G G G
1 chr1_81300550 0 81300550 C C C C C C A A C C C C C C C C C C C C
1 chr1_81300786 0 81300786 C C C C C C C C G G G G C C C C C C C C
1 chr1_81334402 0 81334402 G G G G G G G G G G G G G G G G C G G G
1 chr1_81343149 0 81343149 G G G G G G G G G G G G G G G G G T G G
1 chr1_81349076 0 81349076 T T T T T T T T T T T T G T T T T T T T
1 chr1_81368722 0 81368722 G G G G G G G G T T T T G G G G G G G G
1 chr1_81382923 0 81382923 C C C C C C C C G G G G C C C C C C C C
1 chr1_81399452 0 81399452 G G G G G G T T G G G G G G G G G G G G
1 chr1_81417027 0 81417027 A A A A A A A A A A A A C C A A A A A A
1 chr1_81421130 0 81421130 C C C C C C C C C C C C G G C C C C C C
1 chr1_81431626 0 81431626 T T T T T T T T T T T T T T T T G G T T
1 chr1_81453961 0 81453961 T T T T T T T T G G G G T T T T T T T T
1 chr1_81463609 0 81463609 G T T T T T T T T T T T T T T T T T T T
1 chr1_81477375 0 81477375 G G G G G G G G G G G G T T G T T T G G
1 chr1_81477819 0 81477819 T T T T T T A A T T T T T T T T T T T T
1 chr1_81480613 0 81480613 C C C C C C G G C C C C C C C C C C C C
1 chr1_81491713 0 81491713 G G G T G G G G G G G G G G G G G G G G
1 chr1_81512994 0 81512994 C C A C C C C C C C C C C C C C C C C C
1 chr1_81533709 0 81533709 G G G G G G T T G G G G G G G G G G G G
1 chr1_81565164 0 81565164 C C C C C C C C G G G G C C C C C C C C
1 chr1_81588489 0 81588489 G G T T G T G G G G G G T T T T T T G G
1 chr1_81603527 0 81603527 A A A A A A A A A A A A T T T T T T A A
1 chr1_81631435 0 81631435 G G G G G G G G G G G G T T T T T T G G
1 chr1_81631674 0 81631674 C C C C C C C C C C C C C C A A C C C C
1 chr1_81646725 0 81646725 C C C C C C C C C C C C C C A A C C C C
1 chr1_81654941 0 81654941 A A C C C C A A A A A A A A A A A A A A
1 chr1_81666072 0 81666072 G G T T G G G G G G G G G G G G G G G G
1 chr1_81678033 0 81678033 A A A A A A A A A C A A A A A A A A A A
1 chr1_81699137 0 81699137 C C C C C C C C C C C C C G G G G G C C
1 chr1_81703423 0 81703423 T T T T T T T T T T T T T T A A T T T T
1 chr1_81715713 0 81715713 G G G G G G G G C C C C G G G G G G G G
1 chr1_81731821 0 81731821 C C C C C C C C A A A A C C C C C C C C
1 chr1_81793720 0 81793720 T T G G G G T T G G G G G G G G G G T T
1 chr1_81797142 0 81797142 A A A T A A A A A A A A A A A A A A A A
1 chr1_81798838 0 81798838 A A A A A A A A C C C C A A A A A A A A
1 chr1_81801629 0 81801629 G G C C C C C C C C C C C C C C C C G G
1 chr1_81810078 0 81810078 G G G G T T G G T T T T T T T T T T G G
1 chr1_81816537 0 81816537 A A C C A A A A A A A A C C C C C C A A
1 chr1_81831148 0 81831148 C C C C C C C C G G G G G G G G G G C C
1 chr1_81835054 0 81835054 G G G G G G G G G T G G G G G G G G G G
1 chr1_81839054 0 81839054 G G C G G G G G G G G G G G G G G G G G
1 chr1_81848581 0 81848581 T T T T T T T T T T G T T T T T T T T T
1 chr1_81854317 0 81854317 A A A A A A A A A A T T A A A A A A A A
1 chr1_81874452 0 81874452 C C C C C C C C C C C C C C C C G G C C
1 chr1_81880626 0 81880626 A A T T A A A A A A A A A A A A A A A A
1 chr1_81922584 0 81922584 A A A A A C A A A A A A A A A A A A A A
1 chr1_81929583 0 81929583 C C C C C C C C A A A A C C C C C C C C
1 chr1_81934445 0 81934445 A T T T T T T T T T T T T T T T T T A A
1 chr1_81977539 0 81977539 C C C C C C C C C C C C C G C C C C C C
1 chr1_81987930 0 81987930 C C C C C C A A C C C C C C C C C C C C
1 chr1_82005273 0 82005273 A C A A A A A A A A A A A A A A A A A A
1 chr1_82029224 0 82029224 T T T T G T T T T T T T T T T T T T T T
1 chr1_82069356 0 82069356 T T T T T T T T G G G G T T T T T T T T
1 chr1_82093478 0 82093478 G G G G C G G G G G G G G G G G G G G G
1 chr1_82103239 0 82103239 C C C C C C A A C C C C C C C C C C C C
1 chr1_82114577 0 82114577 T T T T T T T T T T T T A T T T T T T T
1 chr1_82119762 0 82119762 C C C C C C C C G G G G C C C C C C C C
1 chr1_82134363 0 82134363 G G G G G G G G G G G G G G G G T T G G
1 chr1_82135646 0 82135646 G G G G G G G G G G G G T T G T G G G G
1 chr1_82136117 0 82136117 A A A A A A A A C C C C A A A A A A A A
1 chr1_82161027 0 82161027 C C C C C C C C A C A C C C C C C C C C
1 chr1_82182538 0 82182538 C C C C C C C C A A A A C C C C C C C C
1 chr1_82183550 0 82183550 G G G G G G G G G G G G G T G G G G G G
1 chr1_82191856 0 82191856 C C C C C C C C C C C C C C C C A A C C
1 chr1_82213199 0 82213199 G G G G G G G G G G G G G G G G T T G G
1 chr1_82240612 0 82240612 C C C C C C C C G G G G C C C C C C C C
1 chr1_82250775 0 82250775 C C C C C C C C C C C C C C C C C G C C
1 chr1_82255729 0 82255729 A A A A A A A A C C C C A A A A A A A A
1 chr1_82297290 0 82297290 T T T T T T T T T T T T A T A A A A T T
1 chr1_82321897 0 82321897 A A A A A A A A C C C C A A A A A A A A
1 chr1_82335380 0 82335380 G G G G G G G G G G G G G G G T G G G G
1 chr1_82339288 0 82339288 G G T T G G G G G G G G G G G G G G G G
1 chr1_82345338 0 82345338 C C C C C C C C C C C C C C G G C C C C
1 chr1_82347039 0 82347039 C C C C C C C C G G G G C C C C C C C C
1 chr1_82365784 0 82365784 T T T T T T T T A A A A T T T T T T T T
1 chr1_82384526 0 82384526 A C A A A A A A A A A A A A A A A A A A
1 chr1_82394164 0 82394164 C C C C C C C C C C C C A C C C C C C C
1 chr1_82423856 0 82423856 G G G G G G C C G G G G G G G G G G G G
1 chr1_82431954 0 82431954 C C C C C C C C C C C C C G C C C C C C
1 chr1_82460038 0 82460038 A A A A A A A A A A A A A T A A A A A A
1 chr1_82460399 0 82460399 T T T T T T T T T T T T T T T T A A T T
1 chr1_82483856 0 82483856 T T T T T T T T A T A T T T T T T T T T
1 chr1_82486034 0 82486034 G G G G G G C C G G G G G G G G G G G G
1 chr1_82487225 0 82487225 G G G G G G G G G G G G G G T T G G G G
1 chr1_82498495 0 82498495 A A A A A A A A A T A T A A A A A A A A
1 chr1_82501831 0 82501831 G G G G G G G G G G G G G G G G T T G G
1 chr1_82511415 0 82511415 A A A A A T A A A A A A A A A A A A A A
1 chr1_82513247 0 82513247 G G G G G G G G C C C C G G G G G G G G
1 chr1_82539306 0 82539306 C C A A C C C C C C C C C C C C C C C C
1 chr1_82558708 0 82558708 A A A A A C A A A A A A A A A A A C A A
1 chr1_82563942 0 82563942 A A A A A A A A C C C C A A A A A A A A
1 chr1_82576711 0 82576711 A A A A A A A A A A A A A C A A A A A A
1 chr1_82582376 0 82582376 G G G G G G G G G G G G G G G G T T G G
1 chr1_82589868 0 82589868 T T G T T T T T T T T T T T T T T T T T
1 chr1_82617458 0 82617458 A A T T T T A A T T T T T T T T T T A A
1 chr1_82618031 0 82618031 G G G G G G G G G G G G G G G G G T G G
1 chr1_82620639 0 82620639 G G G G G G G G G G G G G G G G G T G G
1 chr1_82642807 0 82642807 C C C C C C C C A A A A C C C C C C C C
1 chr1_82644991 0 82644991 A A A A A A A A C C C C A A A A A A A A
1 chr1_82664085 0 82664085 C C C C C C C C C G G G C C C C C C C C
1 chr1_82664678 0 82664678 T T T T T T T T T T A T T T T T T T T T
1 chr1_82665502 0 82665502 C C A A A C C C C C C C C C C C C C C C
1 chr1_82677232 0 82677232 T T T T T T G G T T T T T T T T T T G G
1 chr1_82680138 0 82680138 T T T T T T T T G G G G T T T T T T T T
1 chr1_82684456 0 82684456 T T T T T T T T A A T T T T T T T T T T
1 chr1_82691651 0 82691651 C C C C C C C C C C C C A C C C C C C C
1 chr1_82693893 0 82693893 C C C C C C C C C C A C C C C C C C C C
1 chr1_82697826 0 82697826 A A T T T T A A T T T T T T T T T T A A
1 chr1_82723085 0 82723085 A A A A A A A A A A A A A T A A A A A A
1 chr1_82729606 0 82729606 C C G G C C C C C C C C C C C C C C C C
1 chr1_82737475 0 82737475 C C C C C C C C C C C C C C C C C G C C
1 chr1_82766542 0 82766542 C C C C C C C C C C C C C C A A C C C C
1 chr1_82769937 0 82769937 A A A A A A A A A A A C A A A A A A A A
1 chr1_82780539 0 82780539 G G G G G G G G T T T T G G G G G G G G
1 chr1_82783226 0 82783226 G G G G G G G G T T T T G G G G G G G G
1 chr1_82791531 0 82791531 T T T T T T T T T T T T G T T T G G T T
1 chr1_82808918 0 82808918 T T A A A A T T A A A A A A A A A A T T
1 chr1_82810677 0 82810677 C C C C C C C C C C A C C C C C C C C C
1 chr1_82822308 0 82822308 C C C C C C C C C G C G C C C C C C C C
1 chr1_82822860 0 82822860 T T T T T T T T T T T T T T T T A A T T
1 chr1_82831639 0 82831639 C C C C C C C C C C C C C C C C A A C C
1 chr1_82848376 0 82848376 A A A A A A A A A A A A A A A C A A A A
1 chr1_82852582 0 82852582 G G G G G G G G G G G G G G G G T T G G
1 chr1_82870082 0 82870082 T T T T T T T T A A A A T T T T T T T T
1 chr1_82878359 0 82878359 G G G G G G G G C G C C G G G G G G G G
1 chr1_82884956 0 82884956 C C C C C C C C C C G G C C C C C C C C
1 chr1_82890943 0 82890943 A A A A A A A A C C C C A A A A A A A A
1 chr1_82898397 0 82898397 C C C C C C C C A A A A C C C C C C C C
1 chr1_82915567 0 82915567 A A A A A A A A A A A A A A A C A A A A
1 chr1_82918155 0 82918155 A A C C C C C C C C C C C C C C C C A A
1 chr1_82918218 0 82918218 C C A A C C C C C C C C C C C C C C C C
1 chr1_82926053 0 82926053 G G C C G G G G G G G G G G G G G G G G
1 chr1_82936044 0 82936044 A T T T T T T T T T T T T T T T T T T T
1 chr1_82942956 0 82942956 A A A A A A A A C C C C A A A A A A A A
1 chr1_82969142 0 82969142 G G G G G G G G G G G G C C G G G G G G
1 chr1_82982208 0 82982208 T T T T G T T T T T T T T T T T T T T T
1 chr1_82990477 0 82990477 A A A A A T A A A A A A A A A A A A A A
1 chr1_82997279 0 82997279 C G C C C C C C C C C C C C C C C C G G
1 chr1_83009131 0 83009131 G G G G G G G G G G G G G G G G T T G G
1 chr1_83019306 0 83019306 G G G G G G G G G G G G G G G G G T G G
1 chr1_83021802 0 83021802 T T T T T T T T T T T T T T A T T T T T
1 chr1_83028653 0 83028653 G G G G G G G G C C C C C C C C G G G G
1 chr1_83037452 0 83037452 G G G G G G G G G G G G G G C G G G G G
1 chr1_83061333 0 83061333 G G G G G G G G T T T T G G G G G G G G
1 chr1_83100308 0 83100308 A A A A A C A A A A A A A A A A A A A A
1 chr1_83136169 0 83136169 C C C C C C C C C C C C C C C C A A C C
1 chr1_83170045 0 83170045 G G G G G G G G C G C C G G G G G G G G
1 chr1_83176909 0 83176909 A A C C A A A A A A A A A A A A A A A A
1 chr1_83195701 0 83195701 C C C C C C C C C C C C C C A C C C C C
1 chr1_83202701 0 83202701 C C C C C C C C C C C C C C C C A A C C
1 chr1_83208263 0 83208263 T T T T G T T T T T T T T T T T T T T T
1 chr1_83223276 0 83223276 G G G G G G G G G G G G T T G G G G G G
1 chr1_83225040 0 83225040 T T A A A T T T T T T T T T T T T T T T
1 chr1_83232178 0 83232178 A A A A A A A A A A A A T T A A A A A A
1 chr1_83232239 0 83232239 T T T T T T T T A A A A T T T T T T T T
1 chr1_83247141 0 83247141 A T A A A A A A A A A A A A A A A A A A
1 chr1_83252872 0 83252872 G G C C C C G G G G G G C C G G G G G G
1 chr1_83271632 0 83271632 T T T T T T T T G T T T T T T T T T T T
1 chr1_83292612 0 83292612 G G C C C C G G C C C C C C C C C C G G
1 chr1_83293432 0 83293432 C C C C C C C C G G G G C C C C C C C C
1 chr1_83296814 0 83296814 G G G G G G G G G G G G C G G G G G G G
1 chr1_83305874 0 83305874 A A A A A A A A A A A A A A T T A A A A
1 chr1_83324710 0 83324710 G G G G G G G G T T T T G G G G G G G G
1 chr1_83335024 0 83335024 G G G G G G G G G G G G C G G G G G G G
1 chr1_83337992 0 83337992 C C C C C C C C C C C C C C A A C C C C
1 chr1_83363401 0 83363401 A A A A A A A A A A A A A C A A A A A A
1 chr1_83372086 0 83372086 A A A A A A C C A A A A A A A A A A A A
1 chr1_83383589 0 83383589 A A A A A A A A C C C C A A A A A A A A
1 chr1_83394855 0 83394855 G G C C C C C C C C C C C C C C C C G G
1 chr1_83414314 0 83414314 T T T T T T T T A A A A T T T T T T T T
1 chr1_83416836 0 83416836 C C C C C C C C C C C C C C G G C C C C
1 chr1_83426551 0 83426551 C G G G G G G G G G G G G G G G G G C C
1 chr1_83436991 0 83436991 T T T T T T T T G G G G T T T T T T T T
1 chr1_83530735 0 83530735 A C C C C C C C C C C C C C C C C C C C
1 chr1_83553367 0 83553367 T T T T T T A A T T T T T T T T T T T T
1 chr1_83553919 0 83553919 G G C C G G G G G G G G G G G G G G G G
1 chr1_83567991 0 83567991 T T T T T T T T T T T T T T T T A T T T
1 chr1_83606982 0 83606982 G G C C C G G G G G G G G G G G G G G G
1 chr1_83609786 0 83609786 A A C C C C C C C C C C C C C C C C A A
1 chr1_83625467 0 83625467 T T T T T T G G T T T T T T T T T T T T
1 chr1_83663832 0 83663832 C C A A A A C C A A A A A A A A A C C C
1 chr1_83673955 0 83673955 C C A A C C C C C C C C C C C C C C C C
1 chr1_83678485 0 83678485 G G G G G G G G G G G G C G G G G G G G
1 chr1_83687872 0 83687872 C C C C A C C C C C C C C C C C C C C C
1 chr1_83695324 0 83695324 A A A A A A A A C C C C A A A A A A A A
1 chr1_83708528 0 83708528 T T T T T T T T A A A A T T T T T T T T
1 chr1_83711737 0 83711737 A A A A A A A A A A A A A A A A A C A A
1 chr1_83722878 0 83722878 C C C C C C C C C C C C C C C G C C C C
1 chr1_83732179 0 83732179 C C C C C C C C A A A A C C C C C C C C
1 chr1_83750255 0 83750255 C C C C C C C C G G G G C C C C C C C C
1 chr1_83775480 0 83775480 C G C C C C C C C C C C C C C C C C C C
1 chr1_83784214 0 83784214 G G G G G G G G C G C C G G G G G G G G
1 chr1_83818944 0 83818944 G G G G G G G G G G G G G G C C G G G G
1 chr1_83852128 0 83852128 A A T T T T A A A A A A A A A A A A A A
1 chr1_83856149 0 83856149 C C C C C C C C G G G G C C C C C C C C
1 chr1_83871051 0 83871051 G G G G G G G G G G G G G T G G G G G G
1 chr1_83877665 0 83877665 A A A A A A A A C C C C A A A A A A A A
1 chr1_83880211 0 83880211 A A A A A A T T A A A A A A A A A A A A
1 chr1_83885426 0 83885426 T T A A A T T T T T T T T T T T T T T T
1 chr1_83934509 0 83934509 G G C C C C G G G G G G G G G G G G G G
1 chr1_83936792 0 83936792 T T T T T T T T A A A A T T T T T T T T
1 chr1_83965602 0 83965602 C C C C G G C C C C C C C C C C C C C C
1 chr1_83969195 0 83969195 G G G G G G G G C C C C G G G G G G G G
1 chr1_83980202 0 83980202 A A A A A A C C A A A A A A C C A A A A
1 chr1_83990838 0 83990838 G G G G G G G G G G G G C G C C G G G G
1 chr1_83992218 0 83992218 T T G T T T T T T T T T T T T T T T T T
1 chr1_83993751 0 83993751 C C C C C C C C C C C C C C C C C G C C
1 chr1_84027279 0 84027279 T T T T T T T T A A A A T T T T T T T T
1 chr1_84039649 0 84039649 G G G G G G G G G T G G G G G G G G G G
1 chr1_84045161 0 84045161 C C C C C C C C C C C C C G C C C C C C
1 chr1_84068523 0 84068523 A A C C C C A A A A A A A A A A A A A A
1 chr1_84073838 0 84073838 G G G G G G G G G G G G G G T T G G G G
1 chr1_84089157 0 84089157 A A A A A A A A T T T T A A A A A A A A
1 chr1_84091189 0 84091189 C C A A A C C C C C C C C C C C C C C C
1 chr1_84091955 0 84091955 C C A A A C C C C C C C C C C C C C C C
1 chr1_84092971 0 84092971 A A C C C C A A C C C C C C C C C C A A
1 chr1_84109772 0 84109772 G G G G G G G G G G G G G G T T G G G G
1 chr1_84144803 0 84144803 G G G G G G G G G G G G G G C C G G G G
1 chr1_84149739 0 84149739 G G G G G G C C G G G G G G G G G G G G
1 chr1_84155131 0 84155131 A A A C A A A A A A A A A A A A A A A A
1 chr1_84192590 0 84192590 G G G G G G G G C G C C G G G G G G G G
1 chr1_84208919 0 84208919 G G G G G T G G G G G G G G G G G G G G
1 chr1_84209528 0 84209528 C C G G C G C C C C C C C C C C C C C C
1 chr1_84211403 0 84211403 T T T T A T T T T T T T T T T T T T T T
1 chr1_84253300 0 84253300 C C C C C C C C C C C C C C C C A C C C
1 chr1_84286925 0 84286925 G T G G G G G G G G G G G G G G G G T T
1 chr1_84295015 0 84295015 G G G G G G C C G G G G G G G G G G G G
1 chr1_84304455 0 84304455 C C C C C C C C C C C C C C C G C C C C
1 chr1_84330722 0 84330722 G G G G G G G G G G G G C G G G G G G G
1 chr1_84344484 0 84344484 C C C C C C C C G G G G C C C C C C C C
1 chr1_84391075 0 84391075 T T T T T T T T T T T T A T T T T T T T
1 chr1_84403785 0 84403785 G G G G G G G G G G G G G G T T G G G G
1 chr1_84419127 0 84419127 G G G G G G G G G G C C G G G G G G G G
1 chr1_84431217 0 84431217 A C C C C C C C C C C C C C C C C C C C
1 chr1_84465896 0 84465896 C C C C G G C C G G G G C C G G C C C C
1 chr1_84473181 0 84473181 G G G G G G G G G G G G C C C C G G G G
1 chr1_84479194 0 84479194 T T T T T T T T A A A A T T T T T T T T
1 chr1_84479738 0 84479738 A A A A A A A A A A A A A T A A A A A A
1 chr1_84480430 0 84480430 G G G G G G G G C C C C G G G G G G G G
1 chr1_84506914 0 84506914 G G G G G G G G G G G G G G T T G G G G
1 chr1_84511470 0 84511470 A A A A A A A A A A A A A A A A T T A A
1 chr1_84515398 0 84515398 A A A A A A A A A A A A A A A A T T A A
1 chr1_84562159 0 84562159 C C C C C C C C C C C C A A C C C C C C
1 chr1_84572022 0 84572022 C C C C C C C C A A A A C C C C C C C C
1 chr1_84580393 0 84580393 T T T T T T T T T T T T T T T T G G T T
1 chr1_84597363 0 84597363 T T T T A T T T T T T T T T T T T T T T
1 chr1_84606670 0 84606670 T T T T T T T T T T T T T T T T G G T T
1 chr1_84607755 0 84607755 G G C G C G G G G G G G G G G G G G G G
1 chr1_84617439 0 84617439 C C C C C C C C C C C C C C A A C C C C
1 chr1_84621696 0 84621696 C C C C C C C C A C A A C C C C C C C C
1 chr1_84634018 0 84634018 A A A A A A A A A C A A A A A A A A A A
1 chr1_84636118 0 84636118 C C C C C C C C G G G G C C C C C C C C
1 chr1_84642767 0 84642767 T T T T T T T T G G G G T T T T T T T T
1 chr1_84662996 0 84662996 G G G T G G G G G G G G G G G G G G G G
1 chr1_84663212 0 84663212 C C C C C C C C A A C C C C C C C C C C
1 chr1_84666953 0 84666953 G G C G C C G G G G G G G G G G G G G G
1 chr1_84668485 0 84668485 G G C C C C G G C C C C C C C C C C G G
1 chr1_84669247 0 84669247 G G G T G T G G G G G G G G G G G G G G
1 chr1_84669509 0 84669509 C C C C C C C C G G G G C C C C C C C C
1 chr1_84673351 0 84673351 T T T T T T T T A A A A T T T T T T T T
1 chr1_84698823 0 84698823 A A C C C C A A C C C C A A A A A A A A
1 chr1_84698894 0 84698894 A A A A A A T T A A A A A A A A A A A A
1 chr1_84700597 0 84700597 T T T T T T T T T T T T T T A T T T T T
1 chr1_84723379 0 84723379 A A C C A C A A A A A A A A A A A A A A
1 chr1_84726012 0 84726012 A A A A A A A A C C C C A A A A A A A A
1 chr1_84742305 0 84742305 A A A A A A A A A A A A A A A A C C A A
1 chr1_84752785 0 84752785 T T A A A A T T T T T T T T T T T T T T
1 chr1_84756368 0 84756368 C C A A A A C C C C C C C C C C C C C C
1 chr1_84765954 0 84765954 C C C C C C C C A C C C C C C C C C C C
1 chr1_84800535 0 84800535 G G G G C G G G G G G G G G G G G G G G
1 chr1_84811269 0 84811269 T T T T T T T T A T T T T T T T T T T T
1 chr1_84816324 0 84816324 T T T T T T T T T T T T G G G G G G T T
1 chr1_84824168 0 84824168 T T T T T T G G T T T T T T T T T T T T
1 chr1_84828071 0 84828071 G G G G G G G G G G G T G G G G G G G G
1 chr1_84833696 0 84833696 T T A T A T T T T T T T T T T T T T T T
1 chr1_84841475 0 84841475 A A A A A A A A T T T T A A A A A A A A
1 chr1_84842028 0 84842028 G G G G G G G G G G G G G T G G G G G G
1 chr1_84852973 0 84852973 G G G G G G G G C C C C G G G G G G G G
1 chr1_84861537 0 84861537 C C C C C C C C A A A A C C C C C C C C
1 chr1_84895801 0 84895801 G G G G G G G G G G G T G G G G G G G G
1 chr1_84908495 0 84908495 A A A A A A A A T T T T A A A A A A A A
1 chr1_84952151 0 84952151 T T T T T T T T T T T T A T T T T T T T
1 chr1_84968263 0 84968263 C C C C C C C C A C C C C C C C C C C C
1 chr1_84969611 0 84969611 C C C G C C C C C C C C C C C C C C C C
1 chr1_84995301 0 84995301 G G G G G G G G G T G T G G G G G G G G
1 chr1_85017538 0 85017538 A A A A A A A A C C C C A A A A A A A A
1 chr1_85026027 0 85026027 C C C C C C C C C C A C C C C C C C C C
1 chr1_85052476 0 85052476 T T T T T T T T A A A A T T T T T T T T
1 chr1_85053705 0 85053705 C C C C C C C C G G G G C C C C C C C C
1 chr1_85104236 0 85104236 A A A A C C A A A A A A A A A A A A A A
1 chr1_85121769 0 85121769 G G T T G G G G G G G G G G G G G G G G
1 chr1_85129870 0 85129870 G G G G G G G G C C C C G G G G G G G G
1 chr1_85157375 0 85157375 G G G G G G G G G G G T G G G G G G G G
1 chr1_85167424 0 85167424 G G G G G G G G G G G G C C G G G G G G
1 chr1_85182147 0 85182147 A A A A A C A A A A A A A A A A A A A A
1 chr1_85185832 0 85185832 C C C C C C C C C C A C C C C C C C C C
1 chr1_85187716 0 85187716 T T T T T T A A T T T T T T T T T T T T
1 chr1_85194744 0 85194744 C C C C C C C C C C C C A C C C C C C C
1 chr1_85195789 0 85195789 G G G G G G G G G G G G G T G G G G G G
1 chr1_85199765 0 85199765 C C C C C C C C G G G G G G G G G G C C
1 chr1_85201868 0 85201868 C C C C C C C C A A A C C C C C C C C C
1 chr1_85205997 0 85205997 A A A A A A A A C C C C A A A A A A A A
1 chr1_85214853 0 85214853 G G G G G T G G G G G G G G G G G G G G
1 chr1_85222905 0 85222905 T T T T T T T T G G G G T T T T T T T T
1 chr1_85228331 0 85228331 T T T T T T T T G T T T T T T T T T T T
1 chr1_85228805 0 85228805 G G G G G G G G G G G G G G G T G G G G
1 chr1_85248552 0 85248552 A T A A A A A A A A A A A A A A A A T T
1 chr1_85279672 0 85279672 C C C C C C C C G G G G C C C C C C C C
1 chr1_85284549 0 85284549 G G G G G G G G C C C C G G G G G G G G
1 chr1_85290760 0 85290760 T T T T T T T T T T T T T T G T T T T T
1 chr1_85309451 0 85309451 C C A A A C C C A A A A C C C C C C C C
1 chr1_85321645 0 85321645 A A C C A A A A A A A A A A A A A A A A
1 chr1_85356518 0 85356518 G G G G G G G G C C C C G G G G G G G G
1 chr1_85368327 0 85368327 A A A A A A A A C C C C C C C C C C A A
1 chr1_85371499 0 85371499 C C C C C C C C C C C C C C C C A A C C
1 chr1_85372199 0 85372199 C C C C C C C C A A A A C C C C C C C C
1 chr1_85373778 0 85373778 G T T T T T T T T T T T T T T T T T T T
1 chr1_85445758 0 85445758 A A A A A A A A A A A A A A C C C C A A
1 chr1_85449863 0 85449863 A A A A A A A A A A A A A T A A A A A A
1 chr1_85477465 0 85477465 G G G G G G G G G G C G G G G G G G G G
1 chr1_85484093 0 85484093 C C C C C C C C C C C C C C C C A A C C
1 chr1_85486147 0 85486147 C C A A A A C C C C C C C C C C C C C C
1 chr1_85531195 0 85531195 A A A A A A A A C C C C A A A A A A A A
1 chr1_85558151 0 85558151 C C C C C C C C G G G G C C C C C C C C
1 chr1_85566343 0 85566343 G G G G G G G G C C C C G G G G G G G G
1 chr1_85583995 0 85583995 C C C C C C C C C C C C C C A C C C C C
1 chr1_85585101 0 85585101 C C G G C C C C C C C C C C C C C C C C
1 chr1_85617719 0 85617719 T T T T T T T T T T T T G G T T T T T T
1 chr1_85638916 0 85638916 T T A A A A T T A A A A A A A A A A T T
1 chr1_85639996 0 85639996 T T T T T T T T T T T T G T T T T T T T
1 chr1_85642587 0 85642587 T T T T T T T T T T A T T T T T T T T T
1 chr1_85679505 0 85679505 A A A A A A A A A A A C A A A A A A A A
1 chr1_85702491 0 85702491 G G T T G G G G G G G G G G G G G G G G
1 chr1_85703206 0 85703206 A A A A C C A A A A A A A A A A A A A A
1 chr1_85716267 0 85716267 T T T T T T T T G G G G T T T T T T T T
1 chr1_85721973 0 85721973 T T T T T T G G T T T T T T T T T T T T
1 chr1_85738703 0 85738703 T T T T T T T T T T T T G T T T T T T T
1 chr1_85740701 0 85740701 G G G G G G G G G G G G G G G G C C G G
1 chr1_85747635 0 85747635 T T T T T T T T T T T T T T T T G G T T
1 chr1_85763953 0 85763953 C C C C C C C C C C C G C C C C C C C C
1 chr1_85772510 0 85772510 T T T T T T T T T T T T G G G G G G T T
1 chr1_85794711 0 85794711 A A A A A A A A A A A A A A A A T T A A
1 chr1_85864139 0 85864139 G G G G G G G G G T G G G G G G G G G G
1 chr1_85870035 0 85870035 C C C G C C C C C C C C C C C C C C C C
1 chr1_85923917 0 85923917 T T T T T T T T G T T T T T T T T T T T
1 chr1_85930881 0 85930881 C G G G G G C C G G G G G G G G G G C C
1 chr1_85933138 0 85933138 A C A A A A C C A A A A A A A A A A C C
1 chr1_85948714 0 85948714 A A A A A A A A A A A A A C A A A A A A
1 chr1_85952584 0 85952584 G G G G G G G G G T G T G G G G G G G G
1 chr1_85960479 0 85960479 C C A A A A C C A A A A C C A A A A C C
1 chr1_85962994 0 85962994 T T G G G G T T G G G G G T G G G G T T
1 chr1_85973343 0 85973343 G G G G G G G G G G G G G G G G T T G G
1 chr1_85992489 0 85992489 A A A A A C A A A A A A A A A A A A A A
1 chr1_86009206 0 86009206 T T T T T T T T T T T T A A T T T T T T
1 chr1_86009610 0 86009610 T T T T T T T T T T T T A T T T T T T T
1 chr1_86020764 0 86020764 A A A A A A A A A C A A A A A A A A A A
1 chr1_86021009 0 86021009 A A C C C C A A A A A A A A A A A A A A
1 chr1_86022305 0 86022305 G G T T T T G G T T T T T T T T T T G G
1 chr1_86029666 0 86029666 T T T T T T T T G G G G T T T T T T T T
1 chr1_86039863 0 86039863 A A A A A A A A A A A A A A A A A C A A
1 chr1_86052319 0 86052319 G G G G G G G G T T T T G G G G G G G G
1 chr1_86058860 0 86058860 T T T T T T T T T T T T G G T T T T T T
1 chr1_86060409 0 86060409 A A A A A A A A C C C C A A A A A A A A
1 chr1_86074451 0 86074451 T T T T T T T T G G G G T T T T T T T T
1 chr1_86104138 0 86104138 G G G G G G G G G G C G G G G G G G G G
1 chr1_86104489 0 86104489 C C C C C C C C C C C C C C C C G G C C
1 chr1_86120836 0 86120836 T T T T G T T T T T T T T T T T T T T T
1 chr1_86133740 0 86133740 T T T T T T T T T T T T T T G G T T T T
1 chr1_86140225 0 86140225 C C C C C C C C C C C C C C C C A A C C
1 chr1_86147692 0 86147692 A A A A A A A A A A A A A A A A C C A A
1 chr1_86155064 0 86155064 G G G G G T G G G G G G G G G G G G G G
1 chr1_86167389 0 86167389 C C C C A C C C C C C C C C C C C C C C
1 chr1_86177087 0 86177087 C C C C C C C C A C C C C C C C C C C C
1 chr1_86220321 0 86220321 G G C C C C G G G G G G G G G G G G G G
1 chr1_86225149 0 86225149 C C C C C C C C C C C C A C C C C C C C
1 chr1_86234318 0 86234318 C C A A A A C C A A A A C C C C C C C C
1 chr1_86235958 0 86235958 C C C C C C C C C C C C C C C C A A C C
1 chr1_86246130 0 86246130 A A A A A A A A C C C C A A A A A A A A
1 chr1_86255791 0 86255791 A A A A A A A A T T T T A A A A A A A A
1 chr1_86257954 0 86257954 C C C C C C C C A C A A C C C C C C C C
1 chr1_86302456 0 86302456 G G G G C G G G G G G G G G G G G G G G
1 chr1_86311459 0 86311459 C C C C C C C C A A A A C C C C C C C C
1 chr1_86326445 0 86326445 C C C C G G C C C C C C C C C C C C C C
1 chr1_86326635 0 86326635 A A A A A A A A C C C C A A A A A A A A
1 chr1_86368365 0 86368365 A A A A C C A A A A A A A A A A A A A A
1 chr1_86374735 0 86374735 G G G G G G G G T T T T G G G G G G G G
1 chr1_86396248 0 86396248 A A A A A A A A A C A A A A A A A A A A
1 chr1_86433731 0 86433731 G G G G G G G G G G G G G G G G C C G G
1 chr1_86443841 0 86443841 G G C G G G G G G G G G G G G G G G G G
1 chr1_86454773 0 86454773 A A A A A T A A A A A A A A A A A A A A
1 chr1_86506283 0 86506283 G G G G G G G G G G G G T T G G G G G G
1 chr1_86510530 0 86510530 G G G G G G G G G G G G G G G G C C G G
1 chr1_86512897 0 86512897 G G T T G G G G G G G G G G G G G G G G
1 chr1_86537082 0 86537082 G G G G G G G G G G G G G T G G G G G G
1 chr1_86538749 0 86538749 T T T T T T T T G G G G T T T T T T T T
1 chr1_86606724 0 86606724 T T T T T T T T T T T T T T T T G G T T
1 chr1_86607102 0 86607102 C C C C A C C C C C C C C C C C C C C C
1 chr1_86633600 0 86633600 C C C C A C C C C C C C C C C C C C C C
1 chr1_86635897 0 86635897 G G C G G G G G G G G G G G G G G G G G
1 chr1_86681536 0 86681536 A C C C C C C C C C C C C C C C C C C C
1 chr1_86715856 0 86715856 A A A A A A A A T T T T A A A A A A A A
1 chr1_86719649 0 86719649 A A A A A A A A A A A T A A A A A A A A
1 chr1_86781866 0 86781866 G G G G G G G G C C C C G G G G G G G G
1 chr1_86782206 0 86782206 C C C C C C C C C C C C C G C C C C C C
1 chr1_86797329 0 86797329 C C C C C C C C G G G G C C C C C C C C
1 chr1_86809288 0 86809288 C C C C C C C C A A A A C C C C C C C C
1 chr1_86821203 0 86821203 C C A A A A A A A A A A A A A A A A C C
1 chr1_86831525 0 86831525 A A A A A A A A A A A A A A A C A A A A
1 chr1_86833183 0 86833183 A A C C A A A A A A A A A A A A A A A A
1 chr1_86839699 0 86839699 T T T T T T T T T T T T G G G G T T T T
1 chr1_86844733 0 86844733 G G G G G G G G G T T T G G G G G G G G
1 chr1_86846531 0 86846531 T T T T T T T T T T T T T T G T T T T T
1 chr1_86861191 0 86861191 C C C C C C C C C C C C G G C C C C C C
1 chr1_86878445 0 86878445 G G C C G G G G G G G G G G G G G G G G
1 chr1_86918555 0 86918555 T T T T T T T T T T T T T T T T A A T T
1 chr1_86919667 0 86919667 C C C C C C C C A A A A C C C C C C C C
1 chr1_86949686 0 86949686 T T T T T T T T T T T T T T A T T T T T
1 chr1_86956599 0 86956599 C C C G C C C C C C C C C C C C C C C C
1 chr1_86975616 0 86975616 T T T T T T T T G G G G T T T T T T T T
1 chr1_86975760 0 86975760 C C C C C C C C A A A A C C C C C C C C
1 chr1_86996834 0 86996834 T T T T T T T T T T T T G T T T T T T T
1 chr1_87012955 0 87012955 C C C C C C C C C C C C C C C G C C C C
1 chr1_87014467 0 87014467 C C C C C C C C G G C G C C C C C C C C
1 chr1_87029052 0 87029052 T T T T G T T T T T T T T T T T T T T T
1 chr1_87031518 0 87031518 C C C C C C C C C C C C C C A C C C C C
1 chr1_87034229 0 87034229 A A A A A A A A A A A A C C A A A A A A
1 chr1_87034268 0 87034268 T T T T T T T T T T T T G G T T T T T T
1 chr1_87052156 0 87052156 C C C C C C C C C C C C C C C G C C C C
1 chr1_87065920 0 87065920 T T T T G T T T T T T T T T T T T T T T
1 chr1_87090279 0 87090279 C C C C C C C C C G C C C C C C C C C C
1 chr1_87105024 0 87105024 C C G G G G C C C C C C G G C C G G C C
1 chr1_87108003 0 87108003 A A C C C C A A A A A A A A A A A A A A
1 chr1_87111163 0 87111163 C C C C C C C C A A A C C C C C C C C C
1 chr1_87134031 0 87134031 T T T T T T T T T T T T T T G T T T T T
1 chr1_87136914 0 87136914 T T T T T T T T T T T T A T T T A A T T
1 chr1_87206897 0 87206897 G G G G G G G G C C G G G G G G G G G G
1 chr1_87260789 0 87260789 G G G G G G G G G G G G G G C C G G G G
1 chr1_87278238 0 87278238 G G G G G G G G T T T T G G G G G G G G
1 chr1_87325273 0 87325273 C C C C C C C C C C C C C G C C C C C C
1 chr1_87337004 0 87337004 A A A A A A A A C C C C A A A A A A A A
1 chr1_87350670 0 87350670 A A A A A A A A T T T T A A A A A A A A
1 chr1_87372695 0 87372695 G G G G G G G G G G C G G G G G G G G G
1 chr1_87374609 0 87374609 G G G G G G G G G G G G G G G G T T G G
1 chr1_87377590 0 87377590 A A A A A A A A A A A A C C C C C C A A
1 chr1_87384083 0 87384083 T T A T T T T T T T T T T T T T T T T T
1 chr1_87389074 0 87389074 A A A A A A A A A A A A A T A A A A A A
1 chr1_87402631 0 87402631 A A A A A A A A A A A A A T A A A A A A
1 chr1_87412642 0 87412642 C C C C G G C C C C C C C C C C C C C C
1 chr1_87430000 0 87430000 C C C C C G C C C C C C C C C C C C C C
1 chr1_87454258 0 87454258 G G G G G G G G G G T T G G G G G G G G
1 chr1_87465166 0 87465166 G G G G G G G G T T T T G G G G G G G G
1 chr1_87468061 0 87468061 T T T T T T T T G G T T T T T T T T T T
1 chr1_87478515 0 87478515 C C C C C C C C C G C C C C C C C C C C
1 chr1_87480991 0 87480991 T T T T T T T T A T A A T T T T T T T T
1 chr1_87490416 0 87490416 A A A A A A A A A T A A A A A A A A A A
1 chr1_87493039 0 87493039 A A A A A A A A A A A A A A A A C C A A
1 chr1_87493149 0 87493149 C C C C C C C C A A A A C C C C C C C C
1 chr1_87495417 0 87495417 A A C C C C C C C C C C C C C C C C C C
1 chr1_87496676 0 87496676 C C C C C C C C C C C C C C A A C C C C
1 chr1_87502496 0 87502496 G G G G G G G G G G G G G G C C G G G G
1 chr1_87511800 0 87511800 A A A A A A A A A T A A A A A A A A A A
1 chr1_87547087 0 87547087 C C C C C C C C C C C C C C C C G G C C
1 chr1_87582683 0 87582683 C C C C C C C C C C C G C C C C C C C C
1 chr1_87605025 0 87605025 G G G G G G G G G G G G G G C G G G G G
1 chr1_87642247 0 87642247 T T T T A A T T T T T T T T T T T T T T
1 chr1_87649718 0 87649718 C C C C C C C C A A A A C C C C C C C C
1 chr1_87656912 0 87656912 T T T T T T T T T T T T A T T T T T T T
1 chr1_87689671 0 87689671 G G G G C G G G G G G G G G G G G G G G
1 chr1_87692059 0 87692059 G G G G G G G G C G G G G G G G G G G G
1 chr1_87700679 0 87700679 G G C C C G G G G G G G G G G G G G G G
1 chr1_87707818 0 87707818 A A A A A A A A A A A A A C A A A A A A
1 chr1_87711537 0 87711537 A A A A A A A A A A A C A A A A A A A A
1 chr1_87719874 0 87719874 G G G G G G G G G G G G C C G G G G G G
1 chr1_87723453 0 87723453 T T T T T T T T T T T T T T T T A A T T
1 chr1_87736010 0 87736010 T T A A A T T T T T T T T T T T T T T T
1 chr1_87746888 0 87746888 T T T T T T T T T T A A T T T T T T T T
1 chr1_87750857 0 87750857 A A A C A C A A A A A A A A A A A A A A
1 chr1_87768778 0 87768778 T T G T G T T T T T T T T T T T T T T T
1 chr1_87774936 0 87774936 G G G G G G G G G G G G G G G T G G G G
1 chr1_87775239 0 87775239 T T G G G G G G G G G G G G G G G G G G
1 chr1_87784953 0 87784953 T T T T T T T T T T T T G T T T T T T T
1 chr1_87797984 0 87797984 T T T T T T T T T T T T T T A T T T T T
1 chr1_87824025 0 87824025 A A A A A A A A C C C C A A A A A A A A
1 chr1_87829954 0 87829954 C C A A A A C C C C C C C C C C C C C C
1 chr1_87844091 0 87844091 G G G G G T G G G G G G G G G G G G G G
1 chr1_87846173 0 87846173 A A A A A A A A C C C C A A A A A A A A
1 chr1_87856581 0 87856581 A A A A A A A A A A A A A T A A A A A A
1 chr1_87883457 0 87883457 G G G G G G G G T T G G G G G G G G G G
1 chr1_87887508 0 87887508 T T T T T T T T T T T T A T T T T T T T
1 chr1_87889544 0 87889544 A A A A C C A A A A A A A A A A A A A A
1 chr1_87908807 0 87908807 G G G G G G G G G G G G G T G G G G G G
1 chr1_87970176 0 87970176 T T G G G G G G G G G G G G G G G G T T
1 chr1_88025097 0 88025097 C C G G G G C C C C C C C C C C C C C C
1 chr1_88031728 0 88031728 T T T T T T T T T T T T A T T T T T T T
1 chr1_88038703 0 88038703 G G C G C C G G G G G G G G G G G G G G
1 chr1_88057963 0 88057963 T T T T T T T T T T T T T T A A T T T T
1 chr1_88076476 0 88076476 T T T T T T T T T T A A T T T T T T T T
1 chr1_88081157 0 88081157 G G G G G T G G G G G G G G G G G G G G
1 chr1_88111387 0 88111387 C C C C C C A A C C C C C C C C C C C C
1 chr1_88124572 0 88124572 A A A A A A A A A A A T A A A A A A A A
1 chr1_88188698 0 88188698 C C C C C C A A C C C C C C C C C C C C
1 chr1_88218995 0 88218995 A A A A A C A A A A A A A A A A A A A A
1 chr1_88232178 0 88232178 G G T T G T G G G G G G G G G G G G G G
1 chr1_88232541 0 88232541 A A A A A A A A A A A A A A A T A A A A
1 chr1_88243482 0 88243482 C C C C C C C C C C C C A C C C C C C C
1 chr1_88248424 0 88248424 C C C C C C C C C C C C G G G G G G C C
1 chr1_88315529 0 88315529 G G G G G G G G T T T T G G G G G G G G
1 chr1_88316862 0 88316862 A A A A A A A A A A A A A A C C A A A A
1 chr1_88317146 0 88317146 C C C C C C C C C C C C C C C C G G C C
1 chr1_88318766 0 88318766 A A A A A C A A A A A A A A A A A A A A
1 chr1_88319079 0 88319079 G G G G G G G G G G G G G G G G G T G G
1 chr1_88328509 0 88328509 C C C C C C C C A A A A C C C C C C C C
1 chr1_88330602 0 88330602 T T T T T T T T A T T T T T T T T T T T
1 chr1_88332236 0 88332236 G G G G G G G G T T T T G G G G G G G G
1 chr1_88341635 0 88341635 A A A A A A A A A A A A A A A A C C A A
1 chr1_88368799 0 88368799 C C A A A A C C A A A A A A A A A A C C
1 chr1_88411002 0 88411002 C C C C C C C C G G G G C C C C C C C C
1 chr1_88415280 0 88415280 G G G G G G G G C C C C G G G G G G G G
1 chr1_88451629 0 88451629 G G G G G G G G G G G G G G G G T T G G
1 chr1_88455841 0 88455841 G G G G G G G G G G G G G T G G G G G G
1 chr1_88457291 0 88457291 T T G G T T T T T T T T T T T T T T T T
1 chr1_88473262 0 88473262 A A A A A A A A A A A A A C A A A A A A
1 chr1_88496908 0 88496908 T T T T T T T T A T T T T T T T T T T T
1 chr1_88504308 0 88504308 G G G G G G G G T T T T G G G G G G G G
1 chr1_88512862 0 88512862 C C C C G G C C C C C C C C C C C C C C
1 chr1_88553844 0 88553844 G G C G C G G G G G G G G G G G G G G G
1 chr1_88565483 0 88565483 G G G G G G G G T T T T G G G G G G G G
1 chr1_88573754 0 88573754 C C C C C C C C C G C C C C C C C C C C
1 chr1_88576973 0 88576973 T T T T T T T T T T G T T T T T T T T T
1 chr1_88593549 0 88593549 G G G G G G G G C C C G G G G G G G G G
1 chr1_88596919 0 88596919 C C A A A A C C A A A A A A A A A A C C
1 chr1_88606307 0 88606307 G G G G G G G G G G G G G G G G T T G G
1 chr1_88626382 0 88626382 G G G T G T G G G G G G G G G G G G G G
1 chr1_88627684 0 88627684 A A A A A A A A A C C C A A A A A A A A
1 chr1_88641438 0 88641438 T T T T T T T T T T T T T T A A T T T T
1 chr1_88654707 0 88654707 C C C G C G C C C C C C C C C C C C C C
1 chr1_88662035 0 88662035 C G C C C C C C C C C C C C C C C C C C
1 chr1_88665818 0 88665818 C C A C A C C C C C C C C C C C C C C C
1 chr1_88671963 0 88671963 C C C C C C C C C C C C C C C C A C C C
1 chr1_88673796 0 88673796 G G C G C G G G G G G G G G G G G G G G
1 chr1_88712129 0 88712129 G G G T G G G G G G G G G G G G G G G G
1 chr1_88718433 0 88718433 C C C C C C C C A C A C C C C C C C C C
1 chr1_88729214 0 88729214 T T T T T T T T A A A A T T T T T T T T
1 chr1_88734733 0 88734733 G G G G G G G G T T T T G G G G G G G G
1 chr1_88742119 0 88742119 A A A A A A A A C C C C A A A A A A A A
1 chr1_88753643 0 88753643 A A A A A A A A C C C C A A A A A A A A
1 chr1_88769020 0 88769020 T T T T T T T T T T T T T T A A T T T T
1 chr1_88770615 0 88770615 A C A A A A C C A A A A A A A A A A C C
1 chr1_88772123 0 88772123 C C C C C G C C C C C C C C C C C C C C
1 chr1_88778004 0 88778004 G G G G G G G G G G G G G G C C G G G G
1 chr1_88797286 0 88797286 A A A A A A A A A A A A A A A T A A A A
1 chr1_88802834 0 88802834 A A A A A A A A C C C C A A A A A A A A
1 chr1_88846223 0 88846223 G G G G G G G G G G G T G G G G G G G G
1 chr1_88847889 0 88847889 T T T T T T T T G G G G T T T T T T T T
1 chr1_88850411 0 88850411 A A A A A A A A A A A A A A A A C C A A
1 chr1_88853543 0 88853543 T T T T T T T T T T T T T T G G T T T T
1 chr1_88865766 0 88865766 T T T T T T T T G G G G T T T T T T T T
1 chr1_88874697 0 88874697 G G G G G G G G G G G G T T G G G G G G
1 chr1_88884174 0 88884174 G G G G G G G G G G G G G G G G G T G G
1 chr1_88906122 0 88906122 T T G T G T T T T T T T T T T T T T T T
1 chr1_88932853 0 88932853 A A C C C C A A A A A A C C C C C C A A
1 chr1_88961028 0 88961028 A A C C C C C C C C C C C C C C C C C C
1 chr1_88963256 0 88963256 T T T T G T T T T T T T T T T T T T T T
1 chr1_88965843 0 88965843 G G G G G G C C G G G G G G G G G G G G
1 chr1_88999712 0 88999712 G G G G G T G G G G G G G G G G G G G G
1 chr1_89009196 0 89009196 G G G G G G G G G G G G G G C G G G G G
1 chr1_89013413 0 89013413 C C C C C C A A C C C C C C C C C C C C
1 chr1_89025545 0 89025545 G G G G G T G G G G G G T T T T T T G G
1 chr1_89145596 0 89145596 G G G G G G C C G G G G G G G G G G G G
1 chr1_89174842 0 89174842 G T G G G G G G G G G G G G G G G G T T
1 chr1_89177943 0 89177943 G G T T G T G G G G G G G G G G G G G G
1 chr1_89186060 0 89186060 T T T T A T T T T T T T T T T T T T T T
1 chr1_89202887 0 89202887 C C C C C C C C C C C C C C C G C C C C
1 chr1_89214175 0 89214175 G G G G G G G G G G G G G G G T G G G G
1 chr1_89221278 0 89221278 G G G G G G G G G G G G G G G T G G G G
1 chr1_89224404 0 89224404 G G G G G G G G G G C G G G G G G G G G
1 chr1_89225256 0 89225256 G G G G G G G G G G G G C G G G G G G G
1 chr1_89252030 0 89252030 G G G G G G G G T T T T G G G G G G G G
1 chr1_89262241 0 89262241 G G G T G G G G G G G G G G G G G G G G
1 chr1_89277033 0 89277033 G G G G G G G G G G G G G G G T G G G G
1 chr1_89328585 0 89328585 A A A A A A T T A A A A A A A A A A A A
1 chr1_89331727 0 89331727 C C C C C C C C C C C C C C C C A A C C
1 chr1_89331876 0 89331876 G G G G G G G G C C C C G G G G G G G G
1 chr1_89362830 0 89362830 G G G G G G G G G T G G G G G G G G G G
1 chr1_89374622 0 89374622 T T T T A T T T T T T T T T T T T T T T
1 chr1_89378228 0 89378228 C C C G C G C C C C C C C C C C C C C C
1 chr1_89388534 0 89388534 T T T T T T T T A A A A T T T T T T T T
1 chr1_89390008 0 89390008 A A A A A A A A A A A A A A A A A C A A
1 chr1_89396845 0 89396845 G G G G C C G G G G G G G G G G G G G G
1 chr1_89400390 0 89400390 A A A A A A A A C C C C A A A A A A A A
1 chr1_89408896 0 89408896 A A T T A A A A A A A A A A A A A A A A
1 chr1_89420453 0 89420453 A A A T A A A A A A A A A A A A A A A A
1 chr1_89427205 0 89427205 T T T T T T T T G G G G T T T T T T T T
1 chr1_89427718 0 89427718 C C A C C C C C C C C C C C C C C C C C
1 chr1_89447348 0 89447348 T T T T T T T T T T T T G G T T T T T T
1 chr1_89451752 0 89451752 G G G G G G G G G G G G G G G T G G G G
1 chr1_89458811 0 89458811 A A A A A A A A C C C C A A A A A A A A
1 chr1_89458882 0 89458882 C C G G C C C C C C C C C C C C C C C C
1 chr1_89476997 0 89476997 T T T T T T T T T T T T G T T T T T T T
1 chr1_89549968 0 89549968 G G G G G G G G C C C C G G G G G G G G
1 chr1_89575326 0 89575326 A A A A A A A A A A A A A A T T A A A A
1 chr1_89598357 0 89598357 G G T T T T T T T T T T T T T T T T G G
1 chr1_89599207 0 89599207 C C C C C C C C C C C C C C A C C C C C
1 chr1_89605606 0 89605606 C C C C C C C C G G G G C C C C C C C C
1 chr1_89607659 0 89607659 G G G G G G G G G G G G G T G G G G G G
1 chr1_89607680 0 89607680 G G G G G G G G G T G G G G G G G G G G
1 chr1_89643359 0 89643359 C C C C C C C C A C A C C C C C C C C C
1 chr1_89670001 0 89670001 T T T T T T T T G G G G T T T T T T T T
1 chr1_89684840 0 89684840 T T T T T T T T G T T T T T T T T T T T
1 chr1_89684893 0 89684893 G G C G G G G G G G G G G G G G G G G G
1 chr1_89691857 0 89691857 G G G G G G G G G G G T G G G G G G G G
1 chr1_89696266 0 89696266 A A A A A A A A C C C C A A A A A A A A
1 chr1_89719435 0 89719435 G G G G G G G G G G G G G G T T G G G G
1 chr1_89764606 0 89764606 G G G G G G G G C C C C G G G G G G G G
1 chr1_89822454 0 89822454 C C C G C C C C C C C C C C C C C C C C
1 chr1_89852151 0 89852151 A A A A A A A A A A A A A A T T A A A A
1 chr1_89864243 0 89864243 A A A A A A A A A A A A A C A A A A A A
1 chr1_89869705 0 89869705 C C C C C C C C C C C C A C C C C C C C
1 chr1_89878468 0 89878468 C C C C C C C C A A A A C C C C C C C C
1 chr1_89907653 0 89907653 C C C C C C C C C C C C C C A C C C C C
1 chr1_89909413 0 89909413 G G G G G G G G C G G G G G G G G G G G
1 chr1_89922017 0 89922017 A A A A T T A A A A A A A A A A A A A A
1 chr1_89927112 0 89927112 C C C C C C C C C C C C C C C C A A C C
1 chr1_89943669 0 89943669 G G G G G G G G C G G G G G G G G G G G
1 chr1_89954567 0 89954567 C C C C C C C C C C C C A C C C C C C C
1 chr1_89956596 0 89956596 A A A C A A A A A A A A A A A A A A A A
1 chr1_89960540 0 89960540 C C C C C C C C A A A A C C C C C C C C
1 chr1_90009544 0 90009544 T T T T T T T T T T T T T T G G T T T T
1 chr1_90051160 0 90051160 C C C C C C G G C C C C C C C C C C C C
1 chr1_90078937 0 90078937 A A A A A A A A T T T T A A A A A A A A
1 chr1_90080668 0 90080668 A A A A A A A A T T T T A A A A A A A A
1 chr1_90096523 0 90096523 A A A A A T A A A A A A A A A A A A A A
1 chr1_90104382 0 90104382 A A A A A A A A T T T T A A A A A A A A
1 chr1_90114711 0 90114711 G G G G G G G G C G G G G G G G G G G G
1 chr1_90115105 0 90115105 C C C C C C C C C G C C C C C C C C C C
1 chr1_90124008 0 90124008 A A A A A A A A A A A A A A A A C C A A
1 chr1_90129465 0 90129465 A A A A A T A A A A A A A A A A A A A A
1 chr1_90135874 0 90135874 T T T T T T T T T T T T G T T T T T T T
1 chr1_90136368 0 90136368 T T T T T T T T T T T T T T T T G G T T
1 chr1_90176316 0 90176316 C C C G C C C C C C C C C C C C C C C C
1 chr1_90201318 0 90201318 G G G G G G G G G T G G G G G G G G G G
1 chr1_90202862 0 90202862 C C C C C C C C C C C C C G C C C C C C
1 chr1_90209876 0 90209876 C C C C C C C C C C C C C C C G C C C C
1 chr1_90230409 0 90230409 T T T T T T T T G G T T T T T T T T T T
1 chr1_90235601 0 90235601 C C C C C C C C C C C C A A C C C C C C
1 chr1_90239277 0 90239277 G G G G G T G G G G G G G G G G G G G G
1 chr1_90257569 0 90257569 G G G G G G G G G G G G G T G G G G G G
1 chr1_90261142 0 90261142 A A A A A A A A C C C C A A A A A A A A
1 chr1_90263945 0 90263945 G G G G G G G G G G G G G T G G G G G G
1 chr1_90286346 0 90286346 C C C C C C C C C C C G C C C C C C C C
1 chr1_90305418 0 90305418 G G G G G G G G T T T T G G G G G G G G
1 chr1_90343480 0 90343480 G G G G G G G G G G G G G G G T G G G G
1 chr1_90350612 0 90350612 G G G G G G C C G G G G G G G G G G G G
1 chr1_90371040 0 90371040 T T T T T T A A T T T T T T T T T T T T
1 chr1_90414882 0 90414882 C C C C C C A A C C C C C C C C C C C C
1 chr1_90415117 0 90415117 G T G G G G G G G G G G G G G G G G G G
1 chr1_90427344 0 90427344 G G G G G G G G G G G G G G G G C C G G
1 chr1_90439084 0 90439084 C C C C C C C C G G G G C C C C C C C C
1 chr1_90457332 0 90457332 A A A A A C A A A A A A A A A A A A A A
1 chr1_90494774 0 90494774 G G G G G G G G C C C C G G G G G G G G
1 chr1_90495159 0 90495159 T T T T T T T T A T A T T T T T T T T T
1 chr1_90496130 0 90496130 C C C C C C C C C C C C C C A A C C C C
1 chr1_90548259 0 90548259 G G T T G G G G G G G G G G G G G G G G
1 chr1_90557408 0 90557408 C C G G C C C C C C C C C C C C C C C C
1 chr1_90567647 0 90567647 T T G G G T T T T T T T T T T T T T T T
1 chr1_90568913 0 90568913 C C C C C C C C A A A A C C C C C C C C
1 chr1_90578715 0 90578715 C C C C C C C C G G G G C C C C C C C C
1 chr1_90583221 0 90583221 A A A A A A A A A A A C A A A A A A A A
1 chr1_90597691 0 90597691 C C C C C C C C C C C C C C G G C C C C
1 chr1_90615035 0 90615035 T T T T G T T T T T T T T T T T T T T T
1 chr1_90624873 0 90624873 C G G G G G G G G G G G G G G G G G G G
1 chr1_90633208 0 90633208 C C C C C C C C C C C C C C G G C C C C
1 chr1_90635216 0 90635216 G G G G G G G G G T G G G G G G G G G G
1 chr1_90674781 0 90674781 A A A A A A A A T T T T A A A A A A A A
1 chr1_90675927 0 90675927 T T T T T T T T T T T T T T G T T T T T
1 chr1_90684162 0 90684162 C C C C C C C C A A A A C C C C C C C C
1 chr1_90706466 0 90706466 C C C C C C A A C C C C C C C C C C C C
1 chr1_90726391 0 90726391 G G G G G G G G G G G G C C C C C C G G
1 chr1_90742399 0 90742399 T T T T T T T T T T T T T T T T A A T T
1 chr1_90799319 0 90799319 C C C C C C C C A A A A C C C C C C C C
1 chr1_90875746 0 90875746 C C C C C C C C G G G G C C C C C C C C
1 chr1_90939046 0 90939046 T T G T G G T T T T T T T T T T T T T T
1 chr1_90954923 0 90954923 C C C C C C C C C C C C C C G G C C C C
1 chr1_90959724 0 90959724 G G G G G G G G G T G G G G G G G G G G
1 chr1_90964099 0 90964099 T T G G G G T T T T T T T T T T T T T T
1 chr1_90964237 0 90964237 G G G G G G G G G G G G G G C C G G G G
1 chr1_90987899 0 90987899 A A A A A A A A A A A C A A A A A A A A
1 chr1_90998660 0 90998660 C C C C C C C C A C A C C C C C C C C C
1 chr1_91001045 0 91001045 G G G G G G G G G G G G G G G G C C G G
1 chr1_91011993 0 91011993 A A A A A A A A A A A A C C A A A A A A
1 chr1_91024915 0 91024915 T T T T T T T T A A A A T T T T T T T T
1 chr1_91045351 0 91045351 G G G G G G G G T T T T G G G G G G G G
1 chr1_91046167 0 91046167 G G T T G T G G G G G G G G G G G G G G
1 chr1_91059408 0 91059408 G G G G G G G G G G G G C C G G G G G G
1 chr1_91080054 0 91080054 G T G G G G G G G G G G G G G G G G T T
1 chr1_91088095 0 91088095 G G G G G G G G C C C C G G G G G G G G
1 chr1_91093212 0 91093212 C C C C C C C C C C C C C C C C A C C C
1 chr1_91115117 0 91115117 C C C C C C C C C C C C C C G G C C C C
1 chr1_91129764 0 91129764 C C C C C C C C A C C C C C C C C C C C
1 chr1_91137042 0 91137042 C G G G G G G G G G G G G G G G G G C C
1 chr1_91160798 0 91160798 C C C C C C C C C C C C C C A C C C C C
1 chr1_91173279 0 91173279 A A A A A A A A A A A A A A C C A A A A
1 chr1_91173485 0 91173485 T T T T A T T T T T T T T T T T T T T T
1 chr1_91180688 0 91180688 C C C C C C C C G G G G G G G G G G C C
1 chr1_91189763 0 91189763 A A A A A A A A A A A A A T A A A A A A
1 chr1_91205845 0 91205845 T T T T T T T T G G G G T T T T T T T T
1 chr1_91211728 0 91211728 A A A A A A A A A A A A C C C C A A A A
1 chr1_91233288 0 91233288 G G T T T T G G G G G G T T G T G G G G
1 chr1_91245018 0 91245018 T T T T T T T T A T T T T T T T T T T T
1 chr1_91320061 0 91320061 C C C C C C C C A C A C C C C C C C C C
1 chr1_91320761 0 91320761 A A A A A A A A A A A A A A A A T T A A
1 chr1_91324425 0 91324425 G G C G G G G G G G G G G G G G G G G G
1 chr1_91336587 0 91336587 G G G G C G G G G G G G G G G G G G G G
1 chr1_91343119 0 91343119 T T T T T T T T T T T T G T T T T T T T
1 chr1_91344959 0 91344959 C C C C C C C C C C C C A C C C C C C C
1 chr1_91350652 0 91350652 A A A A A A A A A A A A A A A A C C A A
1 chr1_91363094 0 91363094 A A C C C C A A A A A A A A A A A A A A
1 chr1_91371892 0 91371892 C C C C C C C C A A A A C C C C C C C C
1 chr1_91376566 0 91376566 G G C C G G G G C C C C G G G G G G G G
1 chr1_91386156 0 91386156 C C G G G G C C C C C C C C C C C C C C
1 chr1_91393121 0 91393121 G G G G G G G G G G G G T T T T T T G G
1 chr1_91432778 0 91432778 C C C C C C C C C C C C C C C C G G C C
1 chr1_91445154 0 91445154 G G G G G G G G C C C C C C C C C C G G
1 chr1_91468102 0 91468102 C C C C C C C C C G G G C C C C C C C C
1 chr1_91476025 0 91476025 C C C C C C C C C C C C A C C C C C C C
1 chr1_91482132 0 91482132 C C C C C C C C C G C G C C C C C C C C
1 chr1_91509090 0 91509090 C C A A A A A A A A A A A A A A A A C C
1 chr1_91509379 0 91509379 A A A A A A A A A T A A A A A A A A A A
1 chr1_91533323 0 91533323 C C C C C C C C C C C C G G C C C C C C
1 chr1_91561857 0 91561857 A A A A A A C C A A A A A A A A A A A A
1 chr1_91600978 0 91600978 T T T T T T A A T T T T T T T T T T T T
1 chr1_91621690 0 91621690 T T T T T T T T T T T T T T T T G G T T
1 chr1_91645196 0 91645196 C C C C C C C C C C C C C C A A C C C C
1 chr1_91674850 0 91674850 G G G G G G G G G G G G G T G G G G G G
1 chr1_91678491 0 91678491 T T T T T T T T T T T T T T T T G T T T
1 chr1_91689247 0 91689247 G G G G G G G G C C C C G G G G G G G G
1 chr1_91730896 0 91730896 T T A T T T T T T T T T T T T T T T T T
1 chr1_91740312 0 91740312 T T T T A T T T A A A A A A A A A A T T
1 chr1_91740648 0 91740648 T T G G G G G G G G G G G G G G G G G G
1 chr1_91748342 0 91748342 A A A A A A A A A A A A A C A A A A A A
1 chr1_91750341 0 91750341 C C C C C C C C A C C C C C C C C C C C
1 chr1_91756634 0 91756634 A A A A A A A A A A A A A A T T A A A A
1 chr1_91783208 0 91783208 G G G G G G G G C G G G G G G G G G G G
1 chr1_91798751 0 91798751 A A A C A C A A A A A A A A A A A A A A
1 chr1_91811228 0 91811228 A A A A A A A A A A A A A C A A A A A A
1 chr1_91821975 0 91821975 T T T T T T T T T T T T G T T T T T T T
1 chr1_91874105 0 91874105 T T T T T T T T G G G G T T T T T T G G
1 chr1_91880270 0 91880270 A A A A A A A A A A A A C C C C C C A A
1 chr1_91882179 0 91882179 C C C C C C C C C G C C C C C C C C C C
1 chr1_91882648 0 91882648 T T T T T T T T T T T T T T G G T T T T
1 chr1_91904321 0 91904321 A A A A A A A A C C C C A A A A A A A A
1 chr1_91909607 0 91909607 C C C C A C C C C C C C C C C C C C C C
1 chr1_91916331 0 91916331 G G G G G G G G T T T T G G G G G G G G
1 chr1_91980512 0 91980512 C C C C C C C C G G G G C C C C C C C C
1 chr1_91993320 0 91993320 G G T T T T T T T T T T T T T T T T G G
1 chr1_92022703 0 92022703 T T T T T T T T A A A A T T T T T T T T
1 chr1_92046051 0 92046051 A A A A A A A A C C C C A A A A A A A A
1 chr1_92064316 0 92064316 A A A A A A A A A A A A A A T T A A A A
1 chr1_92071165 0 92071165 G G C C C C G G C C C C C C C C C C G G
1 chr1_92074559 0 92074559 T T T T T T T T T T T T T T A A T T T T
1 chr1_92077522 0 92077522 C C G G G G G G G G G G G G G G G G C C
1 chr1_92092111 0 92092111 A A T T T T A A A A A A A A A A A A A A
1 chr1_92095428 0 92095428 G G G G G G G G G G G G G G G G C C G G
1 chr1_92102659 0 92102659 G G G G G G G G C C C C G G G G G G G G
1 chr1_92111773 0 92111773 C C C C C C C C G G G G C C C C C C C C
1 chr1_92129412 0 92129412 A A A A A A A A A A A A A A C C A A A A
1 chr1_92130053 0 92130053 T T T T T T T T G G G G T T T T T T T T
1 chr1_92146386 0 92146386 G G G G G G G G T T T T G G G G G G G G
1 chr1_92148730 0 92148730 G G G G G G G G T T T T G G G G G G G G
1 chr1_92157864 0 92157864 G G G G G G G G T T T T G G G G G G T T
1 chr1_92169568 0 92169568 A T A A A A A A A A A A A A A A A A A A
1 chr1_92211793 0 92211793 A A A A A A A A A C A A A A A A A A A A
1 chr1_92227218 0 92227218 G G G G G T G G G G G G G G G G G G G G
1 chr1_92227306 0 92227306 C C C C C C C C C C C C A A C C C C C C
1 chr1_92234460 0 92234460 A A A A A A A A A A A A A A A A A T A A
1 chr1_92247620 0 92247620 T T T T T T T T T T T T T T T T G G T T
1 chr1_92251862 0 92251862 G G G G G G G G T T T T G G G G G G G G
1 chr1_92279152 0 92279152 G G G G G T G G G G G G G G G G G G G G
1 chr1_92282527 0 92282527 G G G G G G G G G G C G G G G G G G G G
1 chr1_92298371 0 92298371 T T T T T T T T A T A T T T T T T T T T
1 chr1_92310863 0 92310863 T T T T T T T T G T G T T T T T T T T T
1 chr1_92314959 0 92314959 C G C C C C C C C C C C C C C C C C G G
1 chr1_92326450 0 92326450 A T T T T T A A T T T T T T T T T T T T
1 chr1_92332165 0 92332165 G G G G G G G G G G G G G G C C G G G G
1 chr1_92345399 0 92345399 C C C C C C C C C C A C C C C C C C C C
1 chr1_92349802 0 92349802 C C C C C C C C G G G G C C C C C C C C
1 chr1_92381390 0 92381390 A A A A A A A A C C C C A A A A A A A A
1 chr1_92412167 0 92412167 C C C C C C C C C C C C A A C C C C C C
1 chr1_92434605 0 92434605 G G G G G G G G G G G G C C C C G G G G
1 chr1_92453951 0 92453951 C C C C C C C C C C C C C C C C A C C C
1 chr1_92501101 0 92501101 A A A A A A A A A A A A T T T T A A A A
1 chr1_92532817 0 92532817 T T T T T T T T G G G G T T T T T T T T
1 chr1_92533047 0 92533047 A A A A A A A A C C C C A A A A A A A A
1 chr1_92544270 0 92544270 C C C C C C C C C C A C C C C C C C C C
1 chr1_92544844 0 92544844 G G G G G G G G G G G G C C G G G G G G
1 chr1_92550554 0 92550554 C C C C C C C C C C C C C C C C A A C C
1 chr1_92551373 0 92551373 G G G G G G G G C C C C G G G G G G G G
1 chr1_92616129 0 92616129 C C C C C C C C A A A A C C C C C C C C
1 chr1_92616177 0 92616177 T T T T T T T T G G G G T T T T T T T T
1 chr1_92621573 0 92621573 C C C C C C C C C C C C C C C C G G C C
1 chr1_92623504 0 92623504 A A A A A A A A T T T T A A A A A A A A
1 chr1_92634759 0 92634759 C C C C C C C C C C C C A A C C C C C C
1 chr1_92636881 0 92636881 A A A A A A A A C C C C A A A A A A A A
1 chr1_92659988 0 92659988 G G G G G G G G T T T T G G G G G G G G
1 chr1_92678288 0 92678288 C C G G G G C C C C C C C C C C C C C C
1 chr1_92690457 0 92690457 T T T T T T T T A A A A T T T T T T T T
1 chr1_92691073 0 92691073 A A A A A A A A T T T T A A A A A A A A
1 chr1_92697786 0 92697786 G G G G G G G G C C C C G G G G G G G G
1 chr1_92717018 0 92717018 A A A A A A A A A A A A A C A A A A A A
1 chr1_92718784 0 92718784 T T T T T T T T G G G G T T T T T T T T
1 chr1_92742427 0 92742427 G T G G G G G G G G G G G G G G G G G G
1 chr1_92747926 0 92747926 A A A A A A A A C C C C A A A A A A A A
1 chr1_92813292 0 92813292 T T T T T T T T T T T T T T G T T T T T
1 chr1_92820197 0 92820197 C C C C C C C C C C C C C G C C C C C C
1 chr1_92841230 0 92841230 C G C C C C C C C C C C C C C C C C C C
1 chr1_92848605 0 92848605 G G G G G G G G G G G G C C C C G G G G
1 chr1_92876190 0 92876190 C C C C C C C C G G G G C C C C C C C C
1 chr1_92887456 0 92887456 A A A A A A A A A A A A A C A A A A A A
1 chr1_92906240 0 92906240 G G G G G G G G G G G G G T G G G G G G
1 chr1_92906263 0 92906263 C C G G G G C C G G G G G G G G G G C C
1 chr1_92944337 0 92944337 C G G G G G G G G G G G G G G G G G G G
1 chr1_92944600 0 92944600 C C C C C C C C C C C C C C G G C C C C
1 chr1_92949044 0 92949044 G G G G G G G G T T T T G G G G G G G G
1 chr1_92985639 0 92985639 A T T T T T T T T T T T T T T T T T A A
1 chr1_92993593 0 92993593 T T G G G G T T T T T T T T T T T T T T
1 chr1_93018994 0 93018994 G G G G G G G G C C C C G G G G G G G G
1 chr1_93036059 0 93036059 G G G G G G G G G G G G C G G G G G G G
1 chr1_93039479 0 93039479 G G G G G G G G G G G G C G G G G G G G
1 chr1_93049805 0 93049805 A A A A A A A A A A A A A C A A A A A A
1 chr1_93066297 0 93066297 G T T T T T T T T T T T T T T T T T T T
1 chr1_93067696 0 93067696 G T T T T T T T T T T T T T T T T T T T
1 chr1_93075619 0 93075619 G G G T G G G G G G G G G G G G G G G G
1 chr1_93083045 0 93083045 G G G G G G G G G G G G G G G G C G G G
1 chr1_93097639 0 93097639 A A A C A C A A C C C C A A A A A A A A
1 chr1_93102158 0 93102158 G G G G G G G G C G G G G G G G G G G G
1 chr1_93111712 0 93111712 T T T T T T T T T T T T T T G T T T T T
1 chr1_93152570 0 93152570 C C C C C C C C C C C C C C C C G G C C
1 chr1_93158694 0 93158694 A A A A A A A A A A A A A A A C A A A A
1 chr1_93192487 0 93192487 A A A A A A A A A A A C A A A A A A A A
1 chr1_93230448 0 93230448 G G G G G G G G G G G G G T G G G G G G
1 chr1_93245344 0 93245344 C C C C C C C C C C C C A C C C C C C C
1 chr1_93260257 0 93260257 A A A A A A A A T T T T A A A A A A A A
1 chr1_93264489 0 93264489 T T T T T T T T G G G G T T T T T T T T
1 chr1_93291636 0 93291636 A C C C C C C C C C C C C C C C C C C C
1 chr1_93337140 0 93337140 G G G G G G G G T T T T G G G G G G G G
1 chr1_93346653 0 93346653 T T T T T T T T G G G G T T T T T T T T
1 chr1_93357231 0 93357231 G G G G G G G G G G G G G T G G G G G G
1 chr1_93357344 0 93357344 T T G T T T T T T T T T T T T T T T T T
1 chr1_93367911 0 93367911 C C A C C C C C C C C C C C C C C C C C
1 chr1_93378444 0 93378444 C C C C C C C C C C C C C C C C G G C C
1 chr1_93386060 0 93386060 C C C C C C C C C C C C C G C C C C C C
1 chr1_93409924 0 93409924 A A A A A A A A A A A A A A A A T T A A
1 chr1_93424160 0 93424160 G G G G G G G G G G G G G T G G G G G G
1 chr1_93429476 0 93429476 A A C C A C A A A A A A A A A A A A A A
1 chr1_93446592 0 93446592 C C G G C G C C C C C C C C C C C C C C
1 chr1_93457154 0 93457154 C C C C C C C C C C C G C C C C C C C C
1 chr1_93490198 0 93490198 G G G G G G G G C G G G G G G G G G G G
1 chr1_93492059 0 93492059 A A A A A A A A T T T T A A A A A A A A
1 chr1_93497706 0 93497706 A A A A A A A A A A A A A A C C A A A A
1 chr1_93583655 0 93583655 C C C C C C C C G G G G C C C C C C C C
1 chr1_93597444 0 93597444 C C C C A C C C C C C C C C C C C C C C
1 chr1_93604698 0 93604698 G G G G G G G G G G G T G G G G G G G G
1 chr1_93662700 0 93662700 G G G G G G G G G G G G G T G G G G G G
1 chr1_93664879 0 93664879 G G G G G G G G G G G G G G G G T T G G
1 chr1_93666937 0 93666937 T T T T T T G G T T T T T T T T T T T T
1 chr1_93683084 0 93683084 A A T T A T A A A A A A A A A A A A A A
1 chr1_93694365 0 93694365 T T T T T T T T G G G G T T T T T T T T
1 chr1_93712767 0 93712767 C C C C C C C C C C C C C G C C C C C C
1 chr1_93715473 0 93715473 T T T T G T T T T T T T T T T T T T T T
1 chr1_93717686 0 93717686 A A T T T T T T T T T T T T T T T T T T
1 chr1_93730694 0 93730694 A A A A A A A A A A A C A A A A A A A A
1 chr1_93733834 0 93733834 G G G G G G G G C C C C G G G G G G G G
1 chr1_93783789 0 93783789 C C C C C C C C C C C C C C C G C C C C
1 chr1_93805118 0 93805118 A A C C A C A A A A A A A A A A A A A A
1 chr1_93808044 0 93808044 C C G G C G C C C C C C C C C C C C C C
1 chr1_93832804 0 93832804 C C A A A A C C C C C C A A A A A A C C
1 chr1_93843713 0 93843713 T T T T T T T T A A A A T T T T T T T T
1 chr1_93844944 0 93844944 C C C C C C C C G G G G C C C C C C C C
1 chr1_93865794 0 93865794 G G G G G G G G G G G T G G G G G G G G
1 chr1_93880100 0 93880100 C C C C C G C C C C C C C C C C C C C C
1 chr1_93889408 0 93889408 T T T T T T T T T T T T T T A A T T T T
1 chr1_93889990 0 93889990 A A A A A A A A C C C C A A A A A A A A
1 chr1_93894378 0 93894378 G G G G G G G G C G C G G G G G G G G G
1 chr1_93917266 0 93917266 C C G G G G C C C C C C C C C C C C C C
1 chr1_93921107 0 93921107 A A T T T T A A A A A A A A A A A A A A
1 chr1_93930150 0 93930150 A A A A A A A A A A A A A A T T A A A A
1 chr1_93930155 0 93930155 G G G G G G G G G G G T G G G G G G G G
1 chr1_93961183 0 93961183 C C C C C C C C A C C C C C C C C C C C
1 chr1_93967551 0 93967551 G G G G G G G G T T T T G G G G G G G G
1 chr1_93967652 0 93967652 T T G G G G T T G G G G G G G G G G T T
1 chr1_93984133 0 93984133 G G G G G G G G G G G G T T G G G G G G
1 chr1_93995095 0 93995095 G G G G G G G G G G G G G G T T G G G G
1 chr1_94002431 0 94002431 T T G G G G G G G G G G G G G G G G T T
1 chr1_94004248 0 94004248 G G G G G G G G G G G G C G G G G G G G
1 chr1_94008765 0 94008765 G G G G G G G G G G G T G G G G G G G G
1 chr1_94022073 0 94022073 A A A A A A A A A A A A A A A A C C A A
1 chr1_94028832 0 94028832 G G G G G G G G C C C C G G G G G G G G
1 chr1_94044971 0 94044971 C C C C C C C C A C C C C C C C C C C C
1 chr1_94050079 0 94050079 G G T T T T G G T T T T T T T T T T G G
1 chr1_94085319 0 94085319 C C G G G G G G G G G G G G G G G G C C
1 chr1_94088102 0 94088102 G G G G G G G G G G G G G T G G G G G G
1 chr1_94089746 0 94089746 G G G G G G G G G G G G G T G G G G G G
1 chr1_94099486 0 94099486 A A A A A A A A A A A A A C A A A A A A
1 chr1_94193346 0 94193346 T T T T T T T T G G G G T T T T T T T T
1 chr1_94194725 0 94194725 G G G G G G G G G G G G G G G G T T G G
1 chr1_94209324 0 94209324 G G G G G G G G G G G G G G C G G G G G
1 chr1_94211473 0 94211473 C C C C C C C C C C C C C C C G C C C C
1 chr1_94215436 0 94215436 G G C C C G G G G G G G G G G G G G G G
1 chr1_94234184 0 94234184 G G G G G G G G T T T T G G G G G G G G
1 chr1_94234756 0 94234756 G G G G G G G G G G G G G T G G G G G G
1 chr1_94251324 0 94251324 C C C C C C C C C C C C C C C C G G C C
1 chr1_94257650 0 94257650 T T T T T T T T G G G G T T T T T T T T
1 chr1_94276962 0 94276962 C C C C C C C C C C C C A C C C C C C C
1 chr1_94281386 0 94281386 T T T T T T T T T T T T T T A T T T T T
1 chr1_94308830 0 94308830 C C A A A C C C C C C C C C C C C C C C
1 chr1_94332480 0 94332480 G G G G G G G G G G G G G G C G G G G G
1 chr1_94334798 0 94334798 T T T T T T T T T T T T G G G G G G T T
1 chr1_94359708 0 94359708 G G G G G G G G G G G T G G G G G G G G
1 chr1_94365064 0 94365064 C C C C A C C C C C C C C C C C C C C C
1 chr1_94454776 0 94454776 A A A A A A A A T T T T A A A A A A A A
1 chr1_94462975 0 94462975 C C C C C C C C G G G G C C C C C C C C
1 chr1_94465907 0 94465907 G G G G G G G G G G G G G G G G T T G G
1 chr1_94468599 0 94468599 C C G G G G C C C C C C C C C C C C C C
1 chr1_94471900 0 94471900 C C C G C G C C C C C C C C C C C C C C
1 chr1_94483465 0 94483465 T T T T T T T T G G G G T T T T T T T T
1 chr1_94503170 0 94503170 G G G G G G G G C C C C G G G G G G G G
1 chr1_94504931 0 94504931 C C C C C G C C C C C C C C C C C C C C
1 chr1_94515876 0 94515876 C C G G G G C C C C C C C C C C C C C C
1 chr1_94518773 0 94518773 C C C C C C C C A C A C C C C C C C C C
1 chr1_94522325 0 94522325 C C C C C C C C C C C C C G C C C C C C
1 chr1_94534032 0 94534032 G G C C C G G G G G G G G G G G G G G G
1 chr1_94545796 0 94545796 C C C C C C C C C C C G C C C C C C C C
1 chr1_94554188 0 94554188 T T T T T T T T G G G G T T T T T T T T
1 chr1_94556050 0 94556050 A A A A A A A A C C C C A A A A A A A A
1 chr1_94561423 0 94561423 G G G G G G G G T T T T G G G G G G G G
1 chr1_94567256 0 94567256 A A A T A T A A A A A A A A A A A A A A
1 chr1_94582337 0 94582337 T T T T T T T T G G G G T T T T T T T T
1 chr1_94584174 0 94584174 G G G G G G G G G G G G C G G G G G G G
1 chr1_94590595 0 94590595 C C C C C C C C C C C C C C C G C C C C
1 chr1_94617773 0 94617773 C C C C C C C C A A A A C C C C C C C C
1 chr1_94683408 0 94683408 C C A A A A A A A A A A A A A A A A A A
1 chr1_94694449 0 94694449 T T A A A T T T T T T T T T T T T T T T
1 chr1_94696717 0 94696717 T T T T T T T T G G G G T T T T T T T T
1 chr1_94699265 0 94699265 C C C C C C C C C C C C C G C C C C C C
1 chr1_94703975 0 94703975 C C C C C C C C C C C C A A C C C C C C
1 chr1_94724121 0 94724121 G G G G G G G G T T G G G G G G G G G G
1 chr1_94743418 0 94743418 G G G G G G G G T T T T G G G G G G G G
1 chr1_94762442 0 94762442 T T T T T T T T G G G G T T T T T T T T
1 chr1_94774284 0 94774284 G G G G G T G G G G G G G G G G G G G G
1 chr1_94808189 0 94808189 T T T T T T T T G G G G T T T T T T T T
1 chr1_94846368 0 94846368 T T A A A A A A A A A A A A A A A A A A
1 chr1_94847977 0 94847977 T T T T T T T T A A A A T T T T T T T T
1 chr1_94872693 0 94872693 C C A A C C C C C C C C C C C C C C C C
1 chr1_94882047 0 94882047 A A A A A A A A C C C C A A A A A A A A
1 chr1_94887125 0 94887125 G G G G G G G G C C C C G G G G G G G G
1 chr1_94889784 0 94889784 T T T T T T T T A T T T T T T T T T T T
1 chr1_94915361 0 94915361 A A A A A A A A A A A A C C A A A A A A
1 chr1_94920594 0 94920594 G G G G G G G G G G G G G G G G C C G G
1 chr1_94923293 0 94923293 G G G G G G G G T T T T G G G G G G G G
1 chr1_94925136 0 94925136 G G G G G G G G G G G G G G C C G G G G
1 chr1_94932011 0 94932011 C C C C C C C C C C C C A C C C C C C C
1 chr1_94938432 0 94938432 A A A A A A A A C C C C A A A A A A A A
1 chr1_94938969 0 94938969 G G G G G G G G G G G G G G G G G T G G
1 chr1_94941035 0 94941035 G G G G G G G G G G G G G G T T G G G G
1 chr1_94946255 0 94946255 T T G G G G T T T T T T T T T T T T T T
1 chr1_94952482 0 94952482 G G G G G G G G G G G G G G G G G T G G
1 chr1_94966437 0 94966437 C C C C C C C C C C C C C C G G C C C C
1 chr1_94999217 0 94999217 C C C C C C C C C C A A C C C C C C C C
1 chr1_95010565 0 95010565 C C C C C C C C C C C C C C C G C C C C
1 chr1_95032242 0 95032242 T T T T T T T T T T T T T T G G T T T T
1 chr1_95034370 0 95034370 C C C C C C C C C C C C C C A C C C C C
1 chr1_95041434 0 95041434 A A A A A A A A A C A A A A A A A A A A
1 chr1_95049861 0 95049861 C C C C C C C C C C C C C C C C C G C C
1 chr1_95057059 0 95057059 T T T T T T T T A A A A T T T T T T T T
1 chr1_95061439 0 95061439 T T T T T T T T G G G G T T T T T T T T
1 chr1_95096345 0 95096345 C C C C C C C C C C C C C C A C C C C C
1 chr1_95105434 0 95105434 G G G G G G G G C C C C G G G G G G G G
1 chr1_95121094 0 95121094 A A A A A A A A T T T T A A A A A A A A
1 chr1_95143598 0 95143598 G G G G G G G G T T T T G G G G G G G G
1 chr1_95154225 0 95154225 C C C C C G C C C C C C C C C C C C C C
1 chr1_95155127 0 95155127 C C C C C G C C C C C C C C C C C C C C
1 chr1_95156427 0 95156427 G G G G G G G G G G G G C C G G G G G G
1 chr1_95156889 0 95156889 C G G G G G G G G G G G G G G G G G G G
1 chr1_95167816 0 95167816 A A A A A A A A A A A A A A A A C C A A
1 chr1_95191301 0 95191301 G G T T G T G G G G G G G G T T T T G G
1 chr1_95203626 0 95203626 C C C C C C C C G G G G C C C C C C C C
1 chr1_95209853 0 95209853 A A A T A A A A A A A A A A A A A A A A
1 chr1_95216998 0 95216998 T T T T T T A A T T T T T T T T T T T T
1 chr1_95222329 0 95222329 A A T T T T A A T T T T T T T T T T A A
1 chr1_95224324 0 95224324 A A A A A A A A C C C C A A A A A A A A
1 chr1_95302183 0 95302183 T T T T T T T T G G G G T T T T T T T T
1 chr1_95315221 0 95315221 A A A A A A A A T T T T A A A A A A A A
1 chr1_95335258 0 95335258 T T T T T T T T G T T T T T T T T T T T
1 chr1_95392434 0 95392434 G G G G G G G G G G G G G G G G C C G G
1 chr1_95415650 0 95415650 G G G G G G G G G G G G G G C G G G G G
1 chr1_95418492 0 95418492 T T A T T T T T T T T T T T T T T T T T
1 chr1_95436695 0 95436695 C C C C C C C C A A A A C C C C C C C C
1 chr1_95438447 0 95438447 T T A A A A T T A A A A A A A A A A A A
1 chr1_95483469 0 95483469 G G C C C C G G G G G G G G G G G G G G
1 chr1_95485380 0 95485380 A A A A A A A A A A A A A C A A A A A A
1 chr1_95497604 0 95497604 C C G G G G C C C C C C C C C C C C C C
1 chr1_95520370 0 95520370 C C A C A A C C C C C C C C C C C C C C
1 chr1_95526925 0 95526925 G G C C C C G G C C C C C C C C C C G G
1 chr1_95556103 0 95556103 C C C C C C C C C C C C C C A A C C C C
1 chr1_95576625 0 95576625 T T T T T T T T A A A A T T T T T T T T
1 chr1_95596166 0 95596166 C C C G C G C C C C C C C C C C C C C C
1 chr1_95636772 0 95636772 C C C C C C C C C C C C C C C C G G C C
1 chr1_95646589 0 95646589 T T T T T T T T A A A A T T T T T T T T
1 chr1_95651954 0 95651954 C C C C C G C C C C C C C C C C C C C C
1 chr1_95665036 0 95665036 C C A C C C C C C C C C C C C C C C C C
1 chr1_95667301 0 95667301 G G G G G G G G G G G G G G G T G G G G
1 chr1_95715247 0 95715247 G G G G G T G G G G G G G G G G G G G G
1 chr1_95719445 0 95719445 G G G G G G G G G G G G C G G G G G G G
1 chr1_95726936 0 95726936 A A A A A A A A C C C C A A A A A A A A
1 chr1_95737906 0 95737906 G G G G G G G G C C C G G G G G G G G G
1 chr1_95768798 0 95768798 C C C C C C C C C C C C C G C C C C C C
1 chr1_95769687 0 95769687 T T T T T T T T T T T T T T G G T T T T
1 chr1_95774855 0 95774855 C C C C A C C C C C C C C C C C C C C C
1 chr1_95782001 0 95782001 A T T T T T T T T T T T T T T T T T T T
1 chr1_95796278 0 95796278 C C C C C C C C C C C C C C C C G G C C
1 chr1_95798476 0 95798476 T T T T T T T T G G G G T T T T T T T T
1 chr1_95814591 0 95814591 T T T T T T T T T T T T G G T T T T T T
1 chr1_95822311 0 95822311 T T T T T T T T A A A A T T T T T T T T
1 chr1_95836018 0 95836018 T T A A A A A A A A A A A A A A A A T T
1 chr1_95836452 0 95836452 C C C C C C C C C C A C C C C C C C C C
1 chr1_95839033 0 95839033 G T T T T T T T T T T T T T T T T T T T
1 chr1_95842767 0 95842767 G G G G G G G G G G G G G G G G C C G G
1 chr1_95855298 0 95855298 T T T T T T T T T T T T T T A A T T T T
1 chr1_95857062 0 95857062 A A A A A A A A C C C C A A A A A A A A
1 chr1_95876679 0 95876679 A A A A A A A A A A A A T T T T T T A A
1 chr1_95879376 0 95879376 G G G G C G G G G G G G G G G G G G G G
1 chr1_95895274 0 95895274 G G G G G G G G G G G G G G T T G G G G
1 chr1_95900149 0 95900149 T T T T T T T T T T T T A T T T T T T T
1 chr1_95904423 0 95904423 A A A A A A A A A A A A A A A C A A A A
1 chr1_95910095 0 95910095 A A A A A A A A A A A A A A A T A A A A
1 chr1_95923927 0 95923927 C C C C C C C C G G G G C C C C C C C C
1 chr1_95924886 0 95924886 A A A A A A A A A A A T A A A A A A A A
1 chr1_95926885 0 95926885 T T T T T T T T T T T T T T G T T T T T
1 chr1_95927919 0 95927919 G G G G G G C C G G G G G G G G G G G G
1 chr1_95930070 0 95930070 A A A A A A A A A A A A A T A A A A A A
1 chr1_95935359 0 95935359 A A A A A A A A C C C C A A A A A A A A
1 chr1_95946952 0 95946952 A A A A A A A A A C A C A A A A A A A A
1 chr1_95947747 0 95947747 G G C C C G G G G G G G G G G G G G G G
1 chr1_95956613 0 95956613 C C C C C C C C C C C C C C C G C C C C
1 chr1_95959220 0 95959220 T T T T T T T T T T T T G T T T T T T T
1 chr1_95959977 0 95959977 T T T T T T T T T T T T G G G G G T T T
1 chr1_95967818 0 95967818 T T G G G G G G G G G G G G G G G G T T
1 chr1_95993405 0 95993405 T T T T T T T T T T T T T T T T A T T T
1 chr1_96007677 0 96007677 G G G G G G G G G G G G G G T T G G G G
1 chr1_96018359 0 96018359 G G G G G G G G C C C C G G G G G G G G
1 chr1_96020970 0 96020970 G G G G G G G G G G G T G G G G G G G G
1 chr1_96027235 0 96027235 G G G G G G G G C C C G G G G G G G G G
1 chr1_96027424 0 96027424 C C C C A C C C C C C C C C C C C C C C
1 chr1_96029603 0 96029603 A A A A A A A A A A A T A A A A A A A A
1 chr1_96030699 0 96030699 A A A A A T A A A A A A A A A A A A A A
1 chr1_96047491 0 96047491 C C C C C C C C G G G G C C C C C C C C
1 chr1_96049468 0 96049468 C C C C C C C C G G G G C C C C C C C C
1 chr1_96051910 0 96051910 G G G G G G G G C C C C G G G G G G G G
1 chr1_96053186 0 96053186 G G G G G G G G C C C C G G G G G G G G
1 chr1_96075470 0 96075470 A A A A A A A A A A A A A T A A A A A A
1 chr1_96088349 0 96088349 A A A A A A A A A A A A A A A C A A A A
1 chr1_96152699 0 96152699 C C C C C C C C G G G G C C C C C C C C
1 chr1_96153222 0 96153222 A A A A A A A A A A A A C C C C A A A A
1 chr1_96153816 0 96153816 T T T T G T T T T T T T T T T T T T T T
1 chr1_96154019 0 96154019 T T T T T T T T A T T T T T T T T T T T
1 chr1_96157074 0 96157074 T T T T T T T T T T T T A A T T A A T T
1 chr1_96208856 0 96208856 T T T T G T T T T T T T T T T T T T T T
1 chr1_96222529 0 96222529 C C C C C C C C C C C C C C G G C C C C
1 chr1_96236487 0 96236487 G G T T T T G G T T T T T T T T T T G G
1 chr1_96251492 0 96251492 T T T T T T T T T T T T T T T T G G T T
1 chr1_96278153 0 96278153 C C C C A C C C C C C C C C C C C C C C
1 chr1_96290112 0 96290112 C C C C C C C C C C A C C C C C C C C C
1 chr1_96294200 0 96294200 T T T T T T T T A A A A T T T T T T T T
1 chr1_96314860 0 96314860 C C C C C C C C C C C G C C C C C C C C
1 chr1_96320463 0 96320463 T T T T T T T T T T T T T T G G T T T T
1 chr1_96321109 0 96321109 C C C C C C C C G G G G C C C C C C C C
1 chr1_96327024 0 96327024 A A A A A A A A A A A A A A C C A A A A
1 chr1_96338021 0 96338021 C C C C C C C C C C C C A C C C C C C C
1 chr1_96342641 0 96342641 G G G G G G G G G G G G G G G G T T G G
1 chr1_96355050 0 96355050 A A A A A A A A C C C C A A A A A A A A
1 chr1_96385565 0 96385565 G G G G G G G G G G G G G T G G G G G G
1 chr1_96386766 0 96386766 A A T T A T A A A A A A A A A A A A A A
1 chr1_96403322 0 96403322 C C C C C C C C C C C C C C C C A C C C
1 chr1_96413938 0 96413938 A A A A A A A A A A A A T T A A T T A A
1 chr1_96418692 0 96418692 G G G G G G C C G G G G G G G G G G G G
1 chr1_96421209 0 96421209 T T T T T T T T A T T T T T T T T T T T
1 chr1_96424149 0 96424149 C C A A A A C C A A A A A A A A A A C C
1 chr1_96425839 0 96425839 C C C C C C C C C C C C C C A C C C C C
1 chr1_96464947 0 96464947 C G G G G G G G G G G G G G G G G G G G
1 chr1_96480956 0 96480956 G G G G G G C C G G G G G G G G G G G G
1 chr1_96497838 0 96497838 C C C G G G C C C C C C C C C C C C C C
1 chr1_96499533 0 96499533 A A A A A A A A A A A A A C A A A A A A
1 chr1_96520727 0 96520727 C C C C C C C C A A A A C C C C C C C C
1 chr1_96537414 0 96537414 C C G G C C C C C C C C C C C C C C C C
1 chr1_96537675 0 96537675 T T T T T T T T T T T T G T T T T T T T
1 chr1_96550826 0 96550826 T T T T T T T T T T T T T T T T G T T T
1 chr1_96563157 0 96563157 C C C C C C C C G G G G C C C C C C C C
1 chr1_96624083 0 96624083 A A A A A A A A C C C C A A A A A A A A
1 chr1_96645750 0 96645750 T T T T T T T T T T T T A A T T T T T T
1 chr1_96648766 0 96648766 C C A A C C C C C C C C C C C C C C C C
1 chr1_96668214 0 96668214 G G G G G G G G G G G G G G C G G G G G
1 chr1_96692656 0 96692656 C C C C C C C C G G G G C C C C C C C C
1 chr1_96702321 0 96702321 A A A A A C A A A A A A A A A A A A A A
1 chr1_96726351 0 96726351 G G G G G G G G G G G G T T G G G G G G
1 chr1_96736811 0 96736811 T T G G T T T T T T T T T T T T T T T T
1 chr1_96773442 0 96773442 C C C C C C C C A A A A C C C C C C C C
1 chr1_96781618 0 96781618 C C C C C C A A C C C C C C C C C C C C
1 chr1_96817313 0 96817313 G G G G G G G G T T T T G G G G G G G G
1 chr1_96822483 0 96822483 C C C C C G C C C C C C C C C C C C C C
1 chr1_96843067 0 96843067 C C C C C C C C C C C C C C C C A C C C
1 chr1_96846662 0 96846662 G G G G G G G G T T T T G G G G G G G G
1 chr1_96863499 0 96863499 A C C C C C A A C C C C C C C C C C C C
1 chr1_96869085 0 96869085 G G G G G G G G C C C C G G G G G G G G
1 chr1_96879754 0 96879754 C C G G G G C C G G G G G G G G G G C C
1 chr1_96884286 0 96884286 C C C C C C C C C C C C C C C C C G C C
1 chr1_96884982 0 96884982 G G G G G G G G C C C C G G G G G G G G
1 chr1_96908077 0 96908077 A A A A A A A A A C A A A A A A A A A A
1 chr1_96922223 0 96922223 C C C C C C C C C C C C G G C C C C C C
1 chr1_96922702 0 96922702 A A A A A A A A A A A A C C C C A A A A
1 chr1_96933858 0 96933858 C C A A A A C C A A A A A A A A A A C C
1 chr1_96941946 0 96941946 G G G G G G G G G G G G G G G G C G G G
1 chr1_96944980 0 96944980 T T T T T T T T G G G G T T T T T T T T
1 chr1_96963386 0 96963386 C C A A C C C C C C C C C C C C C C C C
1 chr1_96966393 0 96966393 C C C C C C C C G G G G C C C C C C C C
1 chr1_97059213 0 97059213 G G C C C C G G G G G G G G G G G G G G
1 chr1_97070086 0 97070086 A A A A A A A A A T A A A A A A A A A A
1 chr1_97076025 0 97076025 G G G G G G G G G G G G G G C G G G G G
1 chr1_97115901 0 97115901 T T T T T T T T G G G G T T T T T T T T
1 chr1_97122967 0 97122967 A A A A A A A A A A A A A A A A C C A A
1 chr1_97135621 0 97135621 A A A A A A A A C C C C A A A A A A A A
1 chr1_97181043 0 97181043 A A A A A A A A A C A A A A A A A A A A
1 chr1_97216659 0 97216659 A A A A A A A A T T T T A A A A A A A A
1 chr1_97224272 0 97224272 A A A A A T A A A A A A A A A A A A A A
1 chr1_97240772 0 97240772 C C C C C C C C C C C C C C C C G G C C
1 chr1_97259779 0 97259779 C C C C C C C C C C C C C C C C G G C C
1 chr1_97275319 0 97275319 A A A A A A A A A A A A A A C C A A A A
1 chr1_97276261 0 97276261 A A A A A A A A T T T T A A A A A A A A
1 chr1_97315172 0 97315172 T T T T T T T T A A A A T T T T T T T T
1 chr1_97324195 0 97324195 A A A A A A A A A A A A C C A A A A A A
1 chr1_97333853 0 97333853 C C C C C C C C C C C C G G G G C C C C
1 chr1_97344170 0 97344170 C C G G C C C C C C C C C C C C C C C C
1 chr1_97357078 0 97357078 G G G G G G G G G T G G G G G G G G G G
1 chr1_97401417 0 97401417 A C A A A A A A A A A A A A A A A A A A
1 chr1_97408491 0 97408491 C C C C C C C C G G G G C C C C C C C C
1 chr1_97438346 0 97438346 T T T T T T T T T T T T G G T T T T T T
1 chr1_97456108 0 97456108 G G G G G G G G C C C C G G G G G G G G
1 chr1_97461444 0 97461444 A A A C A A A A A A A A A A A A A A A A
1 chr1_97464289 0 97464289 T T G G G G T T G G G G G G G G G G T T
1 chr1_97494684 0 97494684 A A A A A A A A C C C C A A A A A A A A
1 chr1_97501484 0 97501484 T T A A A T T T T T T T T T T T T T T T
1 chr1_97504502 0 97504502 T T T T T T T T G T G G T T T T T T T T
1 chr1_97506433 0 97506433 G G G G G G G G G G G G G T G G G G G G
1 chr1_97540043 0 97540043 G G T T G G G G G G G G G G G G G G G G
1 chr1_97558351 0 97558351 G G G G G G G G G G G G G G T T G G G G
1 chr1_97564120 0 97564120 G G G G G G G G T T T T G G G G G G G G
1 chr1_97566495 0 97566495 G G G G G G G G G G G G G G G G T T G G
1 chr1_97566872 0 97566872 A A A A A A A A T T T T A A A A A A A A
1 chr1_97593952 0 97593952 C C C C C C C C C C C C C C C C C G C C
1 chr1_97607803 0 97607803 A A C C C C A A C C C C C C C C C C C C
1 chr1_97612528 0 97612528 C C C C C C C C G G G G C C C C C C C C
1 chr1_97615456 0 97615456 C C A A A A C C A A A A A A A A A A C C
1 chr1_97628911 0 97628911 C C C C C C C C C C G G C C C C C C C C
1 chr1_97632325 0 97632325 A A A A A A A A T T T T A A A A A A A A
1 chr1_97652945 0 97652945 C C C C C C C C C C C G C C C C C C C C
1 chr1_97656666 0 97656666 C C C C C C C C C C C C C G C C C C C C
1 chr1_97663910 0 97663910 G G G G G G G G G G G G G G C C G G G G
1 chr1_97668485 0 97668485 G G G G G G G G G G G G C G G G G G G G
1 chr1_97674145 0 97674145 A A A A A A A A A A A A A A A A C C A A
1 chr1_97678762 0 97678762 C C C C C C C C G G G G C C C C C C C C
1 chr1_97698607 0 97698607 A A A T A A A A A A A A A A A A A A A A
1 chr1_97722237 0 97722237 G G C C G G G G G G G G G G G G G G G G
1 chr1_97731652 0 97731652 C C C C C C C C C C C C A C C C C C C C
1 chr1_97756423 0 97756423 A A A A A C A A A A A A A A A A A A A A
1 chr1_97776129 0 97776129 C C A A C C C C C C C C C C C C C C C C
1 chr1_97785616 0 97785616 A A A A A C A A A A A A A A A A A A A A
1 chr1_97823409 0 97823409 T T T T T T T T G G G G T T T T T T T T
1 chr1_97831027 0 97831027 G G G G G G G G G G G G G T G G G G G G
1 chr1_97831994 0 97831994 C C C C C C C C C C C C A C C C C C C C
1 chr1_97860310 0 97860310 A A A A A A A A C C C C A A A A A A A A
1 chr1_97881170 0 97881170 C C G G C C C C C C C C C C C C C C C C
1 chr1_97883839 0 97883839 T T T T T T T T A T T T T T T T T T T T
1 chr1_97895058 0 97895058 T T T T T T T T A T T T T T T T T T T T
1 chr1_97912157 0 97912157 T T T T G T T T T T T T T T T T T T T T
1 chr1_97961710 0 97961710 T T T T T T T T G G G G T T T T T T T T
1 chr1_97961829 0 97961829 T T T T T T T T T T T T T T A A T T T T
1 chr1_97968369 0 97968369 G G G G G G G G C C C C G G G G G G G G
1 chr1_97992955 0 97992955 T T T T T T T T T T T T G T T T T T T T
1 chr1_98027327 0 98027327 A A A A A A A A C C C C A A A A A A A A
1 chr1_98030847 0 98030847 C C C C C C C C G G G G C C C C C C C C
1 chr1_98040624 0 98040624 C C C C C C C C C C C C A C C C C C C C
1 chr1_98055249 0 98055249 G G C C G G G G G G G G G G G G G G G G
1 chr1_98096265 0 98096265 C C G G G G G G G G G G G G G G G G C C
1 chr1_98146701 0 98146701 A A A A A A A A A A A A A A A A A T A A
1 chr1_98152306 0 98152306 T T T T T T T T A A A A T T T T T T T T
1 chr1_98167195 0 98167195 C C C C C C C C C C C C C C C C G G C C
1 chr1_98189678 0 98189678 A A A A A A A A A C C C A A A A A A A A
1 chr1_98190823 0 98190823 G G G G C G G G G G G G G G G G G G G G
1 chr1_98222744 0 98222744 G G G G G G G G G G C C G G G G G G G G
1 chr1_98223304 0 98223304 C C G G C G C C C C C C C C C C C C C C
1 chr1_98226408 0 98226408 C C C C C C C C A A A A C C C C C C C C
1 chr1_98239039 0 98239039 A A C C C C A A A A A A A A A A A A A A
1 chr1_98258188 0 98258188 T T G G G G T T T T T T T T T T T T T T
1 chr1_98260018 0 98260018 G G G G G G G G G G G G G G C C G G G G
1 chr1_98265551 0 98265551 C C C C C C C C A A A A C C C C C C C C
1 chr1_98272645 0 98272645 A A A A A A A A C C C C A A A A A A A A
1 chr1_98277340 0 98277340 C C C C C G C C C C C C C C C C C C C C
1 chr1_98287925 0 98287925 T T T T T T T T T T T T G G T T T T T T
1 chr1_98290512 0 98290512 A A A A A A A A A A A A A A A A A C A A
1 chr1_98296345 0 98296345 C G G G G G G G G G G G G G G G G G G G
1 chr1_98318877 0 98318877 A A A T A A A A A A A A A A A A A A A A
1 chr1_98344063 0 98344063 G G G G G T G G G G G G G G G G G G G G
1 chr1_98353877 0 98353877 C C C C C C C C C C C C C C C C A A C C
1 chr1_98362213 0 98362213 A A C C C C A A A C A A A A C C A A A A
1 chr1_98367472 0 98367472 T T T T T T T T T T T T G T T T T T T T
1 chr1_98400224 0 98400224 A A A A A A A A A A A A A A A A C C A A
1 chr1_98416338 0 98416338 G G G G G G G G C G C C G G G G G G G G
1 chr1_98419571 0 98419571 G G G G C G G G G G G G G G G G G G G G
1 chr1_98428889 0 98428889 T T T T T T T T A T T T T T T T T T T T
1 chr1_98445161 0 98445161 A A C C A C A A A A A A A A A A A A A A
1 chr1_98477889 0 98477889 C C C C C G C C C C C C C C C C C C C C
1 chr1_98523527 0 98523527 G G G G G G G G G G G G G G T T T T G G
1 chr1_98524143 0 98524143 C C C C C C C C G G G G C C C C C C C C
1 chr1_98531359 0 98531359 G G C C C C G G C C C C C C C C C C G G
1 chr1_98536657 0 98536657 T T T T A T T T T T T T T T T T T T T T
1 chr1_98578510 0 98578510 C G G G C G C C C C C C G G G G G G C C
1 chr1_98597832 0 98597832 C C C C C C C C G G G G C C C C C C C C
1 chr1_98634381 0 98634381 G G G G G T G G G G G G G G G G G G G G
1 chr1_98654049 0 98654049 T T T T T T T T T T T T T T G T T T T T
1 chr1_98659754 0 98659754 C C A A A C C C C C C C C C C C C C C C
1 chr1_98671999 0 98671999 G G G T G G G G G G G G G G G G G G G G
1 chr1_98676991 0 98676991 C C C C C C C C C C C C A A A A A A C C
1 chr1_98702641 0 98702641 C G G G G G G G G G G G G G G G G G G G
1 chr1_98716429 0 98716429 T T T T T T T T A T A T T T T T T T T T
1 chr1_98725122 0 98725122 A A T T T T A A T T T T T T T T T T A A
1 chr1_98769871 0 98769871 A A A A A C A A A A A A A A A A A A A A
1 chr1_98781418 0 98781418 T T T T T T T T G G G G T T T T T T T T
1 chr1_98783319 0 98783319 T T T T T T T T A A A A T T T T T T T T
1 chr1_98791701 0 98791701 A A A A A A A A A A A A A A T T A A A A
1 chr1_98799146 0 98799146 G G G G G G G G C C C C G G G G G G G G
1 chr1_98804273 0 98804273 T T T T T T T T T T T T A T T T T T T T
1 chr1_98827333 0 98827333 C C C C A C C C C C C C C C C C C C C C
1 chr1_98839752 0 98839752 C C C C C C C C G G G G C C C C C C C C
1 chr1_98858030 0 98858030 G G G G G G G G C G G G G G G G G G G G
1 chr1_98862842 0 98862842 T T T T T T T T G G G G T T T T T T T T
1 chr1_98863034 0 98863034 T T G G G T T T T T T T T T T T T T T T
1 chr1_98869239 0 98869239 A A A A A A A A A A A A A C A A A A A A
1 chr1_98869324 0 98869324 T T T T T T T T T T T T T T G G T T T T
1 chr1_98871946 0 98871946 A A A A A A A A A T T T A A A A A A A A
1 chr1_98876731 0 98876731 C C C C C C C C A A A A C C C C C C C C
1 chr1_98879441 0 98879441 T T G G G G G G G G G G G G G G G G T T
1 chr1_98961627 0 98961627 A A A A A A A A A A A A A A A A C C A A
1 chr1_98966684 0 98966684 C C C C C C C C C C C C A C C C C C C C
1 chr1_98972381 0 98972381 T T T T T T T T T T T T T T T T G T T T
1 chr1_98987391 0 98987391 C C C C C C C C G G G G C C C C C C C C
1 chr1_99028704 0 99028704 T T A A A A T T T T T T T T T T T T T T
1 chr1_99067687 0 99067687 G G G G G G G G G G G G G G G G T T G G
1 chr1_99077046 0 99077046 G G C C C C G G C C C C C C C C G G G G
1 chr1_99080894 0 99080894 T T T T T T T T A A A A T T T T T T T T
1 chr1_99093859 0 99093859 A A A A A A A A A A A A A A C C A A A A
1 chr1_99099835 0 99099835 T T T T T T T T G G G G T T T T T T T T
1 chr1_99115443 0 99115443 C C C C C C C C C C G G C C C C C C C C
1 chr1_99183590 0 99183590 A A A A A A A A A A A A A C A A A A A A
1 chr1_99198773 0 99198773 T T G G G G T T G G G G G G G G G G T T
1 chr1_99205572 0 99205572 C C C C C C C C C C C C C C C C G G C C
1 chr1_99207632 0 99207632 G G G G G G T T G G G G G G G G G G G G
1 chr1_99220017 0 99220017 A A A T A T A A T T T T T T T T T T A A
1 chr1_99223430 0 99223430 A A A A A A C C A A A A A A A A A A A A
1 chr1_99229636 0 99229636 G T G G G G G G G G G G G G G G G G T T
1 chr1_99238802 0 99238802 G G G G G G G G G G G G G G G G T T G G
1 chr1_99238877 0 99238877 A A A A A A A A T T T T A A A A A A A A
1 chr1_99257833 0 99257833 G G G G G G G G G G C G G G G G G G G G
1 chr1_99258897 0 99258897 T T T T T T T T A A A A T T T T T T T T
1 chr1_99267081 0 99267081 C C C C C C C C C C C G C C C C C C C C
1 chr1_99272406 0 99272406 A A A A A A A A A A A A A A A C A A A A
1 chr1_99305390 0 99305390 G G G G G G G G G G G G T T G G G G G G
1 chr1_99307088 0 99307088 T T T T T T T T G G G G T T T T T T T T
1 chr1_99307427 0 99307427 G G G G G G G G G G G G G G G G G T G G
1 chr1_99315823 0 99315823 G G G G G G G G C G G G G G G G G G G G
1 chr1_99331326 0 99331326 G G G G G T G G G G G G G G G G G G G G
1 chr1_99339192 0 99339192 T T T T T T T T T T T T G G T T T T T T
1 chr1_99361405 0 99361405 C C C C C C C C C C C G C C C C C C C C
1 chr1_99365400 0 99365400 G G G G G G G G G G G G G G G T G G G G
1 chr1_99411949 0 99411949 A A A A A A A A A A A A A A C C A A A A
1 chr1_99472681 0 99472681 G G C G G G G G C C C C G G G G G G G G
1 chr1_99474019 0 99474019 A A A A A A C C A A A A A A A A A A A A
1 chr1_99487984 0 99487984 C C C C C C C C C C C C C G C C C C C C
1 chr1_99497414 0 99497414 A A A A A A A A A A A A A A A A A C A A
1 chr1_99522841 0 99522841 T T T T T T T T T T T T G T T T T T T T
1 chr1_99534378 0 99534378 G G G G G G G G G G G G G G C G G G G G
1 chr1_99545656 0 99545656 C C C C C C C C G G G G C C C C C C C C
1 chr1_99552765 0 99552765 A A A A A A C C A A A A A A A A A A A A
1 chr1_99571228 0 99571228 C C C C C C C C C C C C C C C G C C C C
1 chr1_99591732 0 99591732 G G G G C G G G G G G G G G G G G G G G
1 chr1_99618945 0 99618945 G G G G G G G G C C C C G G G G G G G G
1 chr1_99663581 0 99663581 A A A A A A A A A A A A A A A A T T A A
1 chr1_99687031 0 99687031 G G G G G G G G G G G G T T T T T T G G
1 chr1_99692640 0 99692640 G G G G G G G G C C C C G G G G G G G G
1 chr1_99705645 0 99705645 G G G G G G G G T T T T G G G G G G G G
1 chr1_99713424 0 99713424 G G G G G G G G G G G G G G C C G G G G
1 chr1_99713902 0 99713902 G G G G G G G G T T T T G G G G G G G G
1 chr1_99721941 0 99721941 G G G G G G G G G G G T G G G G G G G G
1 chr1_99734783 0 99734783 G G G G G G G G G G G G G G G G C G G G
1 chr1_99739722 0 99739722 C C C C C C C C C G C C C C C C C C C C
1 chr1_99751575 0 99751575 T T T T T T T T T T T T A T T T T T T T
1 chr1_99758494 0 99758494 G G G G G G G G G G C G G G G G G G G G
1 chr1_99759727 0 99759727 T T G T G T T T T T T T T T T T T T T T
1 chr1_99770368 0 99770368 G G G G G T G G G G G G G G G G G G G G
1 chr1_99773997 0 99773997 C C C C C C C C C C C C A C C C C C C C
1 chr1_99800780 0 99800780 T T G G G G T T T T T T T T T T T T T T
1 chr1_99805497 0 99805497 G G G G G T G G G G G G G G G G G G G G
1 chr1_99817767 0 99817767 C C C C C C C C C C C C G G C C C C C C
1 chr1_99829800 0 99829800 C C G G G G G G G G G G G G G G G G C C
1 chr1_99844100 0 99844100 T T T T T T T T T T T T T T T T G T T T
1 chr1_99853556 0 99853556 T T T T T T T T T T T T T T A T T T T T
1 chr1_99862397 0 99862397 G G G G G G G G G G G G C G G G G G G G
1 chr1_99864817 0 99864817 A A A A A A A A T T T T A A A A A A A A
1 chr1_99869198 0 99869198 C C C C C C G G C C C C C C C C C C C C
1 chr1_99878576 0 99878576 T T T T T T T T G G G G T T T T T T T T
1 chr1_99880528 0 99880528 G G C C G G G G G G G G G G G G G G G G
1 chr1_99885984 0 99885984 T T T T T T T T A A A A T T T T T T T T
1 chr1_99888588 0 99888588 T T G G T T T T T T T T T T T T T T T T
1 chr1_99902284 0 99902284 C C C C C C C C G G G G C C C C C C C C
1 chr1_99904913 0 99904913 A A A A A A A A A A A A A C A A A A A A
1 chr1_99905983 0 99905983 G G G G G G G G G G G G T T T T G G G G
1 chr1_99928774 0 99928774 G G C C G G G G G G G G G G G G G G G G
1 chr1_99936443 0 99936443 T T T T T T T T G G G G T T T T T T T T
1 chr1_99985926 0 99985926 G G T T T T T T T T T T T T T T T T T T
1 chr1_99989136 0 99989136 T T T T T T T T T T G T T T T T T T T T
1 chr1_99991756 0 99991756 C C C C C C C C C C C C C C C G C C C C
1 chr1_99995326 0 99995326 G G G G G G G G G G G G G G G G T T G G
1 chr1_99997971 0 99997971 G G G G G G C C G G G G G G G G G G G G
1 chr1_100001637 0 100001637 G G C C C C G G G G G G G G G G G G G G
1 chr1_100011595 0 100011595 T T T T T T T T T T T T A T T T T T T T
1 chr1_100018060 0 100018060 A A A A A A A A A A A A A T A A A A A A
1 chr1_100026140 0 100026140 T T T T T T T T T T G T T T T T T T T T
1 chr1_100030814 0 100030814 A A T T T T T T T T T T T T T T T T T T
1 chr1_100067975 0 100067975 C C C C C C C C C C C C C C C C G G C C
1 chr1_100083009 0 100083009 C C C C C G C C C C C C C C C C C C C C
1 chr1_100107039 0 100107039 G G G G G G G G G G G G C G G G G G G G
1 chr1_100121038 0 100121038 A A A A A A A A C C C C A A A A A A A A
1 chr1_100148701 0 100148701 A T T T T T A A T T T T T T T T T T A A
1 chr1_100148960 0 100148960 A A A A A A A A A A A A A A A A C C A A
1 chr1_100204792 0 100204792 G G G G G G G G G G G G G G G G G T G G
1 chr1_100212789 0 100212789 C C C C C C C C G G G G C C C C C C C C
1 chr1_100245648 0 100245648 T T G T G T T T T T T T T T T T T T T T
1 chr1_100258076 0 100258076 G G G G G G G G G G G G C C C C C C G G
1 chr1_100267380 0 100267380 C C G G C G C C C C C C C C C C C C C C
1 chr1_100267993 0 100267993 C C C C C C C C C C C C C G C C C C C C
1 chr1_100294486 0 100294486 G G G G G G G G G T G G G G G G G G G G
1 chr1_100302320 0 100302320 C C C C C C C C C C C C C C C C C G C C
1 chr1_100312129 0 100312129 G G T T T T G G G G G G G G G G G G G G
1 chr1_100322667 0 100322667 C C C C C C C C C C C C C G C C C C C C
1 chr1_100333173 0 100333173 C C C C C C C C C C C G C C C C C C C C
1 chr1_100336577 0 100336577 G G T T G T G G G G G G G G G G G G G G
1 chr1_100343563 0 100343563 G G G G G G G G C C C C G G G G G G G G
1 chr1_100344791 0 100344791 A A A A A A A A C C C C A A A A A A A A
1 chr1_100391626 0 100391626 G G G G G G G G G G C G G G G G G G G G
1 chr1_100392091 0 100392091 A A A A A T A A A A A A A A A A A A A A
1 chr1_100392372 0 100392372 T T T T T T T T T T G T T T T T T T T T
1 chr1_100393026 0 100393026 A A A A A A A A C C C C A A A A A A A A
1 chr1_100417803 0 100417803 C C C C C C C C A A A A C C C C C C C C
1 chr1_100418233 0 100418233 T T T T T T T T T T T T G G G G G G T T
1 chr1_100424067 0 100424067 A A A A A A A A A A A A A T A A A A A A
1 chr1_100472621 0 100472621 A A A A A A A A A A A A C C A A A A A A
1 chr1_100488652 0 100488652 C C C C A C C C C C C C C C C C C C C C
1 chr1_100491449 0 100491449 G G G G G T G G G G G G G G G G G G G G
1 chr1_100521831 0 100521831 G G G G G G G G G G G G C G G G G G G G
1 chr1_100527359 0 100527359 T T G G G G T T T T T T T T T T T T T T
1 chr1_100542135 0 100542135 A A A A C C A A A A A A A A A A A A A A
1 chr1_100561454 0 100561454 G G G G G G G G G G G G G G C C G G G G
1 chr1_100561640 0 100561640 C C A C C C C C C C C C C C C C C C C C
1 chr1_100578677 0 100578677 G G G G G G G G G G G G G G T T G G G G
1 chr1_100584762 0 100584762 G G G G G G G G T T T T G G G G G G G G
1 chr1_100596071 0 100596071 G G G G G G G G C C C C G G G G G G G G
1 chr1_100600853 0 100600853 G T G G G G G G G G G G G G G G G G T T
1 chr1_100617321 0 100617321 A A A A A A A A A C A A A A A A A A A A
1 chr1_100640691 0 100640691 C C C C C C C C C C C C A C C C C C C C
1 chr1_100659018 0 100659018 T T T T T T T T T T T T T T T T G G T T
1 chr1_100659237 0 100659237 T T A A A A T T A A A A A A A A A A T T
1 chr1_100659407 0 100659407 A A C C A A A A A A A A A A A A A A A A
1 chr1_100703855 0 100703855 C C C C C C C C A C C C C C C C C C C C
1 chr1_100714491 0 100714491 T T T T T T T T T T T T G G G G T T T T
1 chr1_100726551 0 100726551 C C C C C C C C C C C C A C C C C C C C
1 chr1_100742297 0 100742297 A T T T A T A A T T T T T T T T T T A A
1 chr1_100742809 0 100742809 C C C C C C G G C C C C C C C C C C C C
1 chr1_100758258 0 100758258 C C G G G G C C C C C C C C C C C C C C
1 chr1_100818413 0 100818413 C C C C C C C C G G G G C C C C C C C C
1 chr1_100818620 0 100818620 A A A A A T A A A A A A A A A A A A A A
1 chr1_100824474 0 100824474 T T T T A T T T T T T T T T T T T T T T
1 chr1_100889013 0 100889013 C C C C C C C C C C C C C C G G G G C C
1 chr1_100894042 0 100894042 G G G G G G G G T T T T G G G G G G G G
1 chr1_100909481 0 100909481 G G G G G G G G G G G G G G T T G G G G
1 chr1_100950112 0 100950112 G G T T G G G G G G G G G G G G G G G G
1 chr1_100958419 0 100958419 G G G G G G G G C G C G G G G G G G G G
1 chr1_100968607 0 100968607 T T T T T T T T T T A T T T T T T T T T
1 chr1_101000153 0 101000153 G G G G G G G G C C C C G G G G G G G G
1 chr1_101001665 0 101001665 A A A A A A A A A A A C A A A A A A A A
1 chr1_101103616 0 101103616 G G G G G G T T G G G G G G G G G G G G
1 chr1_101105370 0 101105370 G G G G G G T T G G G G G G G G G G G G
1 chr1_101129644 0 101129644 C C C C C C C C A A A A C C C C C C C C
1 chr1_101144345 0 101144345 T T T T T T T T T T T T T T T T A A T T
1 chr1_101147633 0 101147633 A A A A A A A A A A A C A A A A A A A A
1 chr1_101159491 0 101159491 A C C C C C C C C C C C C C C C C C C C
1 chr1_101166495 0 101166495 T T T T T T T T T T T T T T G T T T T T
1 chr1_101169005 0 101169005 G G G G G G G G T T T T G G G G G G G G
1 chr1_101172266 0 101172266 A A A A A A A A T T T T A A A A A A A A
1 chr1_101184034 0 101184034 T T T T T T T T T T A T T T T T T T T T
1 chr1_101190199 0 101190199 T T T T T T A A T T T T T T T T T T T T
1 chr1_101198650 0 101198650 C C C C C C C C G G G G C C C C C C C C
1 chr1_101201894 0 101201894 C C C C C C C C C G C G C C C C C C C C
1 chr1_101210769 0 101210769 T T T T T T T T G G G G T T T T T T T T
1 chr1_101231004 0 101231004 C C C C C C C C C C C C C C A C C C C C
1 chr1_101232743 0 101232743 A A A A A A A A A A A A A A A A C C A A
1 chr1_101235316 0 101235316 G G G G G G G G C G G G G G G G G G G G
1 chr1_101297137 0 101297137 G G G G G G G G G G G G C G G G G G G G
1 chr1_101319109 0 101319109 G G G G G G G G G G G G G G C G G G G G
1 chr1_101319162 0 101319162 T T T T T T T T T T G T T T T T T T T T
1 chr1_101331706 0 101331706 T T T T T T T T A A A A T T T T T T T T
1 chr1_101344699 0 101344699 G G G G G G G G G G C G G G G G G G G G
1 chr1_101419639 0 101419639 C C G G G G C C G G G G G G G G G G C C
1 chr1_101466777 0 101466777 A A A A A A A A A A A A A A A C A A A A
1 chr1_101531510 0 101531510 G G G G G G G G G T G G G G G G G G G G
1 chr1_101537582 0 101537582 G G G G G G G G T T T T G G G G G G G G
1 chr1_101548319 0 101548319 G G G G G G C C G G G G G G G G G G G G
1 chr1_101556583 0 101556583 C C C C C C C C A A A A C C C C C C C C
1 chr1_101584236 0 101584236 G G G G G G G G C C C C G G G G G G G G
1 chr1_101592912 0 101592912 G G G G G G G G C C C C G G G G G G G G
1 chr1_101617938 0 101617938 A A A A A A A A A A A C A A A A A A A A
1 chr1_101623571 0 101623571 A A A A A A A A C C C C A A A A A A A A
1 chr1_101628366 0 101628366 C C C C C C G G C C C C C C C C C C C C
1 chr1_101628834 0 101628834 C C C C C C C C A A A A C C C C C C C C
1 chr1_101643422 0 101643422 T T G G G G T T G G G G G G G G G G T T
1 chr1_101647992 0 101647992 A A A A A A A A A A A A A T A A A A A A
1 chr1_101661023 0 101661023 G G G G G G G G G G G G G G C C C C G G
1 chr1_101700402 0 101700402 G G G G G G G G G G G G G G C C G G G G
1 chr1_101709417 0 101709417 G G G G G G G G T T T T G G G G G G G G
1 chr1_101710881 0 101710881 C C C C C C C C G G G G C C C C C C C C
1 chr1_101712719 0 101712719 T T T T T T T T A A A A T T T T T T T T
1 chr1_101716985 0 101716985 A A A A A A A A A T A A A A A A A A A A
1 chr1_101718858 0 101718858 A A C C C C A A A A A A A A A A A A A A
1 chr1_101732912 0 101732912 T T T T T T T T T T T T T T T T G G T T
1 chr1_101747826 0 101747826 A A A A A A A A A C A C A A A A A A A A
1 chr1_101756194 0 101756194 C C C C C C C C C C C C A A C C C C C C
1 chr1_101760227 0 101760227 A A A A A A A A A A A A A A A A C C A A
1 chr1_101773511 0 101773511 C C C C C C A A C C C C C C C C C C C C
1 chr1_101777260 0 101777260 T T G G G T T T T T T T T T T T T T T T
1 chr1_101790410 0 101790410 G G G G G G G G T T G G G G G G G G G G
1 chr1_101799869 0 101799869 A A A A A A A A A A A A A A T T A A A A
1 chr1_101811664 0 101811664 T T G T T T T T T T T T T T T T T T T T
1 chr1_101818202 0 101818202 C C A A A A C C C C C C C C C C C C C C
1 chr1_101874268 0 101874268 C C C C C C C C C C C G C C C C C C C C
1 chr1_101886784 0 101886784 C C A C A C C C C C C C C C C C C C C C
1 chr1_101918749 0 101918749 T T T T T T T T A A A A T T T T T T T T
1 chr1_101930994 0 101930994 G G G G G G G G G G G G G G C C C C G G
1 chr1_101941648 0 101941648 T T T T T T T T T T T T T T G G T T T T
1 chr1_101964726 0 101964726 T T T T T T T T G G G G T T T T T T T T
1 chr1_101977532 0 101977532 A A A A A A A A C C C C A A A A A A A A
1 chr1_101978592 0 101978592 T T T T T T T T G G G G T T T T T T T T
1 chr1_101999554 0 101999554 T T A A A A T T T T T T T T T T T T T T
1 chr1_102011248 0 102011248 T T T T T T T T G G G G T T T T T T T T
1 chr1_102025287 0 102025287 G G G G G G G G G G G G G T G G G G G G
1 chr1_102026539 0 102026539 A A C C C C A A C C C C C C C C C C A A
1 chr1_102048728 0 102048728 G G G G G G G G C C C C G G G G G G G G
1 chr1_102055608 0 102055608 G G T T T T G G T T T T T T T T T T G G
1 chr1_102060038 0 102060038 A A A A A A A A T T T T A A A A A A A A
1 chr1_102102453 0 102102453 T T T T T T T T A A A A T T T T T T T T
1 chr1_102120509 0 102120509 C C C C C C C C C C C C C C C C A C C C
1 chr1_102125141 0 102125141 C C A A A A C C A A A A A A A A A A C C
1 chr1_102147206 0 102147206 A C C C C C C C C C C C C C C C C C C C
1 chr1_102190909 0 102190909 A A A A A A A A T T T T A A A A A A A A
1 chr1_102191335 0 102191335 T T T T T T T T T T T T T T T T G G T T
1 chr1_102195525 0 102195525 C C C C C C C C C C C C G G G G G G C C
1 chr1_102197964 0 102197964 G G C C C C G G G G G G G G G G G G G G
1 chr1_102203937 0 102203937 C C C C C C C C C C A C C C C C C C C C
1 chr1_102218018 0 102218018 T T T T T T T T T T T T T T A A T T T T
1 chr1_102219637 0 102219637 G G C C C G G G G G G G G G G G G G G G
1 chr1_102229314 0 102229314 G G G G G G G G G G G G G G G G C G G G
1 chr1_102237920 0 102237920 C C C C C C C C G G G G C C C C C C C C
1 chr1_102290800 0 102290800 C C C C C C C C C C C C A C C C A A C C
1 chr1_102298056 0 102298056 G G G G G G G G G G G G T T G G G G G G
1 chr1_102316023 0 102316023 T T T T T T T T A A A A T T T T T T T T
1 chr1_102321178 0 102321178 G G G G C G G G G G G G G G G G G G G G
1 chr1_102337170 0 102337170 C C C C C C C C C C C C C C G G C C C C
1 chr1_102337174 0 102337174 C C C C C C A A C C C C C C C C C C C C
1 chr1_102337428 0 102337428 C C A C C C C C C C C C C C C C C C C C
1 chr1_102347469 0 102347469 T T T T T T T T G G G G T T T T T T T T
1 chr1_102348762 0 102348762 A A A A A A A A T T T T A A A A A A A A
1 chr1_102360515 0 102360515 T T T T T T T T T T T T T T G G T T T T
1 chr1_102375538 0 102375538 G T G G G G G G G G G G G G G G G G T T
1 chr1_102405212 0 102405212 C C C C C C C C G G G G C C C C C C C C
1 chr1_102410274 0 102410274 C C C C C C C C C C C C C C A A C C C C
1 chr1_102422932 0 102422932 C C C C C C C C C C C G C C C C C C C C
1 chr1_102428841 0 102428841 G G G G G G G G T T T T G G G G G G G G
1 chr1_102442027 0 102442027 A A A A A A A A A A A A A T A A A A A A
1 chr1_102447799 0 102447799 G G G G G G G G C G G G G G G G G G G G
1 chr1_102450154 0 102450154 C C C C C C C C G G G G C C C C C C C C
1 chr1_102481385 0 102481385 T T T T T T T T A A A A T T T T T T T T
1 chr1_102504128 0 102504128 C C C C C C C C C G C C C C C C C C C C
1 chr1_102507088 0 102507088 G G G G G G G G C C C C G G G G G G G G
1 chr1_102518539 0 102518539 T T T T T T T T T T T T A A T T T T T T
1 chr1_102518815 0 102518815 C C C C C G C C C C C C C C C C C C C C
1 chr1_102527111 0 102527111 G G G G G G G G C C C C G G G G G G G G
1 chr1_102528191 0 102528191 A A A A A A A A A A A A C C C C C C A A
1 chr1_102529000 0 102529000 G T T T T T T T T T T T T T T T T T T T
1 chr1_102534010 0 102534010 A T T T T T T T T T T T T T T T T T A A
1 chr1_102550320 0 102550320 G G G G G G G G G G G G C G C C G G G G
1 chr1_102554094 0 102554094 C C C C C C C C C C C C C C A A C C C C
1 chr1_102559236 0 102559236 G T T T T T T T T T T T T T T T T T T T
1 chr1_102595797 0 102595797 G G G G G G G G G G G G G T G G G G G G
1 chr1_102608433 0 102608433 T T T T T T T T A T A T T T T T T T T T
1 chr1_102617264 0 102617264 A A A A A A A A A A A A A A A A C C A A
1 chr1_102624463 0 102624463 A A T T A T A A A A A A A A A A A A A A
1 chr1_102650446 0 102650446 G G G G G G G G T T T T G G G G G G G G
1 chr1_102664162 0 102664162 C C C C C C C C A A A A C C C C C C C C
1 chr1_102694271 0 102694271 T T T T T T T T T T T T G T T T T T T T
1 chr1_102696267 0 102696267 G G C G G G G G G G G G G G G G G G G G
1 chr1_102734732 0 102734732 C C C C C C C C C C C C C C G G G G C C
1 chr1_102777040 0 102777040 C C C C C C C C A C A A C C C C C C C C
1 chr1_102783211 0 102783211 C C G G C G C C C C C C C C C C C C C C
1 chr1_102785793 0 102785793 A A A A A A A A A A A A A A A C A A A A
1 chr1_102829617 0 102829617 G G G G G G G G C G G G G G G G G G G G
1 chr1_102846264 0 102846264 T T T T T T T T T T T T T T T T G G T T
1 chr1_102851391 0 102851391 C C A C C C C C C C C C C C C C C C C C
1 chr1_102858553 0 102858553 C C C C C C C C C C C C C C C C G G C C
1 chr1_102878443 0 102878443 T T T T T T T T T T T T T T A T T T T T
1 chr1_102900087 0 102900087 C C C C C C C C C C C C C C C C A A C C
1 chr1_102910265 0 102910265 A A A A A A A A A A A A T T A A T T A A
1 chr1_102937042 0 102937042 G G G G G G G G G G G G G G C C G G G G
1 chr1_102962160 0 102962160 G G G G G G G G T T T T G G G G G G G G
1 chr1_102967661 0 102967661 G G C C C C G G C C C C C C C C C C G G
1 chr1_102975094 0 102975094 C C G G G G C C G G G G C C C C C C C C
1 chr1_102986707 0 102986707 G G G G G T G G G G G G G G G G G G G G
1 chr1_103080819 0 103080819 G G G G G G G G G G G G G G C G G G G G
1 chr1_103086070 0 103086070 G G G G G G G G G G C G G G G G G G G G
1 chr1_103094296 0 103094296 A A A A A A A A C C C C A A A A A A A A
1 chr1_103103874 0 103103874 G G G G G G G G G G G G G G T T G G G G
1 chr1_103121048 0 103121048 C C C C C C C C A A A A C C C C C C C C
1 chr1_103158521 0 103158521 C C C C C C C C G G G G C C C C C C C C
1 chr1_103168900 0 103168900 T T T T T T T T G G G G T T T T T T T T
1 chr1_103175221 0 103175221 A A A A A A A A A A A A A C A A A A A A
1 chr1_103208010 0 103208010 T T A A A T T T T T T T T T T T T T T T
1 chr1_103213516 0 103213516 A T T T T T T T T T T T T T T T T T T T
1 chr1_103277551 0 103277551 C C C C C C C C C C C C C G C C C C C C
1 chr1_103290920 0 103290920 A A T T T T A A A A A A A A A A A A A A
1 chr1_103297287 0 103297287 C C C C A C C C C C C C C C C C C C C C
1 chr1_103300556 0 103300556 T T T T T T T T T T T T T T G G G G T T
1 chr1_103338935 0 103338935 A A A A A A A A A A A A C C C C C C A A
1 chr1_103343458 0 103343458 G T T T T T T T T T T T T T T T T T T T
1 chr1_103359202 0 103359202 T T T T T T T T T T T T T T T T A A T T
1 chr1_103376557 0 103376557 G G C C C C G G C C C C C C C C C C G G
1 chr1_103416101 0 103416101 A A A A A A A A A A A T A A A A A A A A
1 chr1_103431315 0 103431315 A A A A A A T T A A A A A A A A A A A A
1 chr1_103431918 0 103431918 C C A A C C C C C C C C C C C C C C C C
1 chr1_103442550 0 103442550 G G G G G G G G C C C C G G G G G G G G
1 chr1_103446444 0 103446444 G G G G G G G G G G G T G G G G G G G G
1 chr1_103447397 0 103447397 C C C C C C C C G G G G C C C C C C C C
1 chr1_103473843 0 103473843 A A A A A A A A A A A A A A A A A C A A
1 chr1_103480726 0 103480726 G G G G G G C C G G G G G G G G G G G G
1 chr1_103483241 0 103483241 A A A A A A A A A A A A T T A A T T A A
1 chr1_103490061 0 103490061 C C C C C C C C C C C C A C C C C C C C
1 chr1_103525456 0 103525456 T T T T T T T T T T T T T T T T G T T T
1 chr1_103552051 0 103552051 G G T T G T G G G G G G G G G G G G G G
1 chr1_103561558 0 103561558 G G G G G G G G G G G G C C G G C C G G
1 chr1_103582637 0 103582637 C C C C C C C C C C C C C C C C G G C C
1 chr1_103588609 0 103588609 A A A A A A A A A A A A A A A A C C A A
1 chr1_103597774 0 103597774 T T A A T T T T T T T T T T T T T T T T
1 chr1_103602165 0 103602165 G G G G G G G G G T G G G G G G G G G G
1 chr1_103618532 0 103618532 G G G G G G G G G T G G G G G G G G G G
1 chr1_103618576 0 103618576 C C C C C C C C C C C G C C C C C C C C
1 chr1_103651836 0 103651836 T T T T G T T T T T T T T T T T T T T T
1 chr1_103652175 0 103652175 G G G G G G G G G G G G G G C G G G G G
1 chr1_103657218 0 103657218 T T T T T T T T T T T T A T T T T T T T
1 chr1_103665267 0 103665267 C C A A A C C C C C C C C C C C C C C C
1 chr1_103685041 0 103685041 T T T T A T T T T T T T T T T T T T T T
1 chr1_103685320 0 103685320 C C C C C G C C G G G G C C C C C C C C
1 chr1_103688002 0 103688002 G G G G G G G G C G G G G G G G G G G G
1 chr1_103688818 0 103688818 A A A A A A A A T T T T A A A A A A A A
1 chr1_103691664 0 103691664 A A C C A C A A A A A A A C C C C C A A
1 chr1_103729321 0 103729321 C C C C C C C C C C C C C G C C C C C C
1 chr1_103743599 0 103743599 T T T T T T T T G G G G T T T T T T T T
1 chr1_103750076 0 103750076 G G G G C G G G G G G G G G G G G G G G
1 chr1_103764502 0 103764502 C C C C C C C C C C C C A C C C C C C C
1 chr1_103765503 0 103765503 C C C C C C C C C C C C A C C C C C C C
1 chr1_103765903 0 103765903 T T A A A A T T T T T T T T T T T T T T
1 chr1_103771235 0 103771235 T T T T T T T T G G G G T T T T T T T T
1 chr1_103779378 0 103779378 T T T T A T T T T T T T T T T T T T T T
1 chr1_103780093 0 103780093 T T T T T T T T T T T T T T T T G G T T
1 chr1_103786038 0 103786038 C C C C C C C C A A A A C C C C C C C C
1 chr1_103789266 0 103789266 C C C C C C C C C C A C C C C C C C C C
1 chr1_103792343 0 103792343 C C A A C C C C C C C C C C C C C C C C
1 chr1_103796884 0 103796884 G G G G G G G G G G G G G T G G G G G G
1 chr1_103813031 0 103813031 G G G G G G G G C C C C G G G G G G G G
1 chr1_103814801 0 103814801 G G G G C G G G G G G G G G G G G G G G
1 chr1_103832790 0 103832790 C C G G G G C C G G G G G G G G G G C C
1 chr1_103837482 0 103837482 T T T T T T G G T T T T T T T T T T T T
1 chr1_103845548 0 103845548 G G G G G G G G C C C C G G G G G G G G
1 chr1_103852662 0 103852662 C C C C C C C C A A A A C C C C C C C C
1 chr1_103859587 0 103859587 A A A A A A A A C C C C A A A A A A A A
1 chr1_103871489 0 103871489 C C C C C C C C A A A A C C C C C C C C
1 chr1_103875377 0 103875377 A A A A A A A A A A A A A C A A A A A A
1 chr1_103882730 0 103882730 A A A A A A A A C C C C A A A A A A A A
1 chr1_103894746 0 103894746 G G G G G G G G G G C G G G G G G G G G
1 chr1_103913133 0 103913133 A A A T A A A A A A A A A A A A A A A A
1 chr1_103922518 0 103922518 T T T T T T T T G G G G T T T T T T T T
1 chr1_103926856 0 103926856 G G T T G G G G G G G G G G G G G G G G
1 chr1_103927925 0 103927925 C C C C C C C C G G G G C C C C C C C C
1 chr1_103932817 0 103932817 G G G G G G G G C C C C G G G G G G G G
1 chr1_103939652 0 103939652 C C C C C C C C C C C C C C C C G G C C
1 chr1_103947005 0 103947005 A A A A T T A A A A A A A A A A A A A A
1 chr1_103947636 0 103947636 C C C C C C C C C C C C C C C C C G C C
1 chr1_103948348 0 103948348 T T T T G T T T T T T T T T T T T T T T
1 chr1_103948508 0 103948508 A A C C A A A A A A A A A A A A A A A A
1 chr1_103960901 0 103960901 G G G G C G G G G G G G G G G G G G G G
1 chr1_103963006 0 103963006 G G G G G T G G G G G G G G G G G G G G
1 chr1_103963253 0 103963253 T T T T T T T T T T T T A T T T T T T T
1 chr1_103966661 0 103966661 A A A A A A A A A A A A A A A A A C A A
1 chr1_103975025 0 103975025 C C C C C C C C A C C C C C C C C C C C
1 chr1_103982742 0 103982742 G G G G G G G G G G C G G G G G G G G G
1 chr1_103988994 0 103988994 C C C C C C C C G G G G C C C C C C C C
1 chr1_103997993 0 103997993 A A A A A A A A C C C C A A A A A A A A
1 chr1_104003340 0 104003340 T T T T T T T T G G G G T T T T T T T T
1 chr1_104015649 0 104015649 A A A A A A A A A A A A A A A C A A A A
1 chr1_104044792 0 104044792 C C C C C C C C A A A A C C C C C C C C
1 chr1_104052416 0 104052416 A A A A A A A A C C C C A A A A A A A A
1 chr1_104067531 0 104067531 C C G G C G C C C C C C C C C C C C C C
1 chr1_104074885 0 104074885 G G C C C C G G C C C C C C C C C C G G
1 chr1_104080546 0 104080546 A A T T T T T T T T T T T T T T T T T T
1 chr1_104081655 0 104081655 C C C C A C C C C C C C C C C C C C C C
1 chr1_104098463 0 104098463 A A A A A A A A C C C C A A A A A A A A
1 chr1_104099694 0 104099694 A A A A A A A A A A A A A A A A T T A A
1 chr1_104101499 0 104101499 A A A A A A A A C C C C A A A A A A A A
1 chr1_104108797 0 104108797 A A C C A C A A A A A A A A A A A A A A
1 chr1_104114988 0 104114988 G G G G G G G G T T T T G G G G G G G G
1 chr1_104133092 0 104133092 C C C G C C C C G G G G C C C C C C C C
1 chr1_104162297 0 104162297 C C C C C C C C C C C C C C A A C C C C
1 chr1_104181933 0 104181933 C C C C C C C C C C C C C C G G C C C C
1 chr1_104184402 0 104184402 C C C C C C C C C C C C A C C C C C C C
1 chr1_104207309 0 104207309 A A T T T T A A A A A A A A A A A A A A
1 chr1_104223904 0 104223904 C C C C G G C C C C C C C C C C C C C C
1 chr1_104251714 0 104251714 G G G G G G G G T T T T G G G G G G G G
1 chr1_104255330 0 104255330 C C C C C C C C G G G G C C C C C C C C
1 chr1_104258028 0 104258028 T T T T T T A A T T T T T T T T T T T T
1 chr1_104283833 0 104283833 C C C C C C C C C C C C C C A C C C C C
1 chr1_104346488 0 104346488 A A A A A A A A A A A A A A A A A T A A
1 chr1_104386561 0 104386561 G G G G G G G G C C C C G G G G G G G G
1 chr1_104386988 0 104386988 C C C C C C C C C C C C C G C C C C C C
1 chr1_104387121 0 104387121 C C C C C C C C C C C C C C C G C C C C
1 chr1_104404396 0 104404396 A A A A A A A A A A A A A A A A C C A A
1 chr1_104407342 0 104407342 C C C C C C C C A A A A C C C C C C C C
1 chr1_104418022 0 104418022 G G G G C G G G G G G G G G G G G G G G
1 chr1_104442815 0 104442815 C C A A A C C C C C C C C C C C C C C C
1 chr1_104447812 0 104447812 G G G G G G G G G G G G G G C C G G G G
1 chr1_104449196 0 104449196 A A A A A C A A A A A A A A A A A A A A
1 chr1_104474614 0 104474614 C C C C C G C C C C C C C C C C C C C C
1 chr1_104491975 0 104491975 G G G G G G G G G G G G G T G G G G G G
1 chr1_104492805 0 104492805 T T T T T T T T T T T T G T T T T T T T
1 chr1_104499890 0 104499890 C C C C C C C C G G G G C C C C C C C C
1 chr1_104507469 0 104507469 G G G G G G G G G G G G G G G G T T G G
1 chr1_104513442 0 104513442 G G G G G G G G C C C C G G G G G G G G
1 chr1_104513714 0 104513714 T T T T T T T T T T T T T T A A T T T T
1 chr1_104524770 0 104524770 A A A A A A A A A A A A A A A A C C A A
1 chr1_104530133 0 104530133 T T T T T T T T G G G G T T T T T T T T
1 chr1_104530657 0 104530657 T T T T T T T T T T T T T T T T G G T T
1 chr1_104547430 0 104547430 T T T T T T T T T T T T T T T T G G T T
1 chr1_104556067 0 104556067 C C C C C G C C C C C C C C C C C C C C
1 chr1_104557770 0 104557770 G G G G G G G G G G T T G G G G G G G G
1 chr1_104558426 0 104558426 T T T T T T T T A A T T T T T T T T T T
1 chr1_104584605 0 104584605 T T T T T T T T T T T T G G T T T T T T
1 chr1_104588109 0 104588109 A A A A A A A A A A A A A A A T A A A A
1 chr1_104595973 0 104595973 T T T T T T T T T T A T T T T T T T T T
1 chr1_104597871 0 104597871 T T A A A A T T T T T T T T T T T T T T
1 chr1_104600455 0 104600455 A T A A A A A A A A A A A A A A A A A A
1 chr1_104606044 0 104606044 C C C C C C C C C G C C C C C C C C C C
1 chr1_104620373 0 104620373 C C C C C C C C C C C C A C C C C C C C
1 chr1_104636173 0 104636173 A A A A A A A A A C A C A A A A A A A A
1 chr1_104641808 0 104641808 G G G G G G G G C C C C G G G G G G G G
1 chr1_104678883 0 104678883 T T T T T T T T T T T T T T A A T T T T
1 chr1_104685680 0 104685680 C C C C C C C C C C C C C G C C C C C C
1 chr1_104706058 0 104706058 G G G G G G G G G G G G C C G G G G G G
1 chr1_104731651 0 104731651 A A A A A A A A T T T T A A A A A A A A
1 chr1_104740560 0 104740560 C C A A A A C C A A A A A A A A A A C C
1 chr1_104773607 0 104773607 T T T T T T T T G T G T T T T T T T T T
1 chr1_104785088 0 104785088 G G G G G G G G C C C C G G G G G G G G
1 chr1_104812762 0 104812762 A A A A A A A A C C C C A A A A A A A A
1 chr1_104818842 0 104818842 C C C C C C C C A C C C C C C C C C C C
1 chr1_104823448 0 104823448 T T A A A A A A A A A A A A A A A A A A
1 chr1_104843290 0 104843290 C C A A A A A A A A A A A A A A A A A A
1 chr1_104846687 0 104846687 C C C C C C C C G G G G C C C C C C C C
1 chr1_104850882 0 104850882 C C C C C C C C A A A A C C C C C C C C
1 chr1_104864812 0 104864812 C C C C C C C C C C C C G G C C C C C C
1 chr1_104865727 0 104865727 G G G G G G G G G G G G G G C G G G G G
1 chr1_104903697 0 104903697 C C C C C C C C A C C C C C C C C C C C
1 chr1_104917808 0 104917808 C C C C C C C C C C C C C C C C A A C C
1 chr1_104920293 0 104920293 C C C C C C G G C C C C C C C C C C C C
1 chr1_104952591 0 104952591 C C C C C C C C C C C C C C C C G G C C
1 chr1_104960046 0 104960046 A A A A A A A A T T T T A A A A A A A A
1 chr1_104974307 0 104974307 C C C C C C C C A A A A C C C C C C C C
1 chr1_105059982 0 105059982 G G G G G G G G G G G G G G G G T T G G
1 chr1_105060437 0 105060437 A A A A A A A A A A A A A A A A C C A A
1 chr1_105100137 0 105100137 T T T T T T T T G T T T T T T T T T T T
1 chr1_105127034 0 105127034 C C C C G G C C C C C C C C C C C C C C
1 chr1_105150883 0 105150883 C C C C C C C C C C C C C C A C C C C C
1 chr1_105164928 0 105164928 T T T T T T T T A A A A T T T T T T T T
1 chr1_105174338 0 105174338 G G G G G G G G G G G G G G G G C C G G
1 chr1_105175268 0 105175268 G G G G G G G G G G G G C C G G G G G G
1 chr1_105182758 0 105182758 G G G G G G G G G G G G G G G G C C G G
1 chr1_105182981 0 105182981 G G G G C G G G C C C C G G C C C C G G
1 chr1_105212743 0 105212743 T T T T T T T T G G G G T T T T T T T T
1 chr1_105225079 0 105225079 C C C C C C C C C C C C C C C G C C C C
1 chr1_105230861 0 105230861 A A A A A A A A A A A A A C A A A A A A
1 chr1_105233470 0 105233470 G G G G C G G G G G G G G G G G G G G G
1 chr1_105238372 0 105238372 C C C C C C C C C C A A C C C C C C C C
1 chr1_105296787 0 105296787 C C C C C C C C C C C C C G C C C C C C
1 chr1_105299966 0 105299966 T T T T T T T T T T T T T T T T G G T T
1 chr1_105315776 0 105315776 G G G G G G G G G G G G G G T T G G G G
1 chr1_105323845 0 105323845 G G C C G G G G G G G G G G G G G G G G
1 chr1_105335077 0 105335077 G G G G G G G G C C C C G G G G G G G G
1 chr1_105354595 0 105354595 C C C C C C G G C C C C C C C C C C C C
1 chr1_105387060 0 105387060 T T T T T T T T T T T T T T G G T T T T
1 chr1_105388763 0 105388763 C C C C C C C C C C C C C C G G C C C C
1 chr1_105410014 0 105410014 C C C C C C C C G G G G C C C C C C C C
1 chr1_105438212 0 105438212 G G G G G G G G T T T T G G G G G G G G
1 chr1_105438823 0 105438823 G G G G G G C C G G G G G G G G G G G G
1 chr1_105440812 0 105440812 G G G G G G T T G G G G G G G G G G G G
1 chr1_105440949 0 105440949 C C C C C C C C G G G G C C C C C C C C
1 chr1_105470827 0 105470827 G G G G G G G G G G G T G G G G G G G G
1 chr1_105475486 0 105475486 G G T T G T G G G G G G G G G G G G G G
1 chr1_105484358 0 105484358 A A A A A A A A A A A A A C A A A A A A
1 chr1_105537478 0 105537478 G G G G C G G G G G G G G G G G G G G G
1 chr1_105553801 0 105553801 G G G G G G G G G G G G G G G G C C G G
1 chr1_105563910 0 105563910 T T G G G G G G G G G G G G G G G G T T
1 chr1_105640610 0 105640610 G G G G G G G G G G G G G G G G T T G G
1 chr1_105654791 0 105654791 C C A C A C C C C C C C C C C C C C C C
1 chr1_105657384 0 105657384 T T T T T T T T G G G T T T T T T T T T
1 chr1_105663395 0 105663395 G G G G G G G G T T G T G G G G G G G G
1 chr1_105663672 0 105663672 A A A A A A A A A A A A A A A T A A A A
1 chr1_105665755 0 105665755 C C C G C G C C C C C C C C C C C C C C
1 chr1_105678248 0 105678248 T T T T T T T T A T A T T T T T T T T T
1 chr1_105701863 0 105701863 C C C C C C C C C C C C C C C G C C C C
1 chr1_105707281 0 105707281 A A A A A A A A C C C C A A A A A A A A
1 chr1_105709573 0 105709573 T T G T T T T T T T T T T T T T T T T T
1 chr1_105724796 0 105724796 T T T T T T T T T T T T T T T T G G T T
1 chr1_105756017 0 105756017 T T T T T T G G T T T T T T T T T T T T
1 chr1_105763500 0 105763500 C C C C C C C C G G G G C C C C C C C C
1 chr1_105775441 0 105775441 A A C C C C A A C C C C C C C C C C A A
1 chr1_105775992 0 105775992 T T T T T T T T T T T T T T A A T T T T
1 chr1_105792972 0 105792972 A A A A A A A A C C C C A A A A A A A A
1 chr1_105814727 0 105814727 C C A A A A C C C C C C C C C C C C C C
1 chr1_105825645 0 105825645 C C G G G G C C C C C C C C C C C C C C
1 chr1_105841013 0 105841013 G G G T T T G G G G G G G G G G G G G G
1 chr1_105841673 0 105841673 C C C C C C C C G G G G C C C C C C C C
1 chr1_105847628 0 105847628 T T T T T T T T G G G G T T T T T T T T
1 chr1_105902578 0 105902578 G G G G G G G G G G G G C G G G G G G G
1 chr1_105932799 0 105932799 C C C C C C C C C C C C A C C C C C C C
1 chr1_105943819 0 105943819 A A A A A A A A C C C C A A A A A A A A
1 chr1_105947546 0 105947546 C C C C C C C C C C C C C G C C C C C C
1 chr1_105973134 0 105973134 T T G G G G G G G G G G G G G G G G G G
1 chr1_105990094 0 105990094 C C C C C C C C C C C C C C C C G G C C
1 chr1_106012303 0 106012303 C C C C C C C C C C C G C C C C C C C C
1 chr1_106017356 0 106017356 G G C C C C C C C C C C C C C C C C G G
1 chr1_106032204 0 106032204 A A C C A C A A A A A A A A A A A A A A
1 chr1_106034324 0 106034324 G G G G G G G G C C C C G G G G G G G G
1 chr1_106038723 0 106038723 G T G G G G G G G G G G G G G G G G G G
1 chr1_106062118 0 106062118 A T T T T T T T T T T T T T T T T T A A
1 chr1_106080283 0 106080283 A A A A A A A A T T T T A A A A A A A A
1 chr1_106109577 0 106109577 G G G G G G G G T T T T G G G G G G G G
1 chr1_106136750 0 106136750 T T T T T T T T A A A A T T T T T T T T
1 chr1_106176323 0 106176323 T T T T T T T T G G G G T T T T T T T T
1 chr1_106180296 0 106180296 C C C C A C C C C C C C C C C C C C C C
1 chr1_106184062 0 106184062 G G G G G G G G T T T T G G G G G G G G
1 chr1_106214358 0 106214358 A C A A A C A A C C C C A A A A A A C C
1 chr1_106224765 0 106224765 C C C C C C C C A A A A C C C C C C C C
1 chr1_106239390 0 106239390 G G G G G G G G G G G G C C C C C C G G
1 chr1_106248763 0 106248763 A A A A A A A A T T A A A A A A A A A A
1 chr1_106256124 0 106256124 C C C C C C G G C C C C C C C C C C C C
1 chr1_106262960 0 106262960 C C C C C C C C G G G G C C C C C C C C
1 chr1_106294146 0 106294146 C C C C C C C C G G G G C C C C C C C C
1 chr1_106303090 0 106303090 C C C C C C C C C C G G C C C C C C C C
1 chr1_106321495 0 106321495 G G G G C G G G G G G G G G G G G G G G
1 chr1_106335099 0 106335099 G G C C C G G G G G G G G G G G G G G G
1 chr1_106346897 0 106346897 A A A A A A A A A A A C A A A A A A A A
1 chr1_106348912 0 106348912 A A A A A A A A C C C C A A A A A A A A
1 chr1_106381709 0 106381709 G G G G G G G G C G C C G G G G G G G G
1 chr1_106389362 0 106389362 T T T T T T T T T T T T A T T T T T T T
1 chr1_106406601 0 106406601 C C C C C G C C C C C C C C C C C C C C
1 chr1_106428990 0 106428990 A A A A A A A A A A A A A A A A T T A A
1 chr1_106455080 0 106455080 T T T T T T T T A A A A T T T T T T T T
1 chr1_106457071 0 106457071 A A A A A A A A C C C C A A A A A A A A
1 chr1_106462763 0 106462763 G G G G G G G G G G G G G G T T G G G G
1 chr1_106467020 0 106467020 T T T T G T T T T T T T T T T T T T T T
1 chr1_106467557 0 106467557 G G G G G G G G G G C G G G G G G G G G
1 chr1_106496808 0 106496808 A A A A A A A A C C C C A A A A A A A A
1 chr1_106499441 0 106499441 C C C C C G C C C C C C C C C C C C C C
1 chr1_106519738 0 106519738 T T T T T T T T G G G G T T T T T T T T
1 chr1_106536699 0 106536699 A A A A A A A A A A A A A A A C A A A A
1 chr1_106550050 0 106550050 T T T T T T T T G G G G T T T T T T T T
1 chr1_106575731 0 106575731 T T T T T T T T G G G G T T T T T T T T
1 chr1_106589967 0 106589967 C C C C C C C C A A A A C C C C C C C C
1 chr1_106597865 0 106597865 G G G G G G G G G G G G G G G G T T G G
1 chr1_106605668 0 106605668 C C C C C C C C C C C C C C A C C C C C
1 chr1_106630436 0 106630436 A A A A A A A A A A A A A T A A A A A A
1 chr1_106646469 0 106646469 G G G G G G G G G G G G G T G G G G G G
1 chr1_106686213 0 106686213 T T T T T T T T A T A A T T T T T T T T
1 chr1_106700188 0 106700188 T T T T T T T T T T T T T T A A T T T T
1 chr1_106703722 0 106703722 G G G G G G G G C C C C G G G G G G G G
1 chr1_106713273 0 106713273 C C C C C C C C C C C C A C C C C C C C
1 chr1_106717635 0 106717635 A A A A A A A A C C C C A A A A A A A A
1 chr1_106720682 0 106720682 G G G G G G G G G G G G C G G G G G G G
1 chr1_106732163 0 106732163 C C C C C G C C C C C C C C C C C C C C
1 chr1_106736012 0 106736012 A A A A A A A A T T T T A A A A A A A A
1 chr1_106747430 0 106747430 A A A A A A A A A A A A A A A C A A A A
1 chr1_106765160 0 106765160 C C C C C C C C C C C C A C C C C C C C
1 chr1_106785023 0 106785023 A C C C C C C C C C C C C C C C C C C C
1 chr1_106791608 0 106791608 C C G G C C C C C C C C C C C C C C C C
1 chr1_106825547 0 106825547 C G C C C C C C C C C C C C C C C C G G
1 chr1_106827011 0 106827011 A A A A A A A A T T T T A A A A A A A A
1 chr1_106832463 0 106832463 C C C C C C C C G G G G C C C C C C C C
1 chr1_106839311 0 106839311 G T T T T T T T T T T T T T T T T T T T
1 chr1_106842706 0 106842706 T T T T T T T T G T T T T T T T T T T T
1 chr1_106847487 0 106847487 T T T T T T T T T T T T T T T T G G T T
1 chr1_106880497 0 106880497 T T T T T T T T G G G G T T T T T T T T
1 chr1_106901060 0 106901060 C C C G C C C C C C C C C C C C C C C C
1 chr1_106949420 0 106949420 G G T T G G G G T T T T G G G G G G G G
1 chr1_106966691 0 106966691 A A A A A A A A A A A A A C A A A A A A
1 chr1_106974443 0 106974443 C C C C C C C C C C C C C C C C G G C C
1 chr1_106985791 0 106985791 C G C C C C C C C C C C C C C C C C G G
1 chr1_106998951 0 106998951 A A A A A A A A A T A A A A A A A A A A
1 chr1_107011364 0 107011364 G G G G G G G G C G G G G G G G G G G G
1 chr1_107024035 0 107024035 C C C C C C C C C C C C A C C C C C C C
1 chr1_107025566 0 107025566 G G G G G G G G C C C C G G G G G G G G
1 chr1_107051701 0 107051701 G G G G G G G G T T T T G G G G G G G G
1 chr1_107135113 0 107135113 C C C C C C C C C C C C A A C C C C C C
1 chr1_107140686 0 107140686 C G C C C C C C C C C C C C C C C C C C
1 chr1_107165665 0 107165665 C C C C C G C C C C C C C C C C C C C C
1 chr1_107169315 0 107169315 C C C C C G C C C C C C C C C C C C C C
1 chr1_107208207 0 107208207 C C C C C C C C C C C C G G C C C C C C
1 chr1_107231810 0 107231810 G G G G G G G G G G G G G T G G G G G G
1 chr1_107242907 0 107242907 G G G G G G G G G G G G G G C C G G G G
1 chr1_107245460 0 107245460 G G G G G G G G C C C C G G G G G G G G
1 chr1_107264786 0 107264786 A A C C A A A A A A A A A A A A A A A A
1 chr1_107289750 0 107289750 C C C C C C C C C C C C C C C G C C C C
1 chr1_107342507 0 107342507 T T G G G G T T T T T T G G G G T T T T
1 chr1_107353186 0 107353186 C C C C C C A A C C C C C C C C C C C C
1 chr1_107370441 0 107370441 C C C C C C C C A A A A C C C C C C C C
1 chr1_107372094 0 107372094 C C C C C C C C C C A C C C C C C C C C
1 chr1_107406126 0 107406126 T T T T T T T T G G G T T T T T T T T T
1 chr1_107409294 0 107409294 A A A A A A A A A A A A T T A A A A A A
1 chr1_107409694 0 107409694 G G G G G G G G T T G T G G G G G G G G
1 chr1_107415388 0 107415388 G G G G G G G G G G G G G G G G G T G G
1 chr1_107418039 0 107418039 T T T T T T T T T T T T A A A A A A T T
1 chr1_107419541 0 107419541 C C C C C C C C A A A C C C C C C C C C
1 chr1_107422941 0 107422941 G G C C G G G G G G G G G G G G G G G G
1 chr1_107432635 0 107432635 C C C C C C C C C G C C C C C C C C C C
1 chr1_107441238 0 107441238 A A A A A C A A A A A A A A A A A A A A
1 chr1_107451982 0 107451982 G G C C G G G G G G G G G G G G G G G G
1 chr1_107453666 0 107453666 C C A A A A C C A A A A A A A A A A C C
1 chr1_107461466 0 107461466 C C C C C C C C C G C C C C C C C C C C
1 chr1_107475841 0 107475841 G G C C C G G G C C C C G G G G G G G G
1 chr1_107478974 0 107478974 G G G G G G G G G G G G G G G G C C G G
1 chr1_107483440 0 107483440 G G G G G G G G G G G G C C G G G G G G
1 chr1_107488167 0 107488167 C C C C C G C C C C C C C C C C C C C C
1 chr1_107498930 0 107498930 T T T T T T T T A A A A T T T T T T T T
1 chr1_107503667 0 107503667 G G G G G G G G G G G G C C C C C C G G
1 chr1_107565823 0 107565823 C C C C C C C C C C C C C C A A C C C C
1 chr1_107573234 0 107573234 T T T T T T T T G G G G T T T T T T T T
1 chr1_107580475 0 107580475 T T T T T T T T T T T T A T T T T T T T
1 chr1_107584326 0 107584326 G G G G G G G G C C C C G G G G G G G G
1 chr1_107608596 0 107608596 G G G G C G G G G G G G G G G G G G G G
1 chr1_107671800 0 107671800 C C A A C C C C C C C C C C C C C C C C
1 chr1_107683278 0 107683278 T T T T T T T T T T T T T T G G T T T T
1 chr1_107683469 0 107683469 G G G G G G G G C C C C G G G G G G G G
1 chr1_107699886 0 107699886 C C C C C G C C G G G G C C C C C C C C
1 chr1_107716673 0 107716673 A A A A A A A A C C C C A A A A A A A A
1 chr1_107717469 0 107717469 C C C C C C C C C C C C C C C C A A C C
1 chr1_107718293 0 107718293 C C C C C C C C A A A A C C C C C C C C
1 chr1_107730630 0 107730630 A A C C A A A A A A A A A A A A A A A A
1 chr1_107758598 0 107758598 A A A A A A A A C C C C A A A A A A A A
1 chr1_107774663 0 107774663 C C C C C C C C A C C C C C C C C C C C
1 chr1_107786326 0 107786326 C G C C C C C C C C C C C C C C C C C C
1 chr1_107790765 0 107790765 C C C C C C C C A A A A C C C C C C C C
1 chr1_107794085 0 107794085 C C C C C G C C C C C C C C C C C C C C
1 chr1_107810352 0 107810352 C C C C C G C C C C C C C C C C C C C C
1 chr1_107829310 0 107829310 G G G G G G G G T T T T G G G G G G G G
1 chr1_107836484 0 107836484 A A A A A C A A A A A A A A A A A A A A
1 chr1_107841530 0 107841530 A A A A A A A A A A A A A A A A C C A A
1 chr1_107889585 0 107889585 A C C C C C C C C C C C C C C C C C A A
1 chr1_107900742 0 107900742 A A A A A A A A A A A A A A C C A A A A
1 chr1_107906387 0 107906387 C C C C C C C C A A A A C C C C C C C C
1 chr1_107917926 0 107917926 A A A A A A A A C C C C A A A A A A A A
1 chr1_107922573 0 107922573 C C C C C C C C G G G G C C C C C C C C
1 chr1_107940236 0 107940236 C C C C C C C C C C C G C C C C C C C C
1 chr1_107953611 0 107953611 G G C C G G G G G G G G G G G G G G G G
1 chr1_107967948 0 107967948 C C C C C C C C C C C C G G C C C C C C
1 chr1_107982736 0 107982736 A C A A A A A A A A A A A A A A A A A A
1 chr1_107989347 0 107989347 G G G G G G G G G G G G T T G G T T G G
1 chr1_107993382 0 107993382 G G G G G G G G G G C G G G G G G G G G
1 chr1_107994762 0 107994762 C C C C C C C C C C C C C C G G C C C C
1 chr1_107995991 0 107995991 G G G G G G G G G G G G C G G G G G G G
1 chr1_108075909 0 108075909 G G G G G G G G G G G G G G C G G G G G
1 chr1_108090502 0 108090502 C C C C C C C C C C C G C C C C C C C C
1 chr1_108108814 0 108108814 C C C C C C C C C G C C C C C C C C C C
1 chr1_108113957 0 108113957 T T T T T T T T G G G G T T T T T T T T
1 chr1_108118512 0 108118512 C G G G G G G G G G G G G G G G G G G G
1 chr1_108129113 0 108129113 C C C G C C C C C C C C C C C C C C C C
1 chr1_108132761 0 108132761 C C C C C C C C A C A A C C C C C C C C
1 chr1_108133676 0 108133676 C C C C C C C C A C C C C C C C C C C C
1 chr1_108140007 0 108140007 G G G G G G G G G G G G G G G G C C G G
1 chr1_108179998 0 108179998 C C C C C C C C C C C C A C C C C C C C
1 chr1_108191831 0 108191831 A A A A A A A A A A A A A A A A T T A A
1 chr1_108214865 0 108214865 C C C C A C C C C C C C C C C C C C C C
1 chr1_108226768 0 108226768 C C G G G G C C G G G G G G G G G G C C
1 chr1_108232334 0 108232334 A A A A A A A A C C C C A A A A A A A A
1 chr1_108236371 0 108236371 G G G G G G G G G G G T G G G G G G G G
1 chr1_108248707 0 108248707 G G G G G G T T G G G G G G G G G G G G
1 chr1_108255718 0 108255718 C C C C C C C C A A A A C C C C C C C C
1 chr1_108266012 0 108266012 C C C C C C C C C C A C C C C C C C C C
1 chr1_108286874 0 108286874 C C C C C C C C C C C C A C C C C C C C
1 chr1_108292759 0 108292759 T T T T T T T T A A A A T T T T T T T T
1 chr1_108294971 0 108294971 A A A A A A A A A C A A A A A A A A A A
1 chr1_108317568 0 108317568 A A C C A A A A A A A A A A A A A A A A
1 chr1_108322715 0 108322715 G G T T G T G G G G G G G G G G G G G G
1 chr1_108346039 0 108346039 T T G T T T T T T T T T T T T T T T T T
1 chr1_108355023 0 108355023 G G G G G G G G T T T T G G G G G G G G
1 chr1_108371941 0 108371941 G G G G G T G G G G G G G G G G G G G G
1 chr1_108374089 0 108374089 C C C C C C C C C C C C C G C C C C C C
1 chr1_108379627 0 108379627 T T T T T T T T G T T T T T T T T T T T
1 chr1_108386740 0 108386740 A A A A A T A A A A A A A A A A A A A A
1 chr1_108396237 0 108396237 T T A A A A T T A A A A A A A A A A T T
1 chr1_108402266 0 108402266 G G G G G G G G C G C C G G G G G G G G
1 chr1_108402685 0 108402685 G G G G G G G G C C C C G G G G G G G G
1 chr1_108427789 0 108427789 T T T T T T T T A A A A T T T T T T T T
1 chr1_108442801 0 108442801 G G G G G G G G C C C C G G G G G G G G
1 chr1_108444557 0 108444557 C C C C C C C C A A A A C C C C C C C C
1 chr1_108475527 0 108475527 C C C C C C C C C C C C A C C C C C C C
1 chr1_108476755 0 108476755 C C G G G G C C C C C C C C C C C C C C
1 chr1_108479751 0 108479751 C C C C C C C C C C C C C C C C A C C C
1 chr1_108495455 0 108495455 C C C C C C C C A A A A C C C C C C C C
1 chr1_108514628 0 108514628 A A A A A A A A A A A A A A A A T T A A
1 chr1_108517074 0 108517074 C C A A A C C C C C C C C C C C C C C C
1 chr1_108525328 0 108525328 A C C C C C C C C C C C C C C C C C A A
1 chr1_108532312 0 108532312 C G C C C C G G C C C C C C C C C C C C
1 chr1_108542335 0 108542335 C C A C C C C C C C C C C C C C C C C C
1 chr1_108553760 0 108553760 G T G G G G T T G G G G G G G G G G G G
1 chr1_108574907 0 108574907 A A A A A A A A C C C C A A A A A A A A
1 chr1_108575516 0 108575516 C G G G G G G G G G G G G G G G G G C C
1 chr1_108580335 0 108580335 G G G G C C G G G G G G G G G G G G G G
1 chr1_108583075 0 108583075 C C C C C G C C C C C C C C C C C C C C
1 chr1_108606177 0 108606177 C C A A A A C C A A A A A A A A A A C C
1 chr1_108624610 0 108624610 C C C C C C C C C C C C C C C C C G C C
1 chr1_108636307 0 108636307 C C A C C C C C C C C C C C C C C C C C
1 chr1_108639642 0 108639642 T T T T T T T T A T A A T T T T T T T T
1 chr1_108641168 0 108641168 G G G G G G G G G G G G C G G G G G G G
1 chr1_108647439 0 108647439 A A A A A T A A A A A A A A A A A A A A
1 chr1_108647785 0 108647785 A A A A A A A A T T T T A A A A A A A A
1 chr1_108665379 0 108665379 C C C C C C C C C C C C C C C C A C C C
1 chr1_108671478 0 108671478 C C A C C C C C C C C C C C C C C C C C
1 chr1_108671809 0 108671809 A A A C A A A A A A A A A A A A A A A A
1 chr1_108674011 0 108674011 C C C C A C C C C C C C C C C C C C C C
1 chr1_108682673 0 108682673 C C C C C C C C A A A A C C C C C C A A
1 chr1_108697570 0 108697570 G G G G G G G G T T T T G G G G G G G G
1 chr1_108715163 0 108715163 G G C C C C G G C C C C C C C C C C G G
1 chr1_108726694 0 108726694 C C C C C C C C C C C C C C A C C C C C
1 chr1_108753762 0 108753762 A A A A A A A A T T T T A A A A A A A A
1 chr1_108780762 0 108780762 A A A A A A A A C C C C A A A A A A A A
1 chr1_108780943 0 108780943 G G G G G G G G G G G G G G G G C G G G
1 chr1_108790275 0 108790275 C C C C C C C C C C C C C G C C C C C C
1 chr1_108797589 0 108797589 G G T T G T G G G G G G G G G G G G G G
1 chr1_108826132 0 108826132 T T T T T T T T T T T T T T T T A A T T
1 chr1_108830004 0 108830004 T T T T A T T T T T T T T T T T T T T T
1 chr1_108851510 0 108851510 C C C C C C C C G G G G C C C C C C C C
1 chr1_108902051 0 108902051 A A A A A A A A A A A A A T A A A A A A
1 chr1_108904949 0 108904949 G G G T G G G G G G G G G G G G G G G G
1 chr1_108906699 0 108906699 G G G G G G G G C C C C G G G G G G G G
1 chr1_108933661 0 108933661 A A A T A A A A A A A A A A A A A A A A
1 chr1_108938510 0 108938510 C C G G G G G G G G G G G G G G G G G G
1 chr1_108957472 0 108957472 T T T T T T T T T T T T T T T T A A T T
1 chr1_108965093 0 108965093 G G G G G G G G G G G G G G C C G G G G
1 chr1_108969793 0 108969793 G G G G G G G G G G G G C G G G G G G G
1 chr1_108982906 0 108982906 G G G G G G G G G G G G G T G G G G G G
1 chr1_108983194 0 108983194 T T A T T T T T T T T T T T T T T T T T
1 chr1_108984752 0 108984752 G G G G G G G G T T T T G G G G G G G G
1 chr1_108990136 0 108990136 A A A A A A A A A A A A A A A A A T A A
1 chr1_109011090 0 109011090 A A A A A A A A A A A C A A A A A A A A
1 chr1_109023700 0 109023700 T T T T T T T T G G G T T T T T T T T T
1 chr1_109035834 0 109035834 A A A T T T A A A A A A A A A A A A A A
1 chr1_109059185 0 109059185 T T T T T T T T A A A A T T T T T T T T
1 chr1_109073387 0 109073387 A A A A A A A A C C C C A A A A A A A A
1 chr1_109073447 0 109073447 T T T T T T T T T T T T A A T T T T T T
1 chr1_109079665 0 109079665 A C C C C C C C C C C C C C C C C C C C
1 chr1_109096063 0 109096063 G G G G G G C C G G G G G G G G G G G G
1 chr1_109096495 0 109096495 G G G G G G G G C C C C G G G G G G G G
1 chr1_109101496 0 109101496 T T T T T T T T T T T T A T T T T T T T
1 chr1_109117866 0 109117866 G G G G G G G G G G G G G T G G G G G G
1 chr1_109121158 0 109121158 C C C C C C C C C C C C C C C C A A C C
1 chr1_109198051 0 109198051 T T A A A T T T T T T T T T T T T T T T
1 chr1_109213956 0 109213956 C C C C C C C C C C C C C C C G C C C C
1 chr1_109252635 0 109252635 A A A A A A A A A A A A A A A A C C A A
1 chr1_109256966 0 109256966 C C C C C C C C G G G G C C C C C C C C
1 chr1_109291498 0 109291498 G G G G G G G G C C C C G G G G G G G G
1 chr1_109312503 0 109312503 A A A A A A A A A A A A A A A A A C A A
1 chr1_109354601 0 109354601 G G G G G G G G G G G G G G G T G G G G
1 chr1_109356313 0 109356313 G G C C C C G G C C C C C C C C C C G G
1 chr1_109368971 0 109368971 T T T T G T T T T T T T T T T T T T T T
1 chr1_109369514 0 109369514 C C C C C C C C G G C C C C C C C C C C
1 chr1_109370698 0 109370698 A C A A A A A A A A A A A A A A A A A A
1 chr1_109372227 0 109372227 C C C C C C C C C C A A C C C C C C C C
1 chr1_109396754 0 109396754 A A A A A A A A C C C C A A A A A A A A
1 chr1_109399111 0 109399111 C C C C A C C C C C C C C C C C C C C C
1 chr1_109399185 0 109399185 G G G G G G G G C C C C G G G G G G G G
1 chr1_109418647 0 109418647 T T T T T T T T T T T T G T T T T T T T
1 chr1_109444791 0 109444791 G G G G G G G G T T T T G G G G G G G G
1 chr1_109446121 0 109446121 A A C C A C A A A A A A A A A A A A A A
1 chr1_109447645 0 109447645 A A A A A A A A A A A A A A A A A C A A
1 chr1_109464914 0 109464914 T T T T T T T T T T T T G T T T T T T T
1 chr1_109470242 0 109470242 G G G G G G G G G G G G G G G T G G G G
1 chr1_109471593 0 109471593 C C C C A C C C A A A A A A A A A A C C
1 chr1_109519878 0 109519878 A A A A A A A A A A A A A A T T A A A A
1 chr1_109532040 0 109532040 C C C C C C C C A A A A C C C C C C C C
1 chr1_109539082 0 109539082 C C C C C C C C A C C C C C C C C C C C
1 chr1_109543349 0 109543349 G G G G G G G G G G G G G G G G C C G G
1 chr1_109547084 0 109547084 A A A A A A A A C C C C A A A A A A A A
1 chr1_109548511 0 109548511 T T T T T T T T G T T T T T T T T T T T
1 chr1_109561950 0 109561950 G G G G G G G G G G G T G G G G G G G G
1 chr1_109597513 0 109597513 T T T T T T T T A A A A T T T T T T T T
1 chr1_109614472 0 109614472 G G T T T T G G T T T T T T T T T T G G
1 chr1_109615259 0 109615259 G G G G C G G G G G G G G G G G G G G G
1 chr1_109622300 0 109622300 A A A A A A T T A A A A A A A A A A A A
1 chr1_109632863 0 109632863 G G G G G G G G G G G T G G G G G G G G
1 chr1_109636369 0 109636369 T T T T T T T T T T T T G T T T T T T T
1 chr1_109639963 0 109639963 C C C C C C C C C C C C C C C C C G C C
1 chr1_109642015 0 109642015 G G G G G G G G G G G G G G G G C C G G
1 chr1_109658353 0 109658353 C C C C C C C C C C A C C C C C C C C C
1 chr1_109660999 0 109660999 C C C C C C C C C C C C G G C C C C C C
1 chr1_109668696 0 109668696 T T T T T T T T T T T T G G T T T T T T
1 chr1_109672522 0 109672522 C C C C C C C C C C C C C C A A C C C C
1 chr1_109684726 0 109684726 G G C C C C G G C C C C C C C C C C G G
1 chr1_109685051 0 109685051 G G C C G G G G G G G G G G G G G G G G
1 chr1_109692157 0 109692157 G G T T T T G G G G G G G G G G G G G G
1 chr1_109705656 0 109705656 C C C C C C C C C C C C C C G G C C C C
1 chr1_109736237 0 109736237 T T T T G T T T T T T T T T T T T T T T
1 chr1_109755525 0 109755525 T T T T T T T T G G G G T T T T T T T T
1 chr1_109780147 0 109780147 C C C C A C C C C C C C C C C C C C C C
1 chr1_109799016 0 109799016 G G G G G G G G G G G G G G G G C C G G
1 chr1_109800476 0 109800476 C C C C C C C C C C A C C C C C C C C C
1 chr1_109805255 0 109805255 A A A A A A A A C C C C A A A A A A A A
1 chr1_109805528 0 109805528 A A A A A C A A A A A A A A A A A A A A
1 chr1_109816352 0 109816352 C C C C C C C C C C C C A A C C C C C C
1 chr1_109819924 0 109819924 G G G G G T G G G G G G G G G G G G G G
1 chr1_109820208 0 109820208 A A A A A C A A A A A A A A A A A A A A
1 chr1_109830625 0 109830625 G G G G G G G G G G G G C G G G G G G G
1 chr1_109848831 0 109848831 G G G G G G G G G G G G T T G G G G G G
1 chr1_109853847 0 109853847 G G T T T T G G G G G G G G G G G G G G
1 chr1_109859721 0 109859721 A A A A A A A A A A A A A A A A T T A A
1 chr1_109901099 0 109901099 G G G G G G G G G G G G C G G G G G G G
1 chr1_109920927 0 109920927 A A A A A A A A A A A A A A A A A C A A
1 chr1_109925237 0 109925237 A A C C C C A A A A A A A A A A A A A A
1 chr1_109933856 0 109933856 C C C C C C C C C C C C C C C C A A C C
1 chr1_109936444 0 109936444 C C C C C C C C C C C C A C C C C C C C
1 chr1_109945926 0 109945926 A A A A A A C C A A A A A A A A A A A A
1 chr1_109949993 0 109949993 C C C C C C C C C C C C C C C C A A C C
1 chr1_109954735 0 109954735 G G G G G G G G G G G G G G C G G G G G
1 chr1_109956195 0 109956195 A A A A A A A A T T T T A A A A A A A A
1 chr1_109996196 0 109996196 G G G G G G G G T T T T G G G G G G G G
1 chr1_109997533 0 109997533 T T T T T T T T A A A A T T T T T T T T
1 chr1_109999356 0 109999356 G G G G G G G G T T T T G G G G G G G G
1 chr1_110003780 0 110003780 G G G G G G G G G G G G G T G G G G G G
1 chr1_110031145 0 110031145 C C C C C C C C C C C C C C A A C C C C
1 chr1_110042573 0 110042573 G G G G G G G G T T T T G G G G G G G G
1 chr1_110045882 0 110045882 C C C C C C C C C C C C C C C G C C C C
1 chr1_110148564 0 110148564 C C C C C G C C C C C C C C C C C C C C
1 chr1_110199023 0 110199023 G G T T G T G G G G G G G G G G G G G G
1 chr1_110213297 0 110213297 T T T T T T T T G G G G T T T T T T T T
1 chr1_110245642 0 110245642 G G G G G G G G T T T T G G G G G G G G
1 chr1_110257530 0 110257530 G G G G G G G G T T T T G G G G G G G G
1 chr1_110282570 0 110282570 A C C C A C C C A C C C C C C C C C C C
1 chr1_110289636 0 110289636 G G G G G G G G C C C C G G G G G G G G
1 chr1_110290013 0 110290013 G T G G G G G G G G G G G G G G G G G G
1 chr1_110293249 0 110293249 T T T T T T T T T T A T T T T T T T T T
1 chr1_110322251 0 110322251 T T T T T T T T T T T T A T T T T T T T
1 chr1_110380332 0 110380332 C C C C C C C C G G G G C C C C C C C C
1 chr1_110401841 0 110401841 T T T T T T T T T T A T T T T T T T T T
1 chr1_110428701 0 110428701 G G G G G G G G G T G G G G G G G G G G
1 chr1_110506371 0 110506371 G G G G G G T T G G G G G G G G G G G G
1 chr1_110555625 0 110555625 G G G G G G G G C C C C G G G G G G G G
1 chr1_110576293 0 110576293 C C C C C C C C C C C C C G C C C C C C
1 chr1_110600545 0 110600545 C C C C A C C C C C C C C C C C C C C C
1 chr1_110609260 0 110609260 T T T T T T T T T T T T G T T T T T T T
1 chr1_110635797 0 110635797 C C C C C C C C A A A A C C C C C C C C
1 chr1_110665194 0 110665194 G G C C C C G G C C C C C C C C C C G G
1 chr1_110672969 0 110672969 G G G G G G G G G G G G T T G G G G G G
1 chr1_110702301 0 110702301 C C C C C C C C C C C C C C C C A A C C
1 chr1_110711514 0 110711514 G G G G G G G G C C C C G G G G G G G G
1 chr1_110721340 0 110721340 C C C C C C C C C C C C C C A A C C C C
1 chr1_110722154 0 110722154 A A A A A A T T A A A A A A A A A A A A
1 chr1_110725107 0 110725107 G G G G G G G G G G G G G G T T G G G G
1 chr1_110752198 0 110752198 A A A A A A A A A A A A C C A A C C A A
1 chr1_110757574 0 110757574 C C C C C C C C C C C C C C C C G G C C
1 chr1_110765884 0 110765884 C C C C C C C C G G G G C C C C C C C C
1 chr1_110766979 0 110766979 C C C C C C C C G G G G C C C C C C C C
1 chr1_110771247 0 110771247 C G G G G G G G G G G G G G G G G G C C
1 chr1_110877411 0 110877411 C C C C C C C C G G G G C C C C C C C C
1 chr1_110885989 0 110885989 A A A A A A A A A A A A A A A A A T A A
1 chr1_110892044 0 110892044 G G G G G G T T G G G G G G G G G G G G
1 chr1_110907217 0 110907217 G G G G G G G G C C C C G G G G G G G G
1 chr1_110911586 0 110911586 C G G G G G G G G G G G G G G G G G C C
1 chr1_110937664 0 110937664 A A T T T T A A T T T T T T T T T T A A
1 chr1_110942598 0 110942598 G G G G G G G G G G G G G G G G T T G G
1 chr1_110959160 0 110959160 G G G G G G G G C C C C G G G G G G G G
1 chr1_110979485 0 110979485 C C C C C C C C C C C C A C C C C C C C
1 chr1_110979983 0 110979983 A A A A A A A A C C C C A A A A A A A A
1 chr1_110988406 0 110988406 C C C C C C C C C C C C C C A A C C C C
1 chr1_111006159 0 111006159 G G G G G G G G T T T T G G G G G G G G
1 chr1_111035235 0 111035235 A A A A A A A A A C A A A A A A A A A A
1 chr1_111043284 0 111043284 T T T T T T T T G T T T T T T T T T T T
1 chr1_111044292 0 111044292 G G G G G G G G C C C C G G G G G G G G
1 chr1_111063310 0 111063310 C C C C C C C C G G C C C C C C C C C C
1 chr1_111088820 0 111088820 A A A A A A A A C C C C A A A A A A A A
1 chr1_111101937 0 111101937 C C A A A A A A A A A A A A A A A A A A
1 chr1_111110995 0 111110995 G G G G G G G G G G G T G G G G G G G G
1 chr1_111123174 0 111123174 C C C C C C C C C C C C C G C C C C C C
1 chr1_111126492 0 111126492 G G G G G G G G G G G G G G G G G T G G
1 chr1_111145400 0 111145400 A A C C A C A A A A A A A A A A A A A A
1 chr1_111157611 0 111157611 T T T T T T T T G G G G T T T T T T T T
1 chr1_111178131 0 111178131 A A C C C C A A C C C C C C C C C C A A
1 chr1_111194862 0 111194862 G G G G G G G G G G G G G G G T G G G G
1 chr1_111233031 0 111233031 A A A A A A A A A A A A A A C C A A A A
1 chr1_111244858 0 111244858 C C C C C C C C C C C C C G C C C C C C
1 chr1_111246157 0 111246157 T T T T T T T T T T T T T T T T A A T T
1 chr1_111253691 0 111253691 T T T T G T T T T T T T T T T T T T T T
1 chr1_111256056 0 111256056 G G G G C G G G G G G G G G G G G G G G
1 chr1_111263264 0 111263264 T T T T T T T T T T T T A T T T T T T T
1 chr1_111307749 0 111307749 A A A A A A A A A A A A A A T T A A A A
1 chr1_111312793 0 111312793 A A A A A A A A C C C C A A A A A A A A
1 chr1_111319041 0 111319041 C C C C C C C C G G G G C C C C C C C C
1 chr1_111352535 0 111352535 G G G G G G G G G G G G T T G G G G G G
1 chr1_111352682 0 111352682 C C C C C C C C C C C C A C C C C C C C
1 chr1_111361896 0 111361896 G G G G G G G G G G G G G G G G T T G G
1 chr1_111362901 0 111362901 A A A A A A T T A A A A A A A A A A A A
1 chr1_111367002 0 111367002 T T T T T T T T G G G G T T T T T T T T
1 chr1_111374296 0 111374296 C C C C C C C C C C C C C C C G C C C C
1 chr1_111387511 0 111387511 A A A A A A A A C C C C A A A A A A A A
1 chr1_111398665 0 111398665 C C C C C C C C A A A A C C C C C C C C
1 chr1_111406835 0 111406835 G G G G G G G G G G G G G G G T G G G G
1 chr1_111420210 0 111420210 T T T T G T T T T T T T T T T T T T T T
1 chr1_111436022 0 111436022 T T T T T T T T T T T T T T T T G G T T
1 chr1_111447045 0 111447045 C C C C C C C C A A A A C C C C C C C C
1 chr1_111513681 0 111513681 T T G G G G T T G G G G T T G G T T T T
1 chr1_111520098 0 111520098 T T T T T T T T T T T T T T G G T T T T
1 chr1_111542248 0 111542248 A A A A A A A A A A A A A C A A A A A A
1 chr1_111550252 0 111550252 A A A A A A A A T T T T A A A A A A A A
1 chr1_111551996 0 111551996 C C C C C C C C C C C C C C C C C G C C
1 chr1_111567546 0 111567546 T T T T T T T T G G G G T T T T T T T T
1 chr1_111587035 0 111587035 C C C C A C C C C C C C C C C C C C C C
1 chr1_111604021 0 111604021 G G G G G G G G G G G G G G G G G T G G
1 chr1_111612584 0 111612584 C C C C C C C C C C C C A C C C C C C C
1 chr1_111635832 0 111635832 G G C C C C G G G G G G G G G G G G G G
1 chr1_111636391 0 111636391 C C C C C C C C C C C C G G C C C C C C
1 chr1_111644424 0 111644424 G G G G G G G G T T T T G G G G G G G G
1 chr1_111683471 0 111683471 A A A A A A A A A A A T A A A A A A A A
1 chr1_111705767 0 111705767 A A A A A A A A T T T T A A A A A A A A
1 chr1_111722081 0 111722081 C C C C C C C C C C C C C C C C G G C C
1 chr1_111724860 0 111724860 T T T T T T T T G G G G T T T T T T T T
1 chr1_111749741 0 111749741 G G G G G G C C G G G G G G G G G G C C
1 chr1_111758865 0 111758865 G G T T G T G G G G G G G G G G G G G G
1 chr1_111769591 0 111769591 C C C C C C C C A A A A C C C C C C C C
1 chr1_111774337 0 111774337 G G G G G G G G C C C C G G G G G G G G
1 chr1_111778646 0 111778646 T T T T T T T T T T T T A A A A A A T T
1 chr1_111804753 0 111804753 A A C C A C A A A A A A A A A A A A A A
1 chr1_111815546 0 111815546 G G G G G G G G T T T T G G G G G G G G
1 chr1_111817661 0 111817661 C C C C C C C C G G G G C C C C C C C C
1 chr1_111821691 0 111821691 A A C C A C A A A A A A A A A A A A A A
1 chr1_111823149 0 111823149 A A A A A A A A A A A A A A A C A A A A
1 chr1_111825725 0 111825725 G G G G G G G G G G G G G G G T G G G G
1 chr1_111836778 0 111836778 A A A A A T A A A A A A A A A A A A A A
1 chr1_111858096 0 111858096 C C C C C C C C A A A A C C C C C C C C
1 chr1_111870232 0 111870232 C C A A A C C C C C C C C C C C C C C C
1 chr1_111879519 0 111879519 T T T T T T T T T T T T A T T T T T T T
1 chr1_111892927 0 111892927 G G G G G G G G G G G G G G G G C C G G
1 chr1_111895306 0 111895306 A C C C C C C C C C C C C C C C C C C C
1 chr1_111896234 0 111896234 G G G G G G G G G G G G G G C C C C G G
1 chr1_111900624 0 111900624 T T T T T T T T G G G G T T T T T T T T
1 chr1_111900787 0 111900787 C C C C C C C C C C C C C C C C G G C C
1 chr1_111912734 0 111912734 A A A A A A A A A A A T A A A A A A A A
1 chr1_111947286 0 111947286 A A A A A A A A C C C C A A A A A A A A
1 chr1_111952329 0 111952329 C C C C C C C C A A A A C C C C C C C C
1 chr1_111978098 0 111978098 G G G G G G G G G G G G G T G G G G G G
1 chr1_111988538 0 111988538 G G G G G G G G G G C G G G G G G G G G
1 chr1_112008077 0 112008077 A A A A A A A A T T T T A A A A A A A A
1 chr1_112022949 0 112022949 G G G G G G G G T T T T G G G G G G G G
1 chr1_112036107 0 112036107 G G G G G G G G G G G G G G C G G G G G
1 chr1_112036355 0 112036355 T T T T G T T T T T T T T T T T T T T T
1 chr1_112042246 0 112042246 G G G G G G G G C C C C G G G G G G G G
1 chr1_112055898 0 112055898 A A A A A A A A C C C C A A A A A A A A
1 chr1_112056978 0 112056978 C C C C C C C C G G G G C C C C C C C C
1 chr1_112059467 0 112059467 C C C C C C C C A C A C C C C C C C C C
1 chr1_112060361 0 112060361 C C G G C G C C C C C C C C C C C C C C
1 chr1_112075910 0 112075910 A A A A A A A A A T A T A A A A A A A A
1 chr1_112098784 0 112098784 C C C C C G C C C C C C C C C C C C C C
1 chr1_112105768 0 112105768 C C C C C C C C A A A A C C C C C C C C
1 chr1_112109620 0 112109620 T T T T T T G G T T T T T T T T T T T T
1 chr1_112114396 0 112114396 T T T T T T T T T T T T G T T T T T T T
1 chr1_112127394 0 112127394 G G T T G G G G G G G G G G G G G G G G
1 chr1_112156477 0 112156477 T T T T T T T T T T A T T T T T T T T T
1 chr1_112209788 0 112209788 T T A A A T T T T T T T T T T T T T T T
1 chr1_112264141 0 112264141 C C C C C C C C C C C C C C A C C C C C
1 chr1_112336376 0 112336376 A A C C A A A A A A A A A A A A A A A A
1 chr1_112341519 0 112341519 T T T T T T T T A T T T T T T T T T T T
1 chr1_112346125 0 112346125 C C G G C G C C C C C C C C C C C C C C
1 chr1_112348673 0 112348673 G G C C C C G G C C C C C C C C C C G G
1 chr1_112350748 0 112350748 G G G G G G G G G G G G C G G G G G G G
1 chr1_112355000 0 112355000 A T A A A A T T A A A A A A A A A A A A
1 chr1_112372007 0 112372007 T T T T T T T T T T T T T T A T T T T T
1 chr1_112387646 0 112387646 C C C C G G C C C C C C C C C C C C C C
1 chr1_112393850 0 112393850 G G G G G G G G T T T T G G G G G G G G
1 chr1_112435548 0 112435548 C C C C C C C C G G G G C C C C C C C C
1 chr1_112444130 0 112444130 T T T T T T T T T T T T T T T T G G T T
1 chr1_112450954 0 112450954 G G T T G G G G G G G G G G G G G G G G
1 chr1_112488262 0 112488262 G G G G G G G G G G G G G G G T G G G G
1 chr1_112488504 0 112488504 T T T T T T T T G G G G T T T T T T T T
1 chr1_112499388 0 112499388 A A A A A A A A T T T T A A A A A A A A
1 chr1_112525782 0 112525782 T T T T T T T T T T T T A T T T T T T T
1 chr1_112534537 0 112534537 T T T T T T T T G G G G T T T T T T T T
1 chr1_112536065 0 112536065 C C C C C C C C C G C C C C C C C C C C
1 chr1_112556431 0 112556431 A A A A A A A A A A A A A C A A A A A A
1 chr1_112567775 0 112567775 C C C C C G C C C C C C C C C C C C C C
1 chr1_112579643 0 112579643 T T T T T T T T T T T T T T T T G G T T
1 chr1_112604234 0 112604234 A A T T A A A A A A A A A A A A A A A A
1 chr1_112607562 0 112607562 A A A A A A A A A A A T A A A A A A A A
1 chr1_112621382 0 112621382 G G G G G G G G G G G G G G C C G G G G
1 chr1_112660097 0 112660097 G G G G G G G G G G C G G G G G G G G G
1 chr1_112662522 0 112662522 T T T T T T T T T T T T T T T T G G T T
1 chr1_112702963 0 112702963 C C C C C C C C G G G G C C C C C C C C
1 chr1_112708970 0 112708970 A A A A A A A A C C C C A A A A A A A A
1 chr1_112724169 0 112724169 A A A A A A A A A C A A A A A A A A A A
1 chr1_112732696 0 112732696 A A C C C C A A A A A A A A A A A A A A
1 chr1_112735924 0 112735924 T T T T T T T T T T T T T T T T A A T T
1 chr1_112741308 0 112741308 G G G G G G G G G G C G G G G G G G G G
1 chr1_112747952 0 112747952 G G G G G G T T G G G G G G G G G G G G
1 chr1_112751954 0 112751954 A A A A A A A A A A A A A A A C A A A A
1 chr1_112753284 0 112753284 A A T T T T T T T T T T T T T T T T A A
1 chr1_112755709 0 112755709 G G G G G G C C G G G G G G G G G G G G
1 chr1_112768306 0 112768306 G G G G G G G G G G G G G G G T G G G G
1 chr1_112792249 0 112792249 C C C C C C C C C C C C C C A C C C C C
1 chr1_112797778 0 112797778 C C C C C C C C C C C C G G G G G G C C
1 chr1_112832827 0 112832827 T T T T T T T T T T A T T T T T T T T T
1 chr1_112860179 0 112860179 A A A A A A A A T T T T A A A A A A A A
1 chr1_112882367 0 112882367 C C C C C C C C C G C C C C C C C C C C
1 chr1_112887736 0 112887736 C C C C C C C C A A A A C C C C C C C C
1 chr1_112977545 0 112977545 T T T T G T T T T T T T T T T T T T T T
1 chr1_112982599 0 112982599 G G G G G G G G T T G T G G G G G G G G
1 chr1_112992806 0 112992806 T T T T T T T T T T T T T T T T A A T T
1 chr1_112993145 0 112993145 G G T T T T G G G G G G G G G G G G G G
1 chr1_113027590 0 113027590 G G G G G G G G C C C C G G G G G G G G
1 chr1_113076085 0 113076085 T T T T T T T T T T A T T T T T T T T T
1 chr1_113081944 0 113081944 A A A A A A A A A A A A A A A A C C A A
1 chr1_113085687 0 113085687 C C G G G G C C C C C C C C C C C C C C
1 chr1_113089715 0 113089715 G G G G G G G G G G G G T T G G G G G G
1 chr1_113104238 0 113104238 C C C C C C C C G G G G C C C C C C C C
1 chr1_113138490 0 113138490 A A C C C C A A A A A A A A A A A A A A
1 chr1_113145128 0 113145128 A A A A A A A A A A A A A C A A A A A A
1 chr1_113163810 0 113163810 T T T T T T T T T T G T T T T T T T T T
1 chr1_113172992 0 113172992 A A A A A A A A T T A A A A A A A A A A
1 chr1_113177140 0 113177140 G G G G G G G G T T T T G G G G G G G G
1 chr1_113220716 0 113220716 C C C C C C C C C C A C C C C C C C C C
1 chr1_113227790 0 113227790 G G G G C G G G G G G G G G G G G G G G
1 chr1_113229126 0 113229126 G G G G G G G G G G G G G T G G G G G G
1 chr1_113254891 0 113254891 A A A A A A A A A A A A A T A A A A A A
1 chr1_113318950 0 113318950 G G G G G G G G G G G G G G G G G T G G
1 chr1_113382568 0 113382568 A A A A A A A A A A A A A A A A C C A A
1 chr1_113386670 0 113386670 G G G G G G G G G G G G C G G G G G G G
1 chr1_113403951 0 113403951 C C C C C C C C C C C C C C C C C G C C
1 chr1_113462552 0 113462552 C C C C C C C C C C C C C C C C A C C C
1 chr1_113471464 0 113471464 A A A A A A A A T T T T A A A A A A A A
1 chr1_113476116 0 113476116 G G G G G G G G G G G G G T G G G G G G
1 chr1_113478678 0 113478678 T T T T T T T T T T A A T T T T T T T T
1 chr1_113485241 0 113485241 A C C C C C C C C C C C C C C C C C C C
1 chr1_113485876 0 113485876 G G G G G G G G G G G G C G G G G G G G
1 chr1_113499339 0 113499339 G T T T T T G G T T T T T T T T T T T T
1 chr1_113559588 0 113559588 G G G G G G C C G G G G G G G G G G G G
1 chr1_113569416 0 113569416 C C C C C C C C A A C C C C C C C C C C
1 chr1_113632286 0 113632286 C C C C C G C C C C C C C C C C C C C C
1 chr1_113665088 0 113665088 C C C G C C C C C C C C C C C C C C C C
1 chr1_113665856 0 113665856 C C C C C C C C C C C C C G C C C C C C
1 chr1_113737724 0 113737724 T T G G G G G G G G G G G G G G G G G G
1 chr1_113746693 0 113746693 G G G T G G G G G G G G G G G G G G G G
1 chr1_113798429 0 113798429 C C C C C C C C C C C C C C G G C C C C
1 chr1_113847876 0 113847876 A A T T T T A A A A A A T T T T T T A A
1 chr1_113850470 0 113850470 C C C C C C C C C C C C C C A A C C C C
1 chr1_113852917 0 113852917 G G G G G G G G C C C C G G G G G G G G
1 chr1_113860974 0 113860974 T T T T T T T T T T T T T T T T G G T T
1 chr1_113872862 0 113872862 T T T T T T T T T T T T T T T T A A T T
1 chr1_113953936 0 113953936 C C C C C C C C G G G G C C C C C C C C
1 chr1_113966638 0 113966638 G G G T G G G G G G G G G G G G G G G G
1 chr1_114002734 0 114002734 C C C C C C C C A A A A C C C C C C C C
1 chr1_114094679 0 114094679 C C C C C C C C G G G G C C C C C C C C
1 chr1_114129361 0 114129361 G G G G G G G G G G G G G T G G G G G G
1 chr1_114150662 0 114150662 G G G G G G G G T T T T G G G G G G G G
1 chr1_114172510 0 114172510 T T T T T T T T T T T T G G T T T T T T
1 chr1_114182372 0 114182372 G G G G G G G G G G C C G G G G G G G G
1 chr1_114193777 0 114193777 T T T T T T T T G G G G T T T T T T T T
1 chr1_114195418 0 114195418 A A A A A A A A C C C C A A A A A A A A
1 chr1_114260332 0 114260332 C C C C C C C C C C C C C C G G C C C C
1 chr1_114312166 0 114312166 C C C C A C C C C C C C C C C C C C C C
1 chr1_114317647 0 114317647 C C C C C C C C C C C C C C C C A A C C
1 chr1_114335673 0 114335673 C C C C C C C C C C C C C G C C C C C C
1 chr1_114337531 0 114337531 G G G G G G G G C C G G G G G G G G G G
1 chr1_114367374 0 114367374 G G G G G G G G G G G G C G G G G G G G
1 chr1_114393395 0 114393395 C C C C C C C C C C C G C C C C C C C C
1 chr1_114424321 0 114424321 C C G G G G C C G G G G G G G G G G C C
1 chr1_114463691 0 114463691 T T T T T T T T T T T T T T T T G G T T
1 chr1_114546412 0 114546412 C C C C C G C C C C C C C C C C C C C C
1 chr1_114547683 0 114547683 A A A A A A A A T T T T A A A A A A A A
1 chr1_114579116 0 114579116 T T T T T T T T G G G G T T T T T T T T
1 chr1_114595981 0 114595981 C G C C C C C C C C C C C C C C C C C C
1 chr1_114596712 0 114596712 T T T T T T T T T T T T G T T T T T T T
1 chr1_114604002 0 114604002 G G G G G G G G T T T T G G G G G G G G
1 chr1_114604145 0 114604145 G G G G G G G G G G G G T T G G G G G G
1 chr1_114616662 0 114616662 G G C G C G G G G G G G G G G G G G G G
1 chr1_114616875 0 114616875 G G G G G G G G G G G G C G C C G G G G
1 chr1_114619112 0 114619112 T T T T T T T T G G G G T T T T T T T T
1 chr1_114620820 0 114620820 A A A T A A A A A A A A A A A A A A A A
1 chr1_114621931 0 114621931 A A A A A A A A A A A A A T A A A A A A
1 chr1_114657379 0 114657379 A A A A A A A A T T T T T T A T A A A A
1 chr1_114672691 0 114672691 C C C C C C C C C C C C A C C C C C C C
1 chr1_114676546 0 114676546 T T G G G T T T T T T T T T T T T T T T
1 chr1_114686411 0 114686411 C C C C C C C C C C C C G G C G C C C C
1 chr1_114708251 0 114708251 T T T T T T T T A A A A T T T T T T T T
1 chr1_114734932 0 114734932 T T T T T T T T T T T T A T T T T T T T
1 chr1_114755894 0 114755894 G G G G G G G G G G G G T T T T T T G G
1 chr1_114784298 0 114784298 T T T T T T T T T T T T T T G T T T T T
1 chr1_114795300 0 114795300 G G G G G G G G G G C G G G G G G G G G
1 chr1_114813434 0 114813434 C C A C A C C C C C C C C C C C C C C C
1 chr1_114822250 0 114822250 G G G G C G G G G G G G G G G G G G G G
1 chr1_114827519 0 114827519 C C C C C C C C C C C C C C A C C C C C
1 chr1_114862316 0 114862316 C C C C C C C C C C C G C C C C C C C C
1 chr1_114864964 0 114864964 G G G G G G G G G G G G G G T T G G G G
1 chr1_114867706 0 114867706 T T T T T T T T T T T T G G G G G G T T
1 chr1_114867880 0 114867880 C C C C C C C C G G G G C C C C C C C C
1 chr1_114887465 0 114887465 G G G G G G G G G T G G G G G G G G G G
1 chr1_114898313 0 114898313 C C C C C C C C C C C C A C C C A A C C
1 chr1_114930419 0 114930419 G G G G G G G G G T G T G G G G G G G G
1 chr1_114938769 0 114938769 T T T T A T T T T T T T T T T T T T T T
1 chr1_114940611 0 114940611 T T T T T T T T A A A A T T T T T T T T
1 chr1_114953276 0 114953276 G G G G G G G G C C C C G G G G G G G G
1 chr1_114954252 0 114954252 T T A T T T T T T T T T T T T T T T T T
1 chr1_114964132 0 114964132 C C C G C C C C C C C C C C C C C C C C
1 chr1_114966608 0 114966608 G G G G G G G G G G G G G G C C G G G G
1 chr1_114999565 0 114999565 C C C C C C C C G G G G C C C C C C C C
1 chr1_115002512 0 115002512 A A A A A A A A A A A A A A A C A A A A
1 chr1_115007826 0 115007826 G G G G G G G G G G G T G G G G G G G G
1 chr1_115008743 0 115008743 A A A A A A A A A A A T A A A A A A A A
1 chr1_115009890 0 115009890 A A A A A A A A T T T T A A A A A A A A
1 chr1_115041773 0 115041773 A A A A A A A A C C C C A A A A A A A A
1 chr1_115044282 0 115044282 G G G G G G G G G G G G G G G G G T G G
1 chr1_115056520 0 115056520 A A A A A A A A A T A A A A A A A A A A
1 chr1_115065386 0 115065386 C C A A A A C C C C C C A A A A A A C C
1 chr1_115084556 0 115084556 G G G G G G G G G G G G G G C C G G G G
1 chr1_115101300 0 115101300 A A A A A A A A A C A A A A A A A A A A
1 chr1_115101336 0 115101336 A A A A A C A A A A A A A A A A A A A A
1 chr1_115118957 0 115118957 G G G G G G G G G G G G G G C C G G G G
1 chr1_115180260 0 115180260 G G G G G G G G G G G G G T G G G G G G
1 chr1_115180367 0 115180367 T T T T T T T T T T G T T T T T T T T T
1 chr1_115195758 0 115195758 C C C C C C C C G G G G C C C C C C C C
1 chr1_115204041 0 115204041 G G G G C C G G G G G G G G G G G G G G
1 chr1_115211854 0 115211854 T T T T T T T T A A A A T T T T T T T T
1 chr1_115213404 0 115213404 C C C C C C C C C C C C C C C C G G C C
1 chr1_115216086 0 115216086 C C A A A A A A A A A A A A A A A A C C
1 chr1_115290079 0 115290079 A A A A A A A A A A A A A A A A C C A A
1 chr1_115313986 0 115313986 G G G G G T G G G G G G G G G G G G G G
1 chr1_115315890 0 115315890 G T G G G G G G G G G G G G G G G G T T
1 chr1_115325461 0 115325461 A A A A A A A A A A A A A A T T A A A A
1 chr1_115327132 0 115327132 C C C C C C C C C C C C C C C C G G C C
1 chr1_115352754 0 115352754 G G G G G G G G T T T T G G G G G G G G
1 chr1_115365228 0 115365228 A A C C C C A A A A A A A A A A A A A A
1 chr1_115367543 0 115367543 C C C C C C C C A A A A C C C C C C C C
1 chr1_115371529 0 115371529 A A T T A T A A A A A A A A A A A A A A
1 chr1_115387287 0 115387287 C C C G C C C C C C C C C C C C C C C C
1 chr1_115415297 0 115415297 T T T T T T T T G G G G T T T T T T T T
1 chr1_115420810 0 115420810 C C C C C C C C G G G G C C C C C C C C
1 chr1_115426595 0 115426595 G T T T T T T T T T T T T T T T T T T T
1 chr1_115432628 0 115432628 A A C C C C A A C C C C C C C C C C A A
1 chr1_115447402 0 115447402 G T T T T T T T T T T T T T T T T T T T
1 chr1_115483847 0 115483847 A T T T T T A A T T T T T T T T T T A A
1 chr1_115518669 0 115518669 T T T T T T T T T T T T T T T T G G T T
1 chr1_115524884 0 115524884 A A A A A A A A A A A A A A A C A A A A
1 chr1_115551682 0 115551682 T T T T T T T T T T T T T T G T T T T T
1 chr1_115557983 0 115557983 G G G G G G G G C C C C G G G G G G G G
1 chr1_115560417 0 115560417 T T T T T T T T T T T T T T G G T T T T
1 chr1_115561732 0 115561732 A A A A A A A A C C C C A A A A A A A A
1 chr1_115616427 0 115616427 C C C C C C C C C C C C G G C C C C C C
1 chr1_115617528 0 115617528 G G G G G G G G G G G T G G G G G G G G
1 chr1_115635733 0 115635733 A A A A A A A A C C C C C C C C C C A A
1 chr1_115641950 0 115641950 A A A A A A A A A A A A C C A A A A A A
1 chr1_115677351 0 115677351 A A A A A A A A C C C C A A A A A A A A
1 chr1_115685943 0 115685943 C C A A A C C C C C C C C C C C C C C C
1 chr1_115692285 0 115692285 T T T T T T T T T T T T T T G G T T T T
1 chr1_115692864 0 115692864 A A A A A A A A A A A A A A C C A A A A
1 chr1_115700873 0 115700873 A A A A A A A A C C C C A A A A A A A A
1 chr1_115707965 0 115707965 G G G G G G G G C G G G G G G G G G G G
1 chr1_115711259 0 115711259 T T T T T T T T A A A A T T T T T T T T
1 chr1_115738305 0 115738305 G G G G C G G G G G G G G G G G G G G G
1 chr1_115745816 0 115745816 C C C C C C C C C C C C C C G G C C C C
1 chr1_115765550 0 115765550 C C C C C C C C G G G G C C C C C C C C
1 chr1_115773012 0 115773012 C C C C C C C C G G G G C C C C C C C C
1 chr1_115774277 0 115774277 C C A A A C C C C C C C C C C C C C C C
1 chr1_115803242 0 115803242 T T G G T T T T T T T T T T T T T T T T
1 chr1_115805368 0 115805368 C C A A A A C C A A A A A A A A A A C C
1 chr1_115844699 0 115844699 G G G G G G G G G G G G G G G G C C G G
1 chr1_115853110 0 115853110 A T T T T T T T T T T T T T T T T T T T
1 chr1_115856740 0 115856740 C C C C C C C C C C C C A A C C C C C C
1 chr1_115903624 0 115903624 A A A A A A A A C C C C A A A A A A A A
1 chr1_115907147 0 115907147 A C A A A A A A A A A A A A A A A A A A
1 chr1_115909282 0 115909282 C C C C A C C C C C C C C C C C C C C C
1 chr1_115942480 0 115942480 A A A A A A A A A A A A A T T T T T A A
1 chr1_115951898 0 115951898 T T T T T T T T A A A A T T T T T T T T
1 chr1_115958156 0 115958156 A A C C C C A A C C C C C C C C C C C C
1 chr1_115979676 0 115979676 G G G G G G G G C C C C G G G G G G G G
1 chr1_115994514 0 115994514 T T T T T T T T T T G G T T T T T T T T
1 chr1_116003867 0 116003867 A A A A A A A A A A T T A A A A A A A A
1 chr1_116011909 0 116011909 C C G G G G C C G G G G G G G G G G C C
1 chr1_116022510 0 116022510 G G G G G G G G G G G G C G C C G G G G
1 chr1_116029298 0 116029298 C C C C C C C C C C C C A C C C C C C C
1 chr1_116095983 0 116095983 G G G G G G G G C C C C G G G G G G G G
1 chr1_116157548 0 116157548 G G G G G G G G T T T T G G G G G G G G
1 chr1_116176475 0 116176475 A A A A A A A A T T T T A A A A A A A A
1 chr1_116241598 0 116241598 G G G G G T G G G G G G G G G G G G G G
1 chr1_116246660 0 116246660 A A C C C C A A C C C C C C C C C C A A
1 chr1_116250103 0 116250103 C C C C C C C C C C C C C C G G C C C C
1 chr1_116252305 0 116252305 G G G G G G G G G G G G G G T T G G G G
1 chr1_116266138 0 116266138 T T T T T T T T T T T T T T T T G T T T
1 chr1_116285726 0 116285726 G G G G G G G G G G G G G T G G G G G G
1 chr1_116302877 0 116302877 C C A A A A C C A A A A A A A A A A C C
1 chr1_116326146 0 116326146 C C A C C C C C C C C C C C C C C C C C
1 chr1_116327512 0 116327512 G G G G G G G G G T G G G G G G G G G G
1 chr1_116487042 0 116487042 G G G G G G G G C C C C G G G G G G G G
1 chr1_116491853 0 116491853 T T T T T T T T G G G G T T T T T T T T
1 chr1_116494956 0 116494956 G G G G G G G G G G G G C G G G G G G G
1 chr1_116562869 0 116562869 C C C C C C C C A A A A C C C C C C C C
1 chr1_116563459 0 116563459 C C C C C C C C G G G G C C C C C C C C
1 chr1_116564139 0 116564139 A A A A A A A A A A A A A C A A A A A A
1 chr1_116581375 0 116581375 T T T T T T T T T T T T T T G T T T T T
1 chr1_116637242 0 116637242 A A A A A A A A A A A A C C C C A A A A
1 chr1_116638648 0 116638648 G G G G G G G G G G G G C G G G G G G G
1 chr1_116655988 0 116655988 A A A A A A A A A A A A A A A A T T A A
1 chr1_116658832 0 116658832 G T G G G G G G G G G G G G G G G G G G
1 chr1_116661746 0 116661746 C G C C C C G G C C C C C C C C C C G G
1 chr1_116670620 0 116670620 C C C C C C C C C C C C C G C C C C C C
1 chr1_116694935 0 116694935 C C C C C C C C A A A A C C C C C C C C
1 chr1_116697675 0 116697675 G G G G G G G G C C C C G G G G G G G G
1 chr1_116769997 0 116769997 G G C C C G G G G G G G G G G G G G G G
1 chr1_116791753 0 116791753 G G G G C G G G G G G G G G G G G G G G
1 chr1_116821706 0 116821706 C C C C C C C C A A A A C C C C C C C C
1 chr1_116846595 0 116846595 G G C G G G G G G G G G G G G G G G G G
1 chr1_116877433 0 116877433 C C C C C C C C C C C C C C A C C C C C
1 chr1_116896117 0 116896117 A A A C A A A A A A A A A A A A A A A A
1 chr1_116914971 0 116914971 A A T T T T A A T T T T T T T T T T A A
1 chr1_116934749 0 116934749 G G T T T T G G T T T T T T T T T T T T
1 chr1_116949908 0 116949908 G T G G G G T T G G G G G G G G G G T T
1 chr1_116972358 0 116972358 A A A A A A A A A A A A A A C C C C A A
1 chr1_117000628 0 117000628 T T T T T T T T T T T T T T T T A A T T
1 chr1_117048209 0 117048209 T T T T T T T T T T T T T T A A T T T T
1 chr1_117052647 0 117052647 G T T T T T T T T T T T T T T T T T T T
1 chr1_117061194 0 117061194 C C C C C C C C C C C C C C G G C C C C
1 chr1_117135160 0 117135160 A A A A A A A A A A A A A A A A T T A A
1 chr1_117137066 0 117137066 C C C C C C C C C C C C C C C G C C C C
1 chr1_117167765 0 117167765 C C C C C C C C C C C C G G C C C C C C
1 chr1_117172380 0 117172380 C C C C C C C C C C C C C C G G C C C C
1 chr1_117186214 0 117186214 C C A A A C C C C C C C C C C C C C C C
1 chr1_117188869 0 117188869 G G G G G G G G G G G G G G G G C G G G
1 chr1_117189368 0 117189368 T T T T T T T T T T T T T T A A T T T T
1 chr1_117247845 0 117247845 C C C C C C C C C C C C C C C C A C C C
1 chr1_117249618 0 117249618 T T T T T T T T T T T T G G T T T T T T
1 chr1_117270690 0 117270690 C C C C C C C C C C C C C C A C C C C C
1 chr1_117329154 0 117329154 C G G G G G C C G G G G G G G G G G C C
1 chr1_117371180 0 117371180 A A A A A A A A A A A A T T A A A A A A
1 chr1_117387210 0 117387210 G G G G G G G G G G G G G G C G G G G G
1 chr1_117396658 0 117396658 T T T T T T T T G G G G T T T T T T T T
1 chr1_117405365 0 117405365 A A A A A A A A T T A T A A A A A A A A
1 chr1_117411492 0 117411492 T T T T T T T T A A A A T T T T T T T T
1 chr1_117411972 0 117411972 A A C C A C A A A A A A A A A A A A A A
1 chr1_117428385 0 117428385 G G G G G G G G G G G G G G T T G G G G
1 chr1_117453135 0 117453135 G G G G G G G G G G C G G G G G G G G G
1 chr1_117470950 0 117470950 C C C C C C C C C C C C C C C C A C C C
1 chr1_117539585 0 117539585 C C C C C C C C C G C C C C C C C C C C
1 chr1_117579222 0 117579222 A A A A A C A A A A A A A A A A A A A A
1 chr1_117604417 0 117604417 C C C C C C C C A A C C C C C C C C C C
1 chr1_117605440 0 117605440 A A A A A A A A C C A C A A A A A A A A
1 chr1_117607976 0 117607976 C C C C C C C C A C C C C C C C C C C C
1 chr1_117627641 0 117627641 G G G G G G G G G G G G G G G G G T G G
1 chr1_117636010 0 117636010 T T G G G G T T T T T T T T T T T T T T
1 chr1_117681692 0 117681692 C C C C C C C C A A A C C C C C C C C C
1 chr1_117689742 0 117689742 T T T T T T T T T T T T T T T T G T T T
1 chr1_117709523 0 117709523 C C C C C C C C G G G G C C C C C C C C
1 chr1_117722239 0 117722239 G G T T T T G G G G G G G G G G G G G G
1 chr1_117739108 0 117739108 G G G G G G G G G G G G G T G G T T G G
1 chr1_117764661 0 117764661 G G T T T T G G G G G G G G G G G G G G
1 chr1_117807327 0 117807327 C C C C C C C C C C C C G G C C C C C C
1 chr1_117835466 0 117835466 A A C C C C A A C C C C C C C C C C A A
1 chr1_117847807 0 117847807 G G G G G G G G G G C G G G G G G G G G
1 chr1_117876370 0 117876370 C C C C C C C C A A A A C C C C C C C C
1 chr1_117877932 0 117877932 A A A A A A A A C C C C A A A A A A A A
1 chr1_117909035 0 117909035 G G G G G G G G T T T T G G G G G G G G
1 chr1_117929739 0 117929739 A A A A A A A A A A A A A A C C A A A A
1 chr1_117934929 0 117934929 C C C C C C C C G G G G C C C C C C C C
1 chr1_117936847 0 117936847 T T T T G T T T T T T T T T T T T T T T
1 chr1_117940830 0 117940830 A C A A A A C C A A A A A A A A A A A A
1 chr1_117946252 0 117946252 C C C C C C C C C C C G C C C C C C C C
1 chr1_117949082 0 117949082 A A A A A A A A A C A A A A A A A A A A
1 chr1_117974291 0 117974291 T T T T T T T T T T T T T T T T G G T T
1 chr1_117977434 0 117977434 C C A C A A C C C C C C C C C C C C C C
1 chr1_117983018 0 117983018 C C C C C C C C C C C C C G C C C C C C
1 chr1_117989794 0 117989794 G G G G G G G G G G C G G G G G G G G G
1 chr1_117995437 0 117995437 G G G G G G G G T T T T G G G G G G G G
1 chr1_117998051 0 117998051 C C C C C C C C C C C C C C A A C C C C
1 chr1_118018799 0 118018799 T T T T T T T T T T A T T T T T T T T T
1 chr1_118024732 0 118024732 G G G G G G G G G G G G G G G G T T G G
1 chr1_118026421 0 118026421 A A A A A A A A A C A A A A A A A A A A
1 chr1_118037952 0 118037952 A A A A A A A A A A A A A A A A C C A A
1 chr1_118038842 0 118038842 G G C C C C G G G G G G C C G G C C G G
1 chr1_118041022 0 118041022 G G G G G T G G G G G G G G G G G G G G
1 chr1_118053616 0 118053616 G G G G G G G G G G G G C G G G G G G G
1 chr1_118059336 0 118059336 G G G T G G G G G G G G G G G G G G G G
1 chr1_118066154 0 118066154 C C C C C C C C C C C C C C C C G G C C
1 chr1_118074890 0 118074890 C C C C C C C C C C A C C C C C C C C C
1 chr1_118079659 0 118079659 G G G G G G G G G G G G C C G G G G G G
1 chr1_118082650 0 118082650 C C C C C C C C C C C G C C C C C C C C
1 chr1_118100098 0 118100098 C C C C A C C C C C C C C C C C C C C C
1 chr1_118122994 0 118122994 G G G G G G G G C C C C G G G G G G G G
1 chr1_118124959 0 118124959 A A A A A T A A A A A A A A A A A A A A
1 chr1_118127937 0 118127937 A A A A A A A A A A A A C C C C A A A A
1 chr1_118159274 0 118159274 G G G G G G G G C G C G G G G G G G G G
1 chr1_118164391 0 118164391 C C C C C C C C A A A A C C A A C C C C
1 chr1_118165116 0 118165116 A T T T T T T T T T T T T T T T T T T T
1 chr1_118171499 0 118171499 C C C C C C C C G G G G C C C C C C C C
1 chr1_118177621 0 118177621 G T G G G G T T G G G G G G G G G G T T
1 chr1_118183278 0 118183278 G G G G G G G G C C C C G G G G G G G G
1 chr1_118200420 0 118200420 T T T T T T T T T T T T A T T T T T T T
1 chr1_118215898 0 118215898 A A A A A A A A A A A A A A T T A A A A
1 chr1_118225658 0 118225658 T T T T T T T T A A A A T T T T T T T T
1 chr1_118274205 0 118274205 C C C C C C C C C C C C C C C G C C C C
1 chr1_118301292 0 118301292 C C C C C C C C C C C C A C C C C C C C
1 chr1_118302163 0 118302163 C C C C C C C C C C C C A C C C C C C C
1 chr1_118313384 0 118313384 T T G G G G T T G G G G G G G G G G T T
1 chr1_118316252 0 118316252 G G G G G G G G G G G G C G G G G G G G
1 chr1_118327050 0 118327050 G G G G G G G G C C C C G G G G G G G G
1 chr1_118350885 0 118350885 A A A A A C A A A A A A A A A A A A A A
1 chr1_118354973 0 118354973 G G G G G G G G C C C C G G G G G G G G
1 chr1_118355568 0 118355568 C C G G C C C C C C C C C C C C C C C C
1 chr1_118358516 0 118358516 G G C C G G G G G G G G G G G G G G G G
1 chr1_118386811 0 118386811 A A A A A A A A C C C C A A A A A A A A
1 chr1_118406367 0 118406367 A A C C A C A A A A A A A A A A A A A A
1 chr1_118411650 0 118411650 C C C C C C C C C C C C A C C C C C C C
1 chr1_118442413 0 118442413 A A A A A A A A T T T T A A A A A A A A
1 chr1_118495239 0 118495239 A A C C C C A A C C C C C C C C C C A A
1 chr1_118495474 0 118495474 A A T T T T A A A A A A A A A A A A A A
1 chr1_118534650 0 118534650 G G G G G G G G C G G G G G G G G G G G
1 chr1_118540539 0 118540539 C C C C C C C C G G G G C C C C C C C C
1 chr1_118571144 0 118571144 C C C C C G C C C C C C C C C C C C C C
1 chr1_118617615 0 118617615 A A A A A T A A A A A A A A A A A A A A
1 chr1_118630730 0 118630730 G G G G G G G G G G G G C G G G G G G G
1 chr1_118646692 0 118646692 C C C C C C C C G G G G C C C C C C C C
1 chr1_118652682 0 118652682 T T T T T T T T G G G G T T T T T T T T
1 chr1_118664636 0 118664636 T T T T T T T T G G G G T T T T T T T T
1 chr1_118683162 0 118683162 G G G G G G G G C C C C G G G G G G G G
1 chr1_118714106 0 118714106 A A A A A A A A C C C C A A A A A A A A
1 chr1_118716764 0 118716764 A A A A A A A A A A A A A A A C A A A A
1 chr1_118723753 0 118723753 G G G G G G G G T T T T G G G G G G G G
1 chr1_118758854 0 118758854 C C C C C C C C C C C C C C G G C C C C
1 chr1_118777833 0 118777833 C C C C C C C C C C C C C C C C G G C C
1 chr1_118786245 0 118786245 G G G G G G G G T T T T G G G G G G G G
1 chr1_118797625 0 118797625 C C C C C C C C G G G G C C C C C C C C
1 chr1_118816047 0 118816047 G G G G G G G G G G G G G G C G G G G G
1 chr1_118820773 0 118820773 C C C C C C C C A A A A C C C C C C C C
1 chr1_118859214 0 118859214 T T A A A A A A A A A A A A A A A A T T
1 chr1_118860329 0 118860329 T T T T T T T T T T T T G T T T T T T T
1 chr1_118887860 0 118887860 T T T T T T T T T T T T T T G G T T T T
1 chr1_118900697 0 118900697 C C C C C C A A C C C C C C C C C C C C
1 chr1_118922825 0 118922825 C C C C C C C C C C C C C C A A C C C C
1 chr1_118924674 0 118924674 G G G G G G G G C C C C G G G G G G G G
1 chr1_118943898 0 118943898 T T T T T T T T G G G G T T T T T T T T
1 chr1_118979836 0 118979836 G G G G G G G G G G G G G G C C G G G G
1 chr1_118995304 0 118995304 G G G G G G G G G G G G T T G G G G G G
1 chr1_119006878 0 119006878 G G G G G G G G C C C C G G G G G G G G
1 chr1_119018309 0 119018309 A A C C C C A A A A A A A A A A A A A A
1 chr1_119023135 0 119023135 C C C C C C C C A A A A C C C C C C C C
1 chr1_119037012 0 119037012 C C C C C C C C G G G G C C C C C C C C
1 chr1_119041117 0 119041117 G G G G G G G G T T T T G G G G G G G G
1 chr1_119062330 0 119062330 G G G G G G G G T T T T G G G G G G G G
1 chr1_119084026 0 119084026 G G G G G G G G G G G G G G C C G G G G
1 chr1_119127202 0 119127202 G G G G G G G G C C C C G G G G G G G G
1 chr1_119149817 0 119149817 T T G G G G T T T T T T T T T T T T T T
1 chr1_119150584 0 119150584 A T T T T T T T T T T T T T T T T T T T
1 chr1_119164434 0 119164434 G G G G G G G G G G G G C C C C C C G G
1 chr1_119168214 0 119168214 C C C C C C C C C C C C C C C C A C C C
1 chr1_119191287 0 119191287 T T T T T T T T T T T T T T T T G G T T
1 chr1_119195774 0 119195774 T T T T T T T T G G G G T T T T T T T T
1 chr1_119230494 0 119230494 G G G G G G G G T T T T G G G G G G G G
1 chr1_119255843 0 119255843 G G C C C C G G G G G G G G G G G G G G
1 chr1_119272201 0 119272201 G G G G G G G G G G C G G G G G G G G G
1 chr1_119285770 0 119285770 T T T T T T T T G G G G T T T T T T T T
1 chr1_119290646 0 119290646 G G T T T T G G T T T T T T T T T T G G
1 chr1_119295222 0 119295222 G G G G G G G G G T G T G G G G G G G G
1 chr1_119303431 0 119303431 C C C C C C C C C C C C C C A A C C C C
1 chr1_119304727 0 119304727 A A A A A A A A T T T T A A A A A A A A
1 chr1_119306799 0 119306799 C C A C A C C C C C C C C C C C C C C C
1 chr1_119321752 0 119321752 G G G G G G G G G G G G G G G G C C G G
1 chr1_119341342 0 119341342 A C C C C C C C C C C C C C C C C C C C
1 chr1_119341454 0 119341454 C C C C C C C C C G C C C C C C C C C C
1 chr1_119347072 0 119347072 C C C C C C C C A A A A C C C C C C C C
1 chr1_119361647 0 119361647 C C C C C C C C A A A A C C C C C C C C
1 chr1_119366100 0 119366100 C C C C C C C C A C A A C C C C C C C C
1 chr1_119366265 0 119366265 G G G G G G G G G G G G G G G G C G G G
1 chr1_119370332 0 119370332 A A A T A A A A A A A A A A A A A A A A
1 chr1_119397015 0 119397015 T T T T T T T T T T T T G T T T T T T T
1 chr1_119400270 0 119400270 G G C C C G G G G G G G G G G G G G G G
1 chr1_119408662 0 119408662 T T T T T T T T G G G G G G G G G G T T
1 chr1_119411293 0 119411293 G G C C C G G G G G G G G G G G G G G G
1 chr1_119439903 0 119439903 G G G G G G G G G G C C G G G G G G G G
1 chr1_119447944 0 119447944 C C C C C G C C C C C C C C C C C C C C
1 chr1_119463916 0 119463916 G G C C C C G G G G G G G G G G G G G G
1 chr1_119488496 0 119488496 C C C C C C C C C G C C C C C C C C C C
1 chr1_119489608 0 119489608 C C C C C C C C C C C C C C C C A C C C
1 chr1_119517216 0 119517216 G G T T T T T T T T T T T T T T T T G G
1 chr1_119524761 0 119524761 C C C C C C C C C G C C C C C C C C C C
1 chr1_119525889 0 119525889 A A A A A C A A A A A A A A A A A A A A
1 chr1_119528627 0 119528627 A A A A A A A A C C C C A A A A A A A A
1 chr1_119554119 0 119554119 A T T T T T T T T T T T T T T T T T T T
1 chr1_119554236 0 119554236 A A A A A A A A C C C C A A A A A A A A
1 chr1_119559983 0 119559983 G G G G C G G G G G G G G G G G G G G G
1 chr1_119563565 0 119563565 G G G G C G G G G G G G G G G G G G G G
1 chr1_119569219 0 119569219 A A A A A A A A A A A A A A A A A C A A
1 chr1_119582220 0 119582220 A A A A A A A A C C C C A A A A A A A A
1 chr1_119617620 0 119617620 C C C C C C C C G G G G C C C C C C C C
1 chr1_119628236 0 119628236 G G G G G G G G G G G G G G G G G T G G
1 chr1_119665888 0 119665888 C C C C C C C C A A A A C C C C C C C C
1 chr1_119703423 0 119703423 C C C C C C C C C C C C C G C C C C C C
1 chr1_119713188 0 119713188 G G G G G G G G G T G G G G G G G G G G
1 chr1_119733660 0 119733660 T T T T G G T T T T T T T T T T T T T T
1 chr1_119740401 0 119740401 C C C C C C C C G G G G C C C C C C C C
1 chr1_119758545 0 119758545 A A A A A A A A A A A A A A T T T T A A
1 chr1_119763801 0 119763801 C C C C C C C C C C C C C G C C C C C C
1 chr1_119779197 0 119779197 C C G G C G C C C C C C C C C C C C C C
1 chr1_119808863 0 119808863 G G G G C G G G G G G G G G G G G G G G
1 chr1_119836270 0 119836270 T T T T T T T T G G G G T T T T T T T T
1 chr1_119849862 0 119849862 C C C C C C C C G G G G C C C C C C C C
1 chr1_119853224 0 119853224 G G G G G G G G C C C C G G G G G G G G
1 chr1_119877928 0 119877928 C C C C C C C C G G G G C C C C C C C C
1 chr1_119883427 0 119883427 T T T T T T T T T T T T T T T T A A T T
1 chr1_119899364 0 119899364 C G G G G G C C G G G G G G G G G G G G
1 chr1_119902304 0 119902304 G G G G G G G G G G G G C G G G G G G G
1 chr1_119921767 0 119921767 C C C C C C C C C C C C C C C C G G C C
1 chr1_119939094 0 119939094 G T G G G G T T G G G G G G G G G G G G
1 chr1_119943006 0 119943006 A A A A A A A A A A A A A A T T A A A A
1 chr1_119951855 0 119951855 A A A T A T A A A A A A A A A A A A A A
1 chr1_119953546 0 119953546 A A A A A A A A A A A A C C A A A A A A
1 chr1_119957104 0 119957104 A A C C C C A A A A A A A A A A A A A A
1 chr1_119971922 0 119971922 A A A A A A A A A A A A A A A A C C A A
1 chr1_119975694 0 119975694 T T T T T T T T G T T T T T T T T T T T
1 chr1_119982508 0 119982508 A A A A A A A A A A A A A A A A T T A A
1 chr1_119994227 0 119994227 T T T T T T T T A A A A T T T T T T T T
1 chr1_120011274 0 120011274 G G G G G G G G G G G G G G G G C C G G
1 chr1_120021961 0 120021961 T T G T G T T T T T T T T T T T T T T T
1 chr1_120049881 0 120049881 T T T T T T T T G G G G T T T T T T T T
1 chr1_120114406 0 120114406 A A A C A A A A A A A A A A A A A A A A
1 chr1_120114928 0 120114928 G G G G G G G G C C C C G G G G G G G G
1 chr1_120135784 0 120135784 C C C G C C C C C C C C C C C C C C C C
1 chr1_120158311 0 120158311 A A A A A A A A A T A A A A A A A A A A
1 chr1_120202937 0 120202937 A A T T T T A A A A A A A A A A A A A A
1 chr1_120204071 0 120204071 C C C C C C C C A A A A C C C C C C C C
1 chr1_120257998 0 120257998 T T T T T T T T T T T T T T T T G G T T
1 chr1_120269920 0 120269920 C C C C C C C C A C C C C C C C C C C C
1 chr1_120315463 0 120315463 G G G G G G G G G G G G C G G G G G G G
1 chr1_120335918 0 120335918 G G C G C C G G G G G G G G G G G G G G
1 chr1_120370502 0 120370502 C C G G G G C C G G G G G G G G G G C C
1 chr1_120458665 0 120458665 A T A A A A A A A A A A A A A A A A A A
1 chr1_120478483 0 120478483 G G G T G G G G G G G G G G G G G G G G
1 chr1_120516049 0 120516049 A A A A A A A A C C C C A A A A A A A A
1 chr1_120527707 0 120527707 C C C C C C C C A A A A C C C C C C C C
1 chr1_120549292 0 120549292 G G G G G G T T G G G G G G G G G G G G
1 chr1_120561219 0 120561219 A C C C C C A A C C C C C C C C C C C C
1 chr1_120586171 0 120586171 G G G G G G G G G G G G G G C G G G G G
1 chr1_120587240 0 120587240 T T T T T T T T T T T T T T T T G G T T
1 chr1_120602323 0 120602323 C C C C C C C C A C C C C C C C C C C C
1 chr1_120616385 0 120616385 G G G G G G G G G G G G G T T T G G G G
1 chr1_120625643 0 120625643 T T T T T T T T T T T T T T G G T T T T
1 chr1_120635572 0 120635572 G G G G G G G G G G G G C C C C C C G G
1 chr1_120638049 0 120638049 A A A A A A A A A A A A A C A A A A A A
1 chr1_120642344 0 120642344 G G G G G G G G T T G T G G G G G G G G
1 chr1_120646072 0 120646072 A A A A A T A A A A A A A A A A A A A A
1 chr1_120649399 0 120649399 C C A A A A C C C C C C C C C C C C C C
1 chr1_120677877 0 120677877 C C G G G G C C G G G G G G G G G G C C
1 chr1_120681201 0 120681201 T T G G G G T T G G G G T T T T T T T T
1 chr1_120695499 0 120695499 T T T T T T T T T T T T G T T T T T T T
1 chr1_120733443 0 120733443 A A A A A C A A A A A A A A A A A A A A
1 chr1_120737585 0 120737585 C C C C C C C C G G G G C C C C C C C C
1 chr1_120788638 0 120788638 T T T T T T T T A T A T T T T T T T T T
1 chr1_120801969 0 120801969 A C A A A A A A A A A A A A A A A A C C
1 chr1_120845129 0 120845129 G G G G G G G G G G C G G G G G G G G G
1 chr1_120862035 0 120862035 C C C C C C C C C C C C A C C C C C C C
1 chr1_120873814 0 120873814 C C C C C C C C C C C C C C C C G G C C
1 chr1_120910124 0 120910124 G G T T T T G G T T T T T T T T T T T T
1 chr1_120923963 0 120923963 G G C C G G G G G G G G G G G G G G G G
1 chr1_120928903 0 120928903 A T T T T T A A T T T T T T T T T T A A
1 chr1_120968854 0 120968854 G G G G G G G G G T G T G G G G G G G G
1 chr1_120972500 0 120972500 A A C C A C A A A A A A A A A A A A A A
1 chr1_120979460 0 120979460 T T T T T T G G T T T T T T T T T T T T
1 chr1_120992146 0 120992146 C C C C C C C C G G G G C C C C C C C C
1 chr1_121011014 0 121011014 G G G G G G G G C C C C G G G G G G G G
1 chr1_121021994 0 121021994 C C C C C G C C C C C C C C C C C C C C
1 chr1_121023175 0 121023175 A A A A A A A A A A A A T T T T T T A A
1 chr1_121037624 0 121037624 T T T T T T T T T T T T T T T T A A T T
1 chr1_121053475 0 121053475 G G G G G G G G C G C C G G G G G G G G
1 chr1_121088265 0 121088265 A A A A A A A A A A A A A A C C A A A A
1 chr1_121100891 0 121100891 A A A A A A A A A A A A A A A A C C A A
1 chr1_121118963 0 121118963 G G G G G G G G C C C C G G G G G G G G
1 chr1_121120106 0 121120106 C C A A A A A A A A A A A A A A A A C C
1 chr1_121129845 0 121129845 C C C C C C C C C C C C A A C C C C C C
1 chr1_121134440 0 121134440 T T A A A A T T A A A A A A A A A A T T
1 chr1_121138502 0 121138502 A T T T T T T T T T T T T T T T T T A A
1 chr1_121193608 0 121193608 G G T T T T G G T T T T T T T T T T G G
1 chr1_121224866 0 121224866 G G G G G G G G G G G G G G T T G G G G
1 chr1_121231702 0 121231702 T T T T G T T T T T T T T T T T T T T T
1 chr1_121238854 0 121238854 G G G G G G G G G G G G G G G G C C G G
1 chr1_121251243 0 121251243 C C C C C C C C C C C C C C C C A A C C
1 chr1_121282153 0 121282153 T T T T T T T T T T T T T T T T G G T T
1 chr1_121292750 0 121292750 G G T T G G G G G G G G G G G G G G G G
1 chr1_121292797 0 121292797 T T T T T T T T A A A A T T T T T T T T
1 chr1_121347731 0 121347731 A A A A A A A A A A A A A A A T A A A A
1 chr1_121362151 0 121362151 C C C C C C C C A A A A C C C C C C C C
1 chr1_121378448 0 121378448 G G G G G G G G T T T T G G G G G G G G
1 chr1_121383032 0 121383032 C C C C C C C C G G G G C C C C C C C C
1 chr1_121384903 0 121384903 C C C C C C C C C C C G C C C C C C C C
1 chr1_121397058 0 121397058 G G G G G G G G G G G G G G T T G G G G
1 chr1_121407226 0 121407226 T T T T T T T T T T T T G T T T T T T T
1 chr1_121413792 0 121413792 T T G G G G T T G G G G G G G G G G T T
1 chr1_121477722 0 121477722 T T G G G T T T T T T T T T T T T T T T
1 chr1_121479699 0 121479699 T T A A A A T T A A A A A A A A A A A A
1 chr1_121487343 0 121487343 A A A A A A A A C C C C A A A A A A A A
1 chr1_121489183 0 121489183 C C C C A C C C C C C C C C C C C C C C
1 chr1_121491216 0 121491216 C C C C C C C C G G G G C C C C C C C C
1 chr1_121500976 0 121500976 C C G G C C C C C C C C C C C C C C C C
1 chr1_121512927 0 121512927 A A A A A A A A C C C C A A A A A A A A
1 chr1_121513351 0 121513351 G G G G G G G G G G G G G G T T G G G G
1 chr1_121513714 0 121513714 C C C C C C C C C G C C C C C C C C C C
1 chr1_121548572 0 121548572 A A A A A C A A A A A A A A A A A A A A
1 chr1_121561471 0 121561471 A A A A A A A A A A A A A A A A A C A A
1 chr1_121581246 0 121581246 G G G G G G G G C C C C G G G G G G G G
1 chr1_121586455 0 121586455 C C C C C C C C A A A A C C C C C C A A
1 chr1_121586618 0 121586618 G G G G G G G G G G G G T T G G G G G G
1 chr1_121625043 0 121625043 C C C C C C C C C C C C C C C C A A C C
1 chr1_121654388 0 121654388 A A A A A A A A C C A A A A A A A A A A
1 chr1_121681002 0 121681002 A A A A A A A A T T A A A A A A A A A A
1 chr1_121685169 0 121685169 C C C G C G C C C C C C C C C C C C C C
1 chr1_121699632 0 121699632 T T G G G T T T T T T T T T T T T T T T
1 chr1_121712346 0 121712346 C C C C C C C C C C A C C C C C C C C C
1 chr1_121739433 0 121739433 C C C C C C C C C C C C A C C C C C C C
1 chr1_121748430 0 121748430 C C G G C G C C C C C C C C C C C C C C
1 chr1_121796268 0 121796268 C C C C C C C C C C C C C C A A C C C C
1 chr1_121801308 0 121801308 T T T T T T T T T T T T A T T T T T T T
1 chr1_121822481 0 121822481 C C C C C C C C G G C G C C C C C C C C
1 chr1_121826275 0 121826275 T T T T T T T T T T T T A T T T T T T T
1 chr1_121841917 0 121841917 C C C C C C C C A A A A C C C C C C C C
1 chr1_121842407 0 121842407 C G C C C C G G C C C C C C C C C C G G
1 chr1_121845506 0 121845506 C C C C C C C C C G C C C C C C C C C C
1 chr1_121847026 0 121847026 A A A A A A A A A A A A A A A C A A A A
1 chr1_121855394 0 121855394 G G G G G G G G G G G G G G C C G G G G
1 chr1_121855455 0 121855455 G G G G G G G G C C C C G G G G G G G G
1 chr1_121861328 0 121861328 G T T T T T T T T T T T T T T T T T T T
1 chr1_121866987 0 121866987 C G G G G G C C G G G G G G G G G G C C
1 chr1_121868260 0 121868260 C C C C C C C C C C C C C C C C C G C C
1 chr1_121891015 0 121891015 A C A A A A A A A A A A A A A A A A A A
1 chr1_121898357 0 121898357 G G G G G G G G C C C C G G G G G G G G
1 chr1_121915075 0 121915075 G G G G G G G G C G G G G G G G G G G G
1 chr1_121925008 0 121925008 A A A C A A A A A A A A A A A A A A A A
1 chr1_121953862 0 121953862 C C C C C C C C C C C C C C A C C C C C
1 chr1_121960556 0 121960556 C C C C C G C C C C C C C C C C C C C C
1 chr1_121968094 0 121968094 T T T T T T T T G G G G T T T T T T T T
1 chr1_121980355 0 121980355 C C A A A C C C C C C C C C C C C C C C
1 chr1_121991985 0 121991985 G G G G C G G G G G G G G G G G G G G G
1 chr1_121992716 0 121992716 G G G T G G G G G G G G G G G G G G G G
1 chr1_122006414 0 122006414 C C C C C C C C C C C C C C A C C C C C
1 chr1_122018424 0 122018424 A A A A A A A A C C C C A A A A A A A A
1 chr1_122021105 0 122021105 C C C C A C C C C C C C C C C C C C C C
1 chr1_122028019 0 122028019 G G G G G G G G G G G G C C G G G G G G
1 chr1_122061338 0 122061338 C C G G G G C C G G G G G G G G G G C C
1 chr1_122064782 0 122064782 G G T T T T G G T T T T T T T T T T G G
1 chr1_122074046 0 122074046 C G G G G G G G G G G G G G G G G G G G
1 chr1_122086125 0 122086125 G G G G G G C C G G G G G G G G G G G G
1 chr1_122097199 0 122097199 G G C C G G G G G G G G G G G G G G G G
1 chr1_122099879 0 122099879 C C C C C C C C C C C C C G C C C C C C
1 chr1_122147210 0 122147210 G G G G G G G G G G G G G T G G G G G G
1 chr1_122155502 0 122155502 T T T T T T T T T T T T G T T T T T T T
1 chr1_122164403 0 122164403 C C C C C C C C C C C C C C G G C C C C
1 chr1_122173124 0 122173124 A A A A A A A A T T T T A A A A A A A A
1 chr1_122179402 0 122179402 C C C C C C C C A A A A A A A A A A C C
1 chr1_122251714 0 122251714 C C C C C G C C C C C C C G G G C C C C
1 chr1_122254774 0 122254774 A A A A A A A A T T T T A A A A A A A A
1 chr1_122271086 0 122271086 A A A A A A A A A A A A A A A A A C A A
1 chr1_122272734 0 122272734 T T G G G G T T T T T T T T T T T T T T
1 chr1_122288690 0 122288690 C C C C C C C C C C C C C G C C C C C C
1 chr1_122298524 0 122298524 C C C C C C C C C C C C C C C G C C C C
1 chr1_122305676 0 122305676 A A A A A A A A A C A C A A A A A A A A
1 chr1_122311761 0 122311761 T T T T T T T T G T T T T T T T T T T T
1 chr1_122315063 0 122315063 T T T T T T T T T T T T G T T T T T T T
1 chr1_122339744 0 122339744 G G G G G G G G G G G G G G C C G G G G
1 chr1_122340396 0 122340396 C C C C C C C C A A A A C C C C C C C C
1 chr1_122346968 0 122346968 C C C C C C C C C C C C C C C C A C C C
1 chr1_122354225 0 122354225 G G G G G G G G C C C C G G G G G G G G
1 chr1_122366186 0 122366186 G G G G C G G G G G G G G G G G G G G G
1 chr1_122384743 0 122384743 G G G G G G G G C G G G G G G G G G G G
1 chr1_122399259 0 122399259 C C C C C G C C C C C C C C C C C C C C
1 chr1_122445111 0 122445111 C C C C C C C C C C A C C C C C C C C C
1 chr1_122454396 0 122454396 C C C C C C C C A C C C C C C C C C C C
1 chr1_122454397 0 122454397 C C C C C C C C C G C C C C C C C C C C
1 chr1_122456470 0 122456470 A A A A A A A A A C A A A A A A A A A A
1 chr1_122473731 0 122473731 G G C C C C G G C C C C C C C C C C G G
1 chr1_122473946 0 122473946 A A C C A C A A A A A A A A A A A A A A
1 chr1_122478113 0 122478113 C C C C C C C C A A A A C C C C C C C C
1 chr1_122479985 0 122479985 A A A A A A A A A A A A A A A A A T A A
1 chr1_122494482 0 122494482 G G T T T T G G T T T T T T T T T T G G
1 chr1_122513212 0 122513212 A T A A A A A A A A A A A A A A A A T T
1 chr1_122516445 0 122516445 C C C C C C C C C C C C C C C G C C C C
1 chr1_122535883 0 122535883 C C C C C C C C G G G G C C C C C C C C
1 chr1_122536712 0 122536712 G G G G G G G G T T T T G G G G G G G G
1 chr1_122565493 0 122565493 G G G G G G G G C C C C G G G G G G G G
1 chr1_122587520 0 122587520 C C C C C C C C A A A A C C C C C C C C
1 chr1_122590519 0 122590519 G G G G G T G G G G G G G G G G G G G G
1 chr1_122592343 0 122592343 A A A A A A A A A A A A A A A T A A A A
1 chr1_122614465 0 122614465 G G G G G G G G G G G G G T G G G G G G
1 chr1_122628695 0 122628695 A A A A A A A A A A A A T T A A A A A A
1 chr1_122638564 0 122638564 C C C C C C C C A A A A C C C C C C C C
1 chr1_122640449 0 122640449 A A T T A T A A A A A A A A A A A A A A
1 chr1_122662202 0 122662202 G G G G G G G G C G G G G G G G G G G G
1 chr1_122669761 0 122669761 G G G G G G G G G T G T G G G G G G G G
1 chr1_122720447 0 122720447 A A A A A A A A A A A A A T A A A A A A
1 chr1_122721445 0 122721445 C C A A A A C C A A A A A A A A A A C C
1 chr1_122739091 0 122739091 G G G G G G G G C C C C G G G G G G G G
1 chr1_122745603 0 122745603 G G G G G G G G G T G G G G G G G G G G
1 chr1_122749660 0 122749660 G G G G G G G G G G G G C C C C G G G G
1 chr1_122753898 0 122753898 T T G G G G T T G G G G G G G G G G G G
1 chr1_122759669 0 122759669 C C C C A C C C C C C C C C C C C C C C
1 chr1_122767707 0 122767707 A C C C C C A A C C C C C C C C C C C C
1 chr1_122768132 0 122768132 C C C C C C C C C C C C C C A A C C C C
1 chr1_122768145 0 122768145 C C C C C C C C C C C C C C C C C G C C
1 chr1_122772276 0 122772276 C C C C C C C C C C C C C C C C G G C C
1 chr1_122772455 0 122772455 A A A A A A A A A A A A A A C C A A A A
1 chr1_122780884 0 122780884 T T T T T T T T G G G G T T T T T T T T
1 chr1_122805849 0 122805849 A A C C C C A A C C C C C C C C C C A A
1 chr1_122828207 0 122828207 A A A A A A A A A A A T A A A A A A A A
1 chr1_122835215 0 122835215 T T T T T T T T T T T T A T T T T T T T
1 chr1_122835747 0 122835747 C C C C C C C C C C C C A C C C C C C C
1 chr1_122838332 0 122838332 T T T T T T T T G G G G T T T T T T T T
1 chr1_122851257 0 122851257 T T T T T T T T G G G G T T T T T T T T
1 chr1_122857167 0 122857167 C C C C C C C C C C C C C C C G C C C C
1 chr1_122863505 0 122863505 G G C C C C G G G G G G G G G G G G G G
1 chr1_122872075 0 122872075 G G G G G G G G G G G G G G G G G T G G
1 chr1_122872375 0 122872375 G G G G G G G G T T T T G G G G G G G G
1 chr1_122952370 0 122952370 G G G G G G G G C C C C C C C C C C G G
1 chr1_122963527 0 122963527 A A A A A A A A A A A A A C A A A A A A
1 chr1_122973747 0 122973747 C C C C C C C C G G G G C C C C C C C C
1 chr1_122979906 0 122979906 G G G G G G G G G G G G G G G G C C G G
1 chr1_122982013 0 122982013 C C G G C G C C C C C C C C C C C C C C
1 chr1_122982882 0 122982882 G G G G G G G G G G G G G G G G C G G G
1 chr1_122985513 0 122985513 C C C C A C C C C C C C C C C C C C C C
1 chr1_122995814 0 122995814 G G G G G G G G C C C C G G G G G G G G
1 chr1_122996735 0 122996735 A A A A A A A A C C C C A A A A A A A A
1 chr1_123011562 0 123011562 A A C C C C C C C C C C C C C C C C C C
1 chr1_123014644 0 123014644 G G G G G G G G T T T T G G G G G G G G
1 chr1_123032381 0 123032381 G G G G G G G G G G G T G G G G G G G G
1 chr1_123035544 0 123035544 G G G G G G G G C C C C G G G G G G G G
1 chr1_123036938 0 123036938 C C C C C C G G C C C C C C C C C C G G
1 chr1_123041842 0 123041842 A A A A A A A A C C C C A A A A A A A A
1 chr1_123048207 0 123048207 C C C C C C C C G G G G C C C C C C C C
1 chr1_123065253 0 123065253 C C C C C C C C A A A A C C C C C C C C
1 chr1_123066630 0 123066630 G G G G G G G G G G G G C G G G G G G G
1 chr1_123070617 0 123070617 T T T T T T T T G G G G T T T T T T T T
1 chr1_123088435 0 123088435 T T T T T T T T T T T T G G T T T T T T
1 chr1_123089852 0 123089852 C C C C C C C C G G G G C C C C C C C C
1 chr1_123110499 0 123110499 G G G G C G G G G G G G G G G G G G G G
1 chr1_123110764 0 123110764 C C C C A C C C C C C C C C C C C C C C
1 chr1_123123628 0 123123628 T T T T T T T T G G G G T T T T T T T T
1 chr1_123126085 0 123126085 G G G G G G G G G G G G G G T T G G G G
1 chr1_123141033 0 123141033 G G G G G G G G C C C C G G G G G G G G
1 chr1_123155416 0 123155416 C C C C C C A A C C C C C C C C C C C C
1 chr1_123161794 0 123161794 G G G G G G G G C C C C G G G G G G G G
1 chr1_123176079 0 123176079 G G G G G G G G G G G G G G C G G G G G
1 chr1_123187155 0 123187155 C C A A A C C C C C C C C C C C C C C C
1 chr1_123190171 0 123190171 C C C C C C C C C C C C C C A A C C C C
1 chr1_123192030 0 123192030 G G T T G G G G T T T T T T T T T T G G
1 chr1_123195459 0 123195459 T T T T T T T T G G G G T T T T T T T T
1 chr1_123196846 0 123196846 A A A A A A A A A A A A A A T T A A A A
1 chr1_123201178 0 123201178 C C C C C C C C C C C C C C C C G G C C
1 chr1_123216926 0 123216926 T T T T T T T T G G G G T T T T T T T T
1 chr1_123230339 0 123230339 C C C C C C C C C C C C C C G G C C C C
1 chr1_123245428 0 123245428 A A A A A A A A T T T T A A A A A A A A
1 chr1_123259244 0 123259244 T T G T G G T T T T T T T T T T T T T T
1 chr1_123271283 0 123271283 C C C C C C C C C C C C C C C C A A C C
1 chr1_123275477 0 123275477 A A A A A A A A A A A A A C A A A A A A
1 chr1_123285109 0 123285109 C C C C C C C C G G G G C C C C C C C C
1 chr1_123302321 0 123302321 G G G G G G G G G G G G G G G G C G G G
1 chr1_123319091 0 123319091 C C C C C C C C G G G G C C C C C C C C
1 chr1_123323801 0 123323801 A A C C C C A A A A A A A A A A A A A A
1 chr1_123325204 0 123325204 A A A A A A A A A A A C A A A A A A A A
1 chr1_123336726 0 123336726 G G T T T T G G G G G G G G G G G G G G
1 chr1_123367530 0 123367530 C C C C C C C C C C C C C G C C C C C C
1 chr1_123391162 0 123391162 T T G T G G T T T T T T T T T T T T T T
1 chr1_123393856 0 123393856 G G T T T T T T T T T T T T T T T T G G
1 chr1_123417027 0 123417027 A A A A A A A A A A A A A A A A C C A A
1 chr1_123418858 0 123418858 T T T T T T T T G T T T T T T T T T T T
1 chr1_123425166 0 123425166 C C C C C C C C C C C C C C A C C C C C
1 chr1_123445420 0 123445420 G G G G C G G G G G G G G G G G G G G G
1 chr1_123467204 0 123467204 G G G G G T G G G G G G G G G G G G G G
1 chr1_123497177 0 123497177 G G G G G G G G G G G G G G G G T T G G
1 chr1_123504819 0 123504819 G T T T T T G G T T T T T T T T T T T T
1 chr1_123534144 0 123534144 G G C G C G G G G G G G G G G G G G G G
1 chr1_123548339 0 123548339 T T T T T T T T T T G T T T T T T T T T
1 chr1_123551582 0 123551582 C C C C C C C C A A A A C C C C C C C C
1 chr1_123553286 0 123553286 G G G G G G G G T T T T G G G G T T G G
1 chr1_123559764 0 123559764 G G G G G G G G C C C C G G G G C C G G
1 chr1_123569355 0 123569355 T T T T T T T T G G G G T T T T T T T T
1 chr1_123574249 0 123574249 T T T T T T T T T T T T G T T T T T T T
1 chr1_123587717 0 123587717 G G G G G G G G G G G G G G T T G G G G
1 chr1_123599859 0 123599859 C C C C C C C C C C C C C C A C C C C C
1 chr1_123628382 0 123628382 A A A A A A A A C C C C A A A A A A A A
1 chr1_123647497 0 123647497 A A A A A C A A A A A A A A A A A A A A
1 chr1_123660076 0 123660076 A C C C C C C C C C C C C C C C C C C C
1 chr1_123667539 0 123667539 G G G G G G G G G G C G G G G G G G G G
1 chr1_123684804 0 123684804 C C C C C C C C C C C C A C C C C C C C
1 chr1_123712473 0 123712473 G G G G G G G G G T T T G G G G G G G G
1 chr1_123741796 0 123741796 G G G G G G G G C C C C G G G G G G G G
1 chr1_123774351 0 123774351 G G G G G G G G T T T T G G G G G G G G
1 chr1_123775107 0 123775107 G G G G G G G G T T T T G G G G G G G G
1 chr1_123777624 0 123777624 T T T T T T T T A A A A T T T T T T T T
1 chr1_123783961 0 123783961 A A A A A A A A C C C C A A A A A A A A
1 chr1_123785619 0 123785619 G G G G G G G G T T T T G G G G G G G G
1 chr1_123789499 0 123789499 A A C C A C A A A A A A A A A A A A A A
1 chr1_123795795 0 123795795 T T T T T T T T T T T T T T G G T T T T
1 chr1_123827818 0 123827818 T T T T T T T T G G G G T T T T T T T T
1 chr1_123840547 0 123840547 C C C C C C C C C C C C C C C C C G C C
1 chr1_123844457 0 123844457 C C C C C C C C G G G G C C C C C C C C
1 chr1_123845466 0 123845466 T T T T T T T T A T A T T T T T T T T T
1 chr1_123870741 0 123870741 A A C C A C A A A A A A A A A A A A A A
1 chr1_123883264 0 123883264 T T T T T T T T G G G G T T T T T T T T
1 chr1_123919080 0 123919080 C C C C C C C C C C C C A C C C C C C C
1 chr1_123935475 0 123935475 G G G G G G G G T T T T G G G G G G G G
1 chr1_123936823 0 123936823 C G C C C C C C C C C C C C C C C C C C
1 chr1_123945094 0 123945094 T T T T T T T T A A A A T T T T T T T T
1 chr1_123957201 0 123957201 A A A A A A C C A A A A A A A A A A A A
1 chr1_123990950 0 123990950 A A A A A A A A A A A A A A A A C C A A
1 chr1_124002064 0 124002064 A A A A A A A A A C A C A A A A A A A A
1 chr1_124012692 0 124012692 G G G G G G G G G G G G G G C G G G G G
1 chr1_124025242 0 124025242 T T T T T T T T G G G G T T T T T T T T
1 chr1_124027690 0 124027690 G G G G C G G G G G G G G G G G G G G G
1 chr1_124089917 0 124089917 G G G G G G G G G G G G G G G G T T G G
1 chr1_124112243 0 124112243 C C G G C G C C C C C C C C C C C C C C
1 chr1_124124210 0 124124210 C C C C C C C C C C C G C C C C C C C C
1 chr1_124170457 0 124170457 C C C C C C C C C G C C C C C C C C C C
1 chr1_124173627 0 124173627 A A A A A A A A A A A A A A A A T T A A
1 chr1_124179618 0 124179618 G G G G G G G G C G C G G G G G G G G G
1 chr1_124187688 0 124187688 T T T T T T T T T T T T G G T T T T T T
1 chr1_124200862 0 124200862 C C C C C C C C G G G G C C C C C C C C
1 chr1_124205392 0 124205392 C C C C C C C C C C C C G G C C C C C C
1 chr1_124209176 0 124209176 C C C C C C C C C C C C C G C C C C C C
1 chr1_124213832 0 124213832 C C C C A C C C C C C C C C C C C C C C
1 chr1_124216730 0 124216730 T T T T T T T T T T T T T T T T G G T T
1 chr1_124220409 0 124220409 C C A C C C C C C C C C C C C C C C C C
1 chr1_124244560 0 124244560 G G T T T T G G G G G G G G G G G G G G
1 chr1_124253859 0 124253859 C C C C A C C C C C C C C C C C C C C C
1 chr1_124257746 0 124257746 C C C C C C C C C C C C C C C C A C C C
1 chr1_124297133 0 124297133 C C C C C C C C G G G G C C C C C C C C
1 chr1_124308203 0 124308203 A A A A A A C C A A A A A A A A A A A A
1 chr1_124308666 0 124308666 G G G G G G G G C G G G G G G G G G G G
1 chr1_124319234 0 124319234 C C C C C C C C A A A A C C C C C C C C
1 chr1_124353167 0 124353167 C C C C G G C C G G G G G G G G G G C C
1 chr1_124355315 0 124355315 A A A A A A A A C C C C A A A A A A A A
1 chr1_124359437 0 124359437 T T T T T T T T G T G T T T T T T T T T
1 chr1_124367784 0 124367784 A A T T T T A A T T T T T T T T T T A A
1 chr1_124408824 0 124408824 G G G G G G G G G G G G G G G G T T G G
1 chr1_124416413 0 124416413 A A A A A A A A C C C C A A A A A A A A
1 chr1_124427986 0 124427986 G T T T T T G G T T T T T T T T T T T T
1 chr1_124431849 0 124431849 C C C C C C C C C C C C A C C C C C C C
1 chr1_124438152 0 124438152 G G G G G T G G T T T T T T T T T T G G
1 chr1_124456643 0 124456643 A A A A A A A A C C C C A A A A A A A A
1 chr1_124457073 0 124457073 G G C G G G G G G G G G G G G G G G G G
1 chr1_124457739 0 124457739 C C C C C C C C C C C C C G C C C C C C
1 chr1_124460532 0 124460532 G G G G G G G G G G G G C G G G G G G G
1 chr1_124476827 0 124476827 T T T T T T T T T T T T T T T T G G T T
1 chr1_124477499 0 124477499 A A A A A A A A A A A A A T A A A A A A
1 chr1_124496894 0 124496894 G G G G G G G G G T G T G G G G G G G G
1 chr1_124502001 0 124502001 C C C C C C C C G G G G C C C C C C C C
1 chr1_124555310 0 124555310 G T T T T T T T T T T T T T T T T T T T
1 chr1_124628646 0 124628646 G G C G C G G G G G G G G G G G G G G G
1 chr1_124629790 0 124629790 T T G T T T T T T T T T T T T T T T T T
1 chr1_124636698 0 124636698 A A A A A A A A T T T T A A A A A A A A
1 chr1_124652520 0 124652520 C C C C C C C C C C C C C G C C C C C C
1 chr1_124655303 0 124655303 C C C C C C C C C C C C C C A A C C C C
1 chr1_124666123 0 124666123 T T T T T T T T T T T T G G G G G G T T
1 chr1_124673237 0 124673237 C C C C C C C C C C C C G G C C G G C C
1 chr1_124685666 0 124685666 A A A A A A A A A A A A A A A A A C A A
1 chr1_124724542 0 124724542 C C C C C C G G C C C C C C C C C C C C
1 chr1_124752170 0 124752170 C C G G G G C C C C C C C C C C C C C C
1 chr1_124787983 0 124787983 C C C C C C C C C C C C A A A A A A C C
1 chr1_124803608 0 124803608 G G G G G G C C G G G G G G G G G G G G
1 chr1_124815050 0 124815050 C C A C A C C C C C C C C C C C C C C C
1 chr1_124838125 0 124838125 G G G G G G G G T T T T G G G G G G G G
1 chr1_124851759 0 124851759 G G C C C C G G C C C C C C C C C C G G
1 chr1_124923689 0 124923689 T T T T T T T T T T T T G T T T T T T T
1 chr1_124934094 0 124934094 T T T T T T T T T T T T G T G G G G T T
1 chr1_125008736 0 125008736 G G G G G G G G T T T T G G G G G G G G
1 chr1_125035999 0 125035999 G G G G G G G G G G G G C G G G G G G G
1 chr1_125045733 0 125045733 A A A A A C A A A A A A A A A A A A A A
1 chr1_125050926 0 125050926 A A A A A A A A A A A A A A A A C C A A
1 chr1_125089387 0 125089387 T T T T T T T T T T T T T T G G T T T T
1 chr1_125134609 0 125134609 A T A A A A A A A A A A A A A A A A A A
1 chr1_125137059 0 125137059 C C C C C C C C A A A A C C C C C C C C
1 chr1_125137200 0 125137200 A A A A A A A A A A A A A A C C A A A A
1 chr1_125157654 0 125157654 G G G G G G G G C G G G G G G G G G G G
1 chr1_125175182 0 125175182 G G T T T T G G T T T T T T T T T T G G
1 chr1_125226120 0 125226120 A A A A A A A A A A A A A A A C A A A A
1 chr1_125227639 0 125227639 G G G G G G G G T T T T G G G G G G G G
1 chr1_125240387 0 125240387 G G G G G G G G T T T T T T T T T T G G
1 chr1_125244294 0 125244294 A A A T A T A A A A A A T T T T T T A A
1 chr1_125248799 0 125248799 C C C C C C C C C C C C C C C C C G C C
1 chr1_125283698 0 125283698 G G G G G G G G T T T T G G G G G G G G
1 chr1_125284118 0 125284118 A A A A A A A A A A A A A T T T A A A A
1 chr1_125289321 0 125289321 C C C C C C C C C C C C A C C C C C C C
1 chr1_125337684 0 125337684 T T T T T T T T T T T T T T A T T T T T
1 chr1_125340405 0 125340405 T T T T T T T T G G G G T T T T T T T T
1 chr1_125347892 0 125347892 G G G G G G G G G G G G G G G G T T G G
1 chr1_125369998 0 125369998 G G G G G G G G T T G T G G G G G G G G
1 chr1_125384925 0 125384925 C C C C C C C C C G C C C C C C C C C C
1 chr1_125395702 0 125395702 G G G G G T G G G G G G G G G G G G G G
1 chr1_125422848 0 125422848 C C C C C C C C C G C C C C C C C C C C
1 chr1_125428012 0 125428012 G G G G G G G G G G C G G G G G G G G G
1 chr1_125445918 0 125445918 G G G T G G G G G G G G G G G G G G G G
1 chr1_125448592 0 125448592 T T T T T T G G T T T T T T T T T T T T
1 chr1_125467540 0 125467540 A A A A A C A A A A A A A A A A A A A A
1 chr1_125488072 0 125488072 T T G G G G T T G G G G G G G G G G T T
1 chr1_125519253 0 125519253 T T T T T T T T T T T T T T G T T T T T
1 chr1_125529100 0 125529100 A A C C C C A A A A A A A A A A A A A A
1 chr1_125529656 0 125529656 A A A A A A A A C C C C A A A A A A A A
1 chr1_125578531 0 125578531 T T T T T T T T T T T T T T G G T T T T
1 chr1_125579863 0 125579863 T T T T T T T T G G G G T T T T T T T T
1 chr1_125585825 0 125585825 T T T T A T T T T T T T T T T T T T T T
1 chr1_125617884 0 125617884 A A A A A A A A A C A A A A A A A A A A
1 chr1_125633898 0 125633898 T T T T T T T T G G G G T T T T T T T T
1 chr1_125650374 0 125650374 G G C G G G G G G G G G G G G G G G G G
1 chr1_125684448 0 125684448 A A A C A A A A A A A A A C C C A A A A
1 chr1_125718666 0 125718666 G G G G G G G G C C C C G G G G G G G G
1 chr1_125723319 0 125723319 A A A A A A A A A A A A A A A C A A A A
1 chr1_125733562 0 125733562 T T T T T T T T T T T T G T T T T T T T
1 chr1_125748039 0 125748039 G G C G C C G G G G G G G G G G G G G G
1 chr1_125754800 0 125754800 G G G G G G G G G G G G C G G G G G G G
1 chr1_125770266 0 125770266 C C C C C C C C C G C C C C C C C C C C
1 chr1_125771297 0 125771297 T T G T G G T T T T T T T T T T T T T T
1 chr1_125797196 0 125797196 A A A A A A A A A C A C A A A A A A A A
1 chr1_125802473 0 125802473 G G G G G G G G G G G G G G T T G G G G
1 chr1_125808296 0 125808296 C C C C C C C C C C C C C C G G C C C C
1 chr1_125831065 0 125831065 G G G G C G G G G G G G G G G G G G G G
1 chr1_125833507 0 125833507 A A A A A A A A A A A C A A A A A A A A
1 chr1_125837603 0 125837603 G G G G G G C C G G G G G G G G G G G G
1 chr1_125841788 0 125841788 A A A A A C A A A A A A A A A A A A A A
1 chr1_125842608 0 125842608 C C C C C C C C C C C C C C C C C G C C
1 chr1_125843183 0 125843183 C C C C A C C C C C C C C C C C C C C C
1 chr1_125864215 0 125864215 A A A A A A A A T T T T A A A A A A A A
1 chr1_125866717 0 125866717 C C C C C C C C C C C C G G C C C C C C
1 chr1_125872642 0 125872642 T T A T T T T T T T T T T T T T T T T T
1 chr1_125881622 0 125881622 C C C C C C C C C C C C C C C C G G C C
1 chr1_125892496 0 125892496 T T T T T T T T G G G G T T T T T T T T
1 chr1_125910458 0 125910458 A A A C A A A A A A A A A A A A A A A A
1 chr1_125914806 0 125914806 A A A A A A A A A A A A A C A A A A A A
1 chr1_125927466 0 125927466 A A C C C C C C C C C C C C C C C C C C
1 chr1_125973707 0 125973707 A A A A A A A A A A A A T T A A T T A A
1 chr1_125982689 0 125982689 T T T T T T T T G G T T T T T T T T T T
1 chr1_126048759 0 126048759 T T T T T T T T T T T T T T G T T T T T
1 chr1_126077848 0 126077848 T T T T T T T T A A A A T T T T T T T T
1 chr1_126086931 0 126086931 C C C C C C C C C G C C C C C C C C C C
1 chr1_126115294 0 126115294 A A A A A A A A C C C C A A A A A A A A
1 chr1_126191608 0 126191608 A A A A A A A A A A A A A A A A A T A A
1 chr1_126217384 0 126217384 T T G G G G T T G G G G G G G G G G T T
1 chr1_126220764 0 126220764 A A A A A A A A A A A A A A C C A A A A
1 chr1_126225181 0 126225181 T T T T T T T T T T T T A A T T T T T T
1 chr1_126226449 0 126226449 C C C C C C C C C C C C C C C C A A C C
1 chr1_126233680 0 126233680 T T T T T T T T T T T T A A T T T T T T
1 chr1_126236668 0 126236668 T T T T T T T T T T A T T T T T T T T T
1 chr1_126237809 0 126237809 G G G G G G G G C C C C G G G G G G G G
1 chr1_126242650 0 126242650 G G G G G G G G C C C C G G G G G G G G
1 chr1_126274191 0 126274191 T T T T T T T T T T T T T T A A T T T T
1 chr1_126280518 0 126280518 A A A T A A A A A A A A A A A A A A A A
1 chr1_126284556 0 126284556 C C C C C C C C C C C C C C C C G G C C
1 chr1_126288326 0 126288326 C C C C C C A A C C C C C C C C C C C C
1 chr1_126305654 0 126305654 G G G G G G T T G G G G G G G G G G G G
1 chr1_126306142 0 126306142 A A A A A A A A A C A A A A A A A A A A
1 chr1_126308280 0 126308280 A A A A A C A A A A A A A A A A A A A A
1 chr1_126329378 0 126329378 G G C C C C C C C C C C C C C C C C C C
1 chr1_126342168 0 126342168 T T T T T T T T G T T T T T T T T T T T
1 chr1_126343944 0 126343944 A A A A A A A A T T T T A A A A A A A A
1 chr1_126344879 0 126344879 T T T T T T T T A A A A T T T T T T T T
1 chr1_126349899 0 126349899 C C C C C C A A C C C C C C C C C C C C
1 chr1_126350095 0 126350095 C C C C C C C C C C C C C C A C C C C C
1 chr1_126351376 0 126351376 G G C C C C G G C C C C C C C C C C G G
1 chr1_126373048 0 126373048 A A A A A A A A A A A A T T A A A A A A
1 chr1_126387227 0 126387227 G G C G G G G G G G G G G G G G G G G G
1 chr1_126387538 0 126387538 C C C C C C C C G G G G C C C C C C C C
1 chr1_126397086 0 126397086 C C C C C C G G C C C C C C C C C C C C
1 chr1_126401742 0 126401742 T T T T T T T T T T T T A A T T A A T T
1 chr1_126432119 0 126432119 T T G T T T T T T T T T T T T T T T T T
1 chr1_126439001 0 126439001 A A A C C C A A A A A A A A A A A A A A
1 chr1_126443396 0 126443396 T T A T T T T T T T T T T T T T T T T T
1 chr1_126446392 0 126446392 C C A A A A C C C C C C C C C C C C C C
1 chr1_126447185 0 126447185 G G G G G G G G G G G G G T G G G G G G
1 chr1_126458446 0 126458446 A A A A A A A A T T T T A A A A A A A A
1 chr1_126470027 0 126470027 T T T T T T T T T T T T T T T T A A T T
1 chr1_126480125 0 126480125 G G G G G G G G G T G G G G G G G G G G
1 chr1_126481957 0 126481957 T T T T T T T T T T T T G T T T T T T T
1 chr1_126488228 0 126488228 C C A A A A C C A A A A C C C C C C C C
1 chr1_126490263 0 126490263 G G G G G T G G T T T T G G G G G G T T
1 chr1_126490492 0 126490492 C C C C C G C C G G G G C C C C C C G G
1 chr1_126497931 0 126497931 C C C C C C C C G G C G C C C C C C C C
1 chr1_126501431 0 126501431 G G C C C C G G G G G G G G G G G G G G
1 chr1_126516775 0 126516775 C C C C C C C C G G G G C C C C C C C C
1 chr1_126520165 0 126520165 C C C C C C C C C C C G C C C C C C C C
1 chr1_126520531 0 126520531 A A A A A A A A A C A C A A A A A A A A
1 chr1_126520687 0 126520687 T T T T T T T T T T T T T T G G T T T T
1 chr1_126521684 0 126521684 G G T T T T T T T T T T T T T T T T T T
1 chr1_126538107 0 126538107 A A A A A A A A A A A A T T A A A A A A
1 chr1_126586548 0 126586548 C C C C C C C C A A A A C C C C C C C C
1 chr1_126590360 0 126590360 G G T T T T G G G G G G T T T T T T G G
1 chr1_126634957 0 126634957 G G G G G G G G G G G G G G C C G G G G
1 chr1_126730909 0 126730909 G G G G G G G G T T T T G G G G G G G G
1 chr1_126743320 0 126743320 A A A A A A T T A A A A A A A A A A A A
1 chr1_126753364 0 126753364 T T T T T T T T G G G G T T T T T T T T
1 chr1_126756855 0 126756855 C C C C C C C C C C C C A C C C C C C C
1 chr1_126763790 0 126763790 A A A A A A A A A A A A C C A A A A A A
1 chr1_126776897 0 126776897 A A A A A A A A A A A C A A A A A A A A
1 chr1_126783830 0 126783830 C C A A A A A A A A A A A A A A A A C C
1 chr1_126785875 0 126785875 G G G G G G G G G G G G C G G G G G G G
1 chr1_126814570 0 126814570 T T T T G T T T T T T T T T T T T T T T
1 chr1_126814693 0 126814693 A A A A A A A A A A A A A A C C A A A A
1 chr1_126840641 0 126840641 A A A T A T A A A A A A A A A A A A A A
1 chr1_126967463 0 126967463 A A A A A A A A C C C C A A A A A A A A
1 chr1_126976642 0 126976642 G G G G G G G G G G G G T T T T T T G G
1 chr1_126978211 0 126978211 C C C C C C C C C C C C C C A A C C C C
1 chr1_126980732 0 126980732 A A A A A A A A A A A A A A C C A A A A
1 chr1_126995941 0 126995941 T T T T T T T T G G G G T T T T T T T T
1 chr1_126996583 0 126996583 C C C C C C C C A A A A C C C C C C C C
1 chr1_127003584 0 127003584 T T T T T T T T G G G G T T T T T T T T
1 chr1_127034601 0 127034601 C C C C C C A A C C C C C C C C C C C C
1 chr1_127035650 0 127035650 C C C C C C C C C C C C A C C C C C C C
1 chr1_127051922 0 127051922 T T T T T T T T G G G G T T T T T T T T
1 chr1_127055766 0 127055766 G G G G G G C C G G G G G G G G G G G G
1 chr1_127082916 0 127082916 A A A A A A A A A A A A A C A A A A A A
1 chr1_127117769 0 127117769 C C C C C C C C A A A A C C C C C C C C
1 chr1_127120359 0 127120359 C C C C C C C C C C C C C C C C G G C C
1 chr1_127138145 0 127138145 A A A A A A A A C C C C A A A A A A A A
1 chr1_127160608 0 127160608 G G G G G G G G G G G G G G C C G G G G
1 chr1_127162999 0 127162999 T T T T T T T T T T T T G T T T T T T T
1 chr1_127174679 0 127174679 A A A A A A A A T T T T A A A A A A A A
1 chr1_127234514 0 127234514 C C C C C C C C G G G G C C C C C C C C
1 chr1_127249685 0 127249685 C C C C C C C C A C A C C C C C C C C C
1 chr1_127250796 0 127250796 G G G G G G T T G G G G G G G G G G G G
1 chr1_127254141 0 127254141 C C C C C C C C G G G G C C C C C C C C
1 chr1_127265637 0 127265637 G G G T G G G G G G G G G G G G G G G G
1 chr1_127269232 0 127269232 G G G G G G G G G G G G G T G G G G G G
1 chr1_127280546 0 127280546 C C C C C C C C C C C C C C C C G G C C
1 chr1_127318804 0 127318804 C C C C C C C C A A A C C C C C C C C C
1 chr1_127319264 0 127319264 T T T T G T T T T T T T T T T T T T T T
1 chr1_127322097 0 127322097 G G T T G T G G G G G G G G G G G G G G
1 chr1_127323382 0 127323382 C C C C C C C C G G C G C C C C C C C C
1 chr1_127403771 0 127403771 G G G G G G G G T T T T G G G G G G G G
1 chr1_127413326 0 127413326 A A A A A A A A T T T T A A A A A A A A
1 chr1_127430384 0 127430384 T T T T T T T T G T G G T T T T T T T T
1 chr1_127455046 0 127455046 A A A A A A A A A A A A T T T T T T A A
1 chr1_127476387 0 127476387 C C A A A A C C C C C C C C C C C C C C
1 chr1_127483222 0 127483222 G G G G G G G G G G G G G G C G G G G G
1 chr1_127487930 0 127487930 G G G G G G G G G G G G G G G G C G G G
1 chr1_127495620 0 127495620 G G G G G G G G G G G G G G C C G G G G
1 chr1_127496078 0 127496078 G G G G G G G G G G G G G G G G T T G G
1 chr1_127499656 0 127499656 C C C C A C C C C C C C C C C C C C C C
1 chr1_127530195 0 127530195 C C C C C C C C C C C C G G C C C C C C
1 chr1_127541090 0 127541090 C C C C C C C C C C C C A A C C C C C C
1 chr1_127542208 0 127542208 A A A A T T A A A A A A A A A A A A A A
1 chr1_127543007 0 127543007 C C C C C C C C C C C C A A C C C C C C
1 chr1_127551689 0 127551689 T T T T T T T T G G G G T T T T T T T T
1 chr1_127571843 0 127571843 A A A A A A A A A A A A A A A C A A A A
1 chr1_127581127 0 127581127 A A A A A A A A A C A A A A A A A A A A
1 chr1_127654051 0 127654051 G G G G G G G G C C C C G G G G G G G G
1 chr1_127690728 0 127690728 C C C C C C C C C C C C C G C C C C C C
1 chr1_127698668 0 127698668 T T T T T T T T G G G G T T T T T T T T
1 chr1_127700012 0 127700012 G G G G G G G G C C C C G G G G G G G G
1 chr1_127714075 0 127714075 G G G G C G G G G G G G G G G G G G G G
1 chr1_127747833 0 127747833 G G G G G T G G G G G G G G G G G G G G
1 chr1_127766855 0 127766855 A A A A A A A A C C C C A A A A A A A A
1 chr1_127791911 0 127791911 A A A A A C A A A A A A A A A A A A A A
1 chr1_127796239 0 127796239 C C C C A C C C C C C C C C C C C C C C
1 chr1_127840053 0 127840053 G G G G G G G G G G G G C C C C C C G G
1 chr1_127844488 0 127844488 C C C C C C C C C C C C C G C C C C C C
1 chr1_127856256 0 127856256 A A A A A A A A C C C C A A A A A A A A
1 chr1_127922185 0 127922185 G G T T G G G G G G G G G G G G G G G G
1 chr1_128024559 0 128024559 A T A A A A A A A A A A A A A A A A A A
1 chr1_128034892 0 128034892 G G G G G G G G G G C G G G G G G G G G
1 chr1_128045390 0 128045390 G G G T G G G G G G G G G G G G G G G G
1 chr1_128047229 0 128047229 C C C G C G C C C C C C C C C C C C C C
1 chr1_128074513 0 128074513 A A A A A A A A C C C C A A A A A A A A
1 chr1_128075610 0 128075610 A A A A A A A A A A A A A C A A A A A A
1 chr1_128076355 0 128076355 C C C C C C C C G G G G C C C C C C C C
1 chr1_128090495 0 128090495 C C C C C C C C G G G G C C C C C C C C
1 chr1_128092167 0 128092167 C C C C C C C C G G G G C C C C C C C C
1 chr1_128120497 0 128120497 T T T T T T T T T T T T T T A T T T T T
1 chr1_128125871 0 128125871 C C A C A C C C C C C C C C C C C C C C
1 chr1_128127637 0 128127637 T T G G G G T T T T T T T T T T T T T T
1 chr1_128145701 0 128145701 C C A A A A C C A A A A A A A A A A C C
1 chr1_128147696 0 128147696 A A A T A T A A A A A A A A A A A A A A
1 chr1_128180019 0 128180019 C C C C C C C C A A A A C C C C C C C C
1 chr1_128184605 0 128184605 G G C C C C G G G G G G G G G G G G G G
1 chr1_128194101 0 128194101 G G C C C C C C C C C C C C C C C C C C
1 chr1_128197884 0 128197884 T T T T A T T T T T T T T T T T T T T T
1 chr1_128198136 0 128198136 C C C C C C C C C C C G C C C C C C C C
1 chr1_128203510 0 128203510 C C C C C C C C G G G G C C C C C C C C
1 chr1_128217895 0 128217895 A A A A A A A A T T T T A A A A A A A A
1 chr1_128261811 0 128261811 A A A A A A A A A C A A A A A A A A A A
1 chr1_128264901 0 128264901 G G T T T T T T T T T T T T T T T T T T
1 chr1_128299839 0 128299839 C C C C C C C C G G G G C C C C C C C C
1 chr1_128319613 0 128319613 G G T T T T G G G G G G G G G G G G G G
1 chr1_128343440 0 128343440 G T G G G G G G G G G G G G G G G G G G
1 chr1_128362827 0 128362827 T T T T T T T T T T T T T T T T G G T T
1 chr1_128393985 0 128393985 A A A A A A A A A A A A A C A A A A A A
1 chr1_128431438 0 128431438 T T G T T T T T T T T T T T T T T T T T
1 chr1_128432902 0 128432902 G T T T T T T T T T T T T T T T T T T T
1 chr1_128437313 0 128437313 G G G G G G G G G G G G C G G G G G G G
1 chr1_128521127 0 128521127 T T T T T T T T T T T T T T T T G G T T
1 chr1_128538848 0 128538848 C C C C C C C C G G G G C C C C C C C C
1 chr1_128568534 0 128568534 T T G G G T T T T T T T T T T T T T T T
1 chr1_128619799 0 128619799 G G G T G G G G G G G G G G G G G G G G
1 chr1_128637545 0 128637545 A A A A A A A A C C C C A A A A A A A A
1 chr1_128678816 0 128678816 C G C C C C G G C C C C C C C C C C C C
1 chr1_128679898 0 128679898 C G C C C C G G C C C C C C C C C C C C
1 chr1_128707409 0 128707409 G G G G G G G G G T G G G G G G G G G G
1 chr1_128708159 0 128708159 G G G G G G T T G G G G G G G G G G G G
1 chr1_128710960 0 128710960 C C C C A C C C C C C C C C C C C C C C
1 chr1_128735837 0 128735837 G G C C C C C C C C C C C C C C C C G G
1 chr1_128745683 0 128745683 C C C C C C C C G G G G C C C C C C C C
1 chr1_128754994 0 128754994 G G G G G G G G G G G T G G G G G G G G
1 chr1_128785827 0 128785827 G G G G G G G G G G G G C G G G G G G G
1 chr1_128786547 0 128786547 G G G G G G G G T T T T G G G G G G G G
1 chr1_128809261 0 128809261 C C C C C C C C C C C C C C A C C C C C
1 chr1_128817094 0 128817094 C C C C C C C C C C C C C C C G C C C C
1 chr1_128820160 0 128820160 T T T T T T T T G T G T T T T T T T T T
1 chr1_128861546 0 128861546 C C C C C C C C C C C C C G C C C C C C
1 chr1_128863250 0 128863250 A A A A A A C C A A A A A A A A A A A A
1 chr1_128868128 0 128868128 G G C G G G G G G G G G G G G G G G G G
1 chr1_128868379 0 128868379 A A A C A A A A A A A A A A A A A A A A
1 chr1_128902183 0 128902183 G G C C C C G G G G G G G G G G G G G G
1 chr1_128930030 0 128930030 A A C C A C A A A A A A A A A A A A A A
1 chr1_128935601 0 128935601 T T T T T T T T T T T T T T T T G G T T
1 chr1_128937580 0 128937580 C C G G G G G G G G G G G G G G G G C C
1 chr1_128953179 0 128953179 T T T T T T T T G G G G T T T T T T T T
1 chr1_128973215 0 128973215 G G G T G G G G G G G G G G G G G G G G
1 chr1_128998465 0 128998465 T T T T T T T T A A A A T T T T T T T T
1 chr1_129002696 0 129002696 A A A A A T A A A A A A A A A A A A A A
1 chr1_129005510 0 129005510 C C C C C C C C G G G G C C C C C C C C
1 chr1_129010581 0 129010581 C C C C C C C C C C C C C C C G C C C C
1 chr1_129013616 0 129013616 C C C C C C C C C C C C C C C G C C C C
1 chr1_129044868 0 129044868 T T T T T T T T G G G G T T T T T T T T
1 chr1_129063471 0 129063471 T T T T T T T T G T T T T T T T T T T T
1 chr1_129067420 0 129067420 T T T T T T T T A T A A T T T T T T T T
1 chr1_129076442 0 129076442 G G C C C C G G C C C C G G G G G G G G
1 chr1_129093498 0 129093498 G G G G G G G G G G T T G G G G G G G G
1 chr1_129124737 0 129124737 C C C C C C C C A A A A C C C C C C C C
1 chr1_129132095 0 129132095 A A A A A A A A C C C C A A A A A A A A
1 chr1_129138626 0 129138626 T T G G G T T T T T T T T T T T T T T T
1 chr1_129162850 0 129162850 T T G G G G G G G G G G G G G G G G T T
1 chr1_129171206 0 129171206 C C G G G G C C G G G G C C C C C C C C
1 chr1_129202766 0 129202766 G G C C C C G G G G G G C C C C C C G G
1 chr1_129214995 0 129214995 G G G G G G C C G G G G G G G G G G G G
1 chr1_129222340 0 129222340 T T T T T T T T G G G G T T T T T T T T
1 chr1_129227712 0 129227712 T T G G G T T T T T T T T T T T T T T T
1 chr1_129228108 0 129228108 C C C C C C C C C C C C C C C C A A C C
1 chr1_129230106 0 129230106 A A A A A A A A T T T T A A A A A A A A
1 chr1_129233555 0 129233555 C C C C C C C C C C C G C C C C C C C C
1 chr1_129241410 0 129241410 C C C C C C C C A C C C C C C C C C C C
1 chr1_129242167 0 129242167 G T T T T T T T T T T T T T T T T T T T
1 chr1_129258189 0 129258189 T T T T A T T T T T T T T T T T T T T T
1 chr1_129260919 0 129260919 A A A A A A A A C C C C A A A A A A A A
1 chr1_129264992 0 129264992 G G C C G G G G G G G G G G G G G G G G
1 chr1_129267657 0 129267657 G G G G G G G G G G G T G G G G G G G G
1 chr1_129270688 0 129270688 T T T T T T T T T T T T T T T T G T T T
1 chr1_129284785 0 129284785 T T T T T T T T T T T T T T G G T T T T
1 chr1_129296974 0 129296974 A A A A A A A A A T A T A A A A A A A A
1 chr1_129322713 0 129322713 G G G G G G G G G G G T G G G G G G G G
1 chr1_129331968 0 129331968 A A A A A A A A T T T T A A A A A A A A
1 chr1_129348845 0 129348845 G G G G G G C C G G G G G G G G G G G G
1 chr1_129379956 0 129379956 G G G G G G G G C C C G G G G G G G G G
1 chr1_129404871 0 129404871 C C C C C G C C C C C C C C C C C C C C
1 chr1_129422569 0 129422569 G G G G G G G G T T T T G G G G G G G G
1 chr1_129473672 0 129473672 G G G G G G G G G G G G C G G G G G G G
1 chr1_129521322 0 129521322 T T T T T T T T T T G T T T T T T T T T
1 chr1_129549952 0 129549952 T T T T T T T T G G G G T T T T T T T T
1 chr1_129568145 0 129568145 C C C C C C C C A A A A C C C C C C C C
1 chr1_129573412 0 129573412 T T T T T T T T G T T T T T T T T T T T
1 chr1_129591988 0 129591988 G G G G G T G G G G G G G G G G G G G G
1 chr1_129604786 0 129604786 T T T T T T T T G T T T T T T T T T T T
1 chr1_129616133 0 129616133 C C G G G G C C G G G G G G G G G G C C
1 chr1_129640057 0 129640057 G G G G G G G G G G G G C G C C G G G G
1 chr1_129656448 0 129656448 T T G G T T T T T T T T T T T T T T T T
1 chr1_129661379 0 129661379 A A A A A A A A A A A A A A A A C C A A
1 chr1_129665865 0 129665865 C C C C C C C C C C C C C C C C G G C C
1 chr1_129675035 0 129675035 C C C C C C C C G G G G C C C C C C C C
1 chr1_129678938 0 129678938 T T G G G T T T T T T T T T T T T T T T
1 chr1_129682922 0 129682922 T T T T T T T T T T T T A A T T T T T T
1 chr1_129683512 0 129683512 T T T T T T T T T T T T T T T T G G T T
1 chr1_129693980 0 129693980 G G C C C G G G G G G G G G G G G G G G
1 chr1_129700608 0 129700608 G G G G G G G G G G G G G G G G G T G G
1 chr1_129712477 0 129712477 A A A A A A T T A A A A A A A A A A A A
1 chr1_129772738 0 129772738 T T T T T T T T T T T T T T T T A T T T
1 chr1_129812978 0 129812978 T T T T T T T T T T T T A T T T T T T T
1 chr1_129813692 0 129813692 G G G T G T G G T T T T T T T T T T G G
1 chr1_129818519 0 129818519 C C C C C C C C A C A A C C C C C C C C
1 chr1_129824565 0 129824565 G G G G G G G G C G C G G G G G G G G G
1 chr1_129828100 0 129828100 T T T T T T T T G G G G T T T T T T T T
1 chr1_129831027 0 129831027 C C C C C C C C C C C C C C G G C C C C
1 chr1_129850194 0 129850194 G G G G G T G G G G G G G G G G G G G G
1 chr1_129851509 0 129851509 C C C C C C C C C C C C C C A A C C C C
1 chr1_129852334 0 129852334 G T G G G G T T G G G G G G G G G G G G
1 chr1_129863382 0 129863382 C G G G G G G G G G G G G G G G G G C C
1 chr1_129872190 0 129872190 G G G G G G C C G G G G G G G G G G G G
1 chr1_129889977 0 129889977 C C C C C C C C C C C C C C C C A C C C
1 chr1_129946321 0 129946321 G G G G G G G G G G G G G G C C G G G G
1 chr1_129948010 0 129948010 C C C C C C C C C C A C C C C C C C C C
1 chr1_129959892 0 129959892 A A A A A A A A A A A T A A A A A A A A
1 chr1_129974832 0 129974832 G G C C C C G G G G G G G G G G G G G G
1 chr1_129983434 0 129983434 C C C C C C C C C C C C C C C C A C C C
1 chr1_129992241 0 129992241 T T T T T T G G T T T T T T T T T T T T
1 chr1_130002477 0 130002477 A A A A A A A A C C C C A A A A A A A A
1 chr1_130002908 0 130002908 C C C C C C C C C C C G C C C C C C C C
1 chr1_130045388 0 130045388 T T T T T T T T T T T T T T G G T T T T
1 chr1_130086690 0 130086690 T T A A A A T T T T T T T T T T T T T T
1 chr1_130102210 0 130102210 T T G G G G T T G G G G G G G G G G T T
1 chr1_130115651 0 130115651 C C A C C C C C C C C C C C C C C C C C
1 chr1_130121175 0 130121175 T T A T T T T T T T T T T T T T T T T T
1 chr1_130124281 0 130124281 G G G G G T G G G G G G G G G G G G G G
1 chr1_130135128 0 130135128 A A A A A A A A A A A A A T A A A A A A
1 chr1_130139999 0 130139999 A A A A A A A A A A A A A A T T A A A A
1 chr1_130144745 0 130144745 A A A A A A A A A C C C A A A A A A A A
1 chr1_130159040 0 130159040 C C C C C C C C C C C C C C C C C G C C
1 chr1_130171852 0 130171852 G G G G G G G G C C C C G G G G G G G G
1 chr1_130177350 0 130177350 A A A A A A A A T T T T A A A A A A A A
1 chr1_130191917 0 130191917 A A A A A A A A A A A A A A A A A C A A
1 chr1_130224329 0 130224329 C C C C C C C C C C C C A C C C C C C C
1 chr1_130226634 0 130226634 T T T T G T T T T T T T T T T T T T T T
1 chr1_130246525 0 130246525 A C C C C C C C C C C C C C C C C C C C
1 chr1_130250705 0 130250705 T T T T T T T T G G G G T T T T T T T T
1 chr1_130258381 0 130258381 T T T T T T T T T T T T T T A A T T T T
1 chr1_130259846 0 130259846 C C C C C C C C A A A A C C C C C C C C
1 chr1_130263239 0 130263239 T T T T T T T T A A A A T T T T T T T T
1 chr1_130277627 0 130277627 T T G G G G T T G G G G G G G G G G T T
1 chr1_130280229 0 130280229 G G C C G G G G G G G G G G G G G G G G
1 chr1_130285888 0 130285888 A A A A A A A A C C C C A A A A A A A A
1 chr1_130290789 0 130290789 T T T T T T T T G G G G T T T T T T T T
1 chr1_130352038 0 130352038 G G G G G G G G C C C C G G G G G G G G
1 chr1_130359875 0 130359875 G G G G G G G G C C C C G G G G G G G G
1 chr1_130365224 0 130365224 C G C C C C C C C C C C C C C C C C C C
1 chr1_130378492 0 130378492 T T A A A A T T T T T T T T T T T T T T
1 chr1_130384616 0 130384616 G G T T G T G G G G G G G G G G G G G G
1 chr1_130387481 0 130387481 C C C C C C C C G G G G C C C C C C C C
1 chr1_130440036 0 130440036 A A A A A A A A A A A A C C C C A A A A
1 chr1_130461531 0 130461531 G G G G G G G G G G G G G G G G G T G G
1 chr1_130461927 0 130461927 C C A A C C C C C C C C C C C C C C C C
1 chr1_130482422 0 130482422 C C C C A C C C C C C C C C C C C C C C
1 chr1_130523045 0 130523045 A A A A A A A A C C C C A A A A A A A A
1 chr1_130553754 0 130553754 G G G G G G G G G G G T G G G G G G G G
1 chr1_130574975 0 130574975 T T T T T T T T T T T T T T T T G G T T
1 chr1_130582180 0 130582180 C C C C C C C C A A A A C C C C C C C C
1 chr1_130584824 0 130584824 A A A A A A A A T T T T A A A A A A A A
1 chr1_130586235 0 130586235 A A A T A A A A A A A A A A A A A A A A
1 chr1_130589985 0 130589985 T T T T T T T T T T T T T T G G T T T T
1 chr1_130593089 0 130593089 A A A A A A A A A A A A A A A A A T A A
1 chr1_130597243 0 130597243 C C C C C C C C C C C C C C C C A A C C
1 chr1_130608062 0 130608062 A A A A A A A A C C C C A A A A A A A A
1 chr1_130622608 0 130622608 G G G G G G G G G G G G G G G G G T G G
1 chr1_130655076 0 130655076 A A A A A A A A A A A A A A A C A A A A
1 chr1_130680098 0 130680098 G G G G G T G G G G G G G G G G G G G G
1 chr1_130684191 0 130684191 C G G G G G G G G G G G G G G G G G G G
1 chr1_130687461 0 130687461 T T T T T T T T T T T T G G T T T T T T
1 chr1_130690855 0 130690855 C C C C C C C C C G G G C C C C C C C C
1 chr1_130698065 0 130698065 T T T T T T T T T T T T G T T T G G T T
1 chr1_130727707 0 130727707 A A A A A A A A A A A A C C A A A A A A
1 chr1_130736726 0 130736726 A A A A A A A A A C A A A A A A A A A A
1 chr1_130757922 0 130757922 G G G T G G G G G G G G G G G G G G G G
1 chr1_130799713 0 130799713 A A A A A A A A A A A A A A A A T T A A
1 chr1_130814462 0 130814462 G T T T T T T T T T T T T T T T T T G G
1 chr1_130826768 0 130826768 C C C C C C C C A A A A C C C C C C C C
1 chr1_130834710 0 130834710 G G G G G G G G G T G G G G G G G G G G
1 chr1_130853540 0 130853540 T T T T T T T T T T T T A T T T T T T T
1 chr1_130867691 0 130867691 G G G G G G G G G G G G G T G G G G G G
1 chr1_130885507 0 130885507 C C C C C C C C G G G G C C C C C C C C
1 chr1_130891363 0 130891363 G G G T G G G G G G G G G G G G G G G G
1 chr1_130893451 0 130893451 C C A C A C C C C C C C C C C C C C C C
1 chr1_130898628 0 130898628 A A A A A A A A T T T T A A A A A A A A
1 chr1_130900504 0 130900504 C C C C C C C C A A A A C C C C C C C C
1 chr1_130907476 0 130907476 A A A A A C A A A A A A A A A A A A A A
1 chr1_130923601 0 130923601 A A A A A A A A C C C C A A A A A A A A
1 chr1_130924162 0 130924162 G G G G G G G G G G G G G G T T G G G G
1 chr1_130954468 0 130954468 G G G G G G G G C C C C G G G G G G G G
1 chr1_130972826 0 130972826 A A A A A C A A A A A A A A A A A A A A
1 chr1_130982984 0 130982984 A C A A A A A A A A A A A A A A A A A A
1 chr1_131024882 0 131024882 T T T T T T T T A A T T T T T T T T T T
1 chr1_131036476 0 131036476 G T G G G G G G G G G G G G G G G G G G
1 chr1_131062225 0 131062225 G G G G G G G G G G G G G G G G G T G G
1 chr1_131062988 0 131062988 G G C C C G G G G G G G G G G G G G G G
1 chr1_131076383 0 131076383 A A A A A A A A A A A A A T A A A A A A
1 chr1_131081643 0 131081643 G G G G G G G G G G G G G G C G G G G G
1 chr1_131091826 0 131091826 A A A A A A A A T T T T A A A A A A A A
1 chr1_131096724 0 131096724 A A A A A A A A A A A A A A A A A C A A
1 chr1_131117891 0 131117891 T T T T T T T T G G G G T T T T T T T T
1 chr1_131137016 0 131137016 G G G G G G G G T T T T G G G G G G G G
1 chr1_131148578 0 131148578 T T A A A A T T A A A A A A A A A A T T
1 chr1_131162783 0 131162783 C C C C C C C C A A A A C C C C C C C C
1 chr1_131183219 0 131183219 A A A C A A A A A A A A A A A A A A A A
1 chr1_131208130 0 131208130 T T G G G G T T T T T T T T T T T T T T
1 chr1_131220026 0 131220026 A A A A A A A A A A A A A A A A C C A A
1 chr1_131221445 0 131221445 T T G G T T T T T T T T T T T T T T T T
1 chr1_131225713 0 131225713 A A A A A A A A A A A A A A C C A A A A
1 chr1_131247604 0 131247604 T T T T T T T T T T A T T T T T T T T T
1 chr1_131271454 0 131271454 T T A A T T T T T T T T T T T T T T T T
1 chr1_131279989 0 131279989 G G G G G G G G T T T T G G G G G G G G
1 chr1_131304164 0 131304164 G G G G G G G G G G C G G G G G G G G G
1 chr1_131304965 0 131304965 C C C G G G C C C C C C G G C C G G C C
1 chr1_131345046 0 131345046 G G T T T T G G T T T T T T T T T T G G
1 chr1_131363517 0 131363517 A A A A A A A A A C A C A A A A A A A A
1 chr1_131377462 0 131377462 C C A A A A C C C C C C C C C C C C C C
1 chr1_131382207 0 131382207 C C C C C C C C C C C C C G C C C C C C
1 chr1_131385948 0 131385948 C C C C C C C C C C C C C G G G G G C C
1 chr1_131396794 0 131396794 G G G G G G G G G G G G G T G G G G G G
1 chr1_131401734 0 131401734 T T T T T T T T T T T T T T G T T T T T
1 chr1_131404967 0 131404967 C C C C C C C C C C C C C C C G C C C C
1 chr1_131422454 0 131422454 C C C C C C C C A C A C C C C C C C C C
1 chr1_131426355 0 131426355 T T A A A A T T A A A A A A A A A A T T
1 chr1_131433549 0 131433549 T T T T T T T T T T T T T T A T T T T T
1 chr1_131462872 0 131462872 G G G G G G G G T T T T G G G G G G G G
1 chr1_131517059 0 131517059 T T T T A T T T T T T T T T T T T T T T
1 chr1_131548396 0 131548396 G G G G C G G G G G G G G G G G G G G G
1 chr1_131565748 0 131565748 T T T T T T T T A A A A T T T T T T T T
1 chr1_131574129 0 131574129 A A A A A A A A T T T T A A A A A A A A
1 chr1_131579151 0 131579151 T T T T T T T T A A A A T T T T T T T T
1 chr1_131642142 0 131642142 G G G G G G G G C G G G G G G G G G G G
1 chr1_131646066 0 131646066 T T G G G T T T T T T T T T T T T T T T
1 chr1_131661273 0 131661273 G G G G G G G G C C C C G G C C C C G G
1 chr1_131667285 0 131667285 C C C C C C C C A A A A A A A A A A C C
1 chr1_131668828 0 131668828 G G G G C G G G G G G G G G G G G G G G
1 chr1_131691314 0 131691314 A A A A A A A A T T T T A A A A A A A A
1 chr1_131718343 0 131718343 A A A A A A A A A A A A A C A A A A A A
1 chr1_131725960 0 131725960 T T T T T T T T A T T T T T T T T T T T
1 chr1_131727074 0 131727074 C C C C C C C C G G G G C C C C C C C C
1 chr1_131765332 0 131765332 C C G G G G C C C C C C C C C C C C C C
1 chr1_131776129 0 131776129 G G T T T T G G T T T T T T T T T T G G
1 chr1_131780219 0 131780219 G G G G G G G G G G G G G G G G C G G G
1 chr1_131805302 0 131805302 T T T T G T T T T T T T T T T T T T T T
1 chr1_131835874 0 131835874 C C C C C C C C A A A A C C C C C C C C
1 chr1_131838857 0 131838857 T T T T T T T T T T G T T T T T T T T T
1 chr1_131857841 0 131857841 G G G G G G G G G G G G G G C G G G G G
1 chr1_131876360 0 131876360 C C C C C C C C C C C C A C C C C C C C
1 chr1_131881111 0 131881111 C C A A A A C C A A A A A A C C C C C C
1 chr1_131883933 0 131883933 T T T T T T T T G G G G T T T T T T T T
1 chr1_131901116 0 131901116 T T T T G T T T T T T T T T T T T T T T
1 chr1_131911530 0 131911530 C C C C C C C C C G C C C C C C C C C C
1 chr1_131918634 0 131918634 G T T T T T T T T T T T T T T T T T T T
1 chr1_131933922 0 131933922 C C C C C C C C C C C G C C C C C C C C
1 chr1_131974905 0 131974905 T T T T T T T T G G G G T T T T T T T T
1 chr1_131980530 0 131980530 C C C C C C C C A A A A A A A A A A C C
1 chr1_132022046 0 132022046 G G C G G G G G G G G G G G G G G G G G
1 chr1_132027526 0 132027526 T T T T T T T T A T T T T T T T A A T T
1 chr1_132090631 0 132090631 C C C C C C C C A A A A C C C C C C C C
1 chr1_132091833 0 132091833 G G T T G G G G G G G G G G G G G G G G
1 chr1_132106122 0 132106122 G G G G G G G G G G G G C G G G G G G G
1 chr1_132144591 0 132144591 A A A A A A A A A T A A A A A A A A A A
1 chr1_132162273 0 132162273 A C A A A A C C A A A A A A A A A A C C
1 chr1_132163613 0 132163613 C C C C C C C C C C C C A C C C C C C C
1 chr1_132243323 0 132243323 C G C C C C C C C C C C C C C C C C C C
1 chr1_132256315 0 132256315 T T T T G T T T T T T T T T T T T T T T
1 chr1_132259991 0 132259991 A A A A A T A A A A A A A A A A A A A A
1 chr1_132264178 0 132264178 C C G G C G C C C C C C C C C C C C C C
1 chr1_132306331 0 132306331 A A A A A A A A A A A A A A A A T T A A
1 chr1_132330160 0 132330160 A A A A A A A A A A A A A A C C A A A A
1 chr1_132341434 0 132341434 C C A C C C C C C C C C C C C C C C C C
1 chr1_132351998 0 132351998 C C C C C C C C A A A A C C C C C C C C
1 chr1_132369376 0 132369376 C C C C C C C C G G G G C C C C C C C C
1 chr1_132388225 0 132388225 A A A A A A A A T T T T A A A A A A A A
1 chr1_132417776 0 132417776 A A A A A A A A C C C C A A A A A A A A
1 chr1_132430056 0 132430056 A A A A A A A A A A A A A A C C A A A A
1 chr1_132433558 0 132433558 G G G G G G G G T T G T G G G G G G G G
1 chr1_132439296 0 132439296 A A A A A A A A A A A A A A A A A C A A
1 chr1_132442494 0 132442494 C C C C C C C C C C C C A C C C C C C C
1 chr1_132444800 0 132444800 A A A A A A A A A A A A A A T T A A A A
1 chr1_132449016 0 132449016 A A A A A A A A C C C C A A A A A A A A
1 chr1_132486486 0 132486486 G G G G G G G G G G G G T T T T G G G G
1 chr1_132493611 0 132493611 A A A A A A A A A A A A A A C C A A A A
1 chr1_132521136 0 132521136 A A C C A A A A A A A A A A A A A A A A
1 chr1_132535626 0 132535626 A A T T T T A A A A A A A A A A A A A A
1 chr1_132563292 0 132563292 C C C C C C C C C C A C C C C C C C C C
1 chr1_132574230 0 132574230 G G G G G G G G T T T T G G G G G G G G
1 chr1_132588726 0 132588726 C C G G G G C C C C C C C C C C C C C C
1 chr1_132601642 0 132601642 G G C C G G G G G G G G G G G G G G G G
1 chr1_132603437 0 132603437 A A A A A A A A C C C C A A A A A A A A
1 chr1_132603559 0 132603559 G G G G G G G G G G G G G G G G C G G G
1 chr1_132635060 0 132635060 A A A A A A A A C C C C A A A A A A A A
1 chr1_132650656 0 132650656 C C C C C C C C C C C C G G G G G G C C
1 chr1_132694291 0 132694291 T T T T T T A A T T T T T T T T T T T T
1 chr1_132722296 0 132722296 A A C C C C A A A A A A A A A A A A A A
1 chr1_132722875 0 132722875 T T T T T T T T G T T T T T T T T T T T
1 chr1_132739618 0 132739618 A A A A A A A A C C C C A A A A A A A A
1 chr1_132768044 0 132768044 A A A A A A A A C C C C A A A A A A A A
1 chr1_132768968 0 132768968 A A A A A A A A T T T T A A A A A A A A
1 chr1_132771774 0 132771774 G T T T T T T T T T T T T T T T T T T T
1 chr1_132772221 0 132772221 G G G G G G G G G G G G G G G G T T G G
1 chr1_132800724 0 132800724 C C A C C C C C C C C C C C C C C C C C
1 chr1_132819278 0 132819278 A A A A A A A A A A A A A C A A A A A A
1 chr1_132855356 0 132855356 T T T T T T G G T T T T T T T T T T T T
1 chr1_132865870 0 132865870 G G G G G G G G G G G G G G C C G G G G
1 chr1_132914807 0 132914807 C C C C C C C C C C C C A C C C C C C C
1 chr1_132918407 0 132918407 C C C C C C C C C C C C C C A A C C C C
1 chr1_132954069 0 132954069 A A A A A A A A A A A A A T A A A A A A
1 chr1_132974112 0 132974112 G G G G G G G G G G G G G T G G G G G G
1 chr1_132979628 0 132979628 A A A A A A A A C C C C A A A A A A A A
1 chr1_133030977 0 133030977 C C C C C C C C C C C C C C A A C C C C
1 chr1_133035731 0 133035731 C C A A C C C C C C C C C C C C C C C C
1 chr1_133049320 0 133049320 C C C C C C C C C C C C C C G G C C C C
1 chr1_133068030 0 133068030 A A A A A A A A A A A A A T A A A A A A
1 chr1_133080967 0 133080967 G G G G G G G G C C C C G G G G G G G G
1 chr1_133100473 0 133100473 C C C C C C C C G G G G C C C C C C C C
1 chr1_133119217 0 133119217 T T T T T T T T G G T T T T T T T T T T
1 chr1_133126012 0 133126012 T T T T G G T T T T T T T T T T T T T T
1 chr1_133126191 0 133126191 G G G G G G G G G G G G G G C C G G G G
1 chr1_133129662 0 133129662 C C C C C C C C C C C C C G G G G G C C
1 chr1_133151738 0 133151738 A A A A A A A A A A A A A C A A A A A A
1 chr1_133152531 0 133152531 A A A A A A A A A A A A A C A A A A A A
1 chr1_133157837 0 133157837 A A A A A T A A T T T T T T T T T T A A
1 chr1_133170783 0 133170783 T T G T T T T T T T T T T T T T T T T T
1 chr1_133175776 0 133175776 A A A A A A A A A A A A A C A C A A A A
1 chr1_133183825 0 133183825 C G C C C C C C C C C C C C C C C C G G
1 chr1_133185683 0 133185683 G G G G G G G G C C C C G G G G G G G G
1 chr1_133194068 0 133194068 C C C C C C C C C C C C C G C C C C C C
1 chr1_133203212 0 133203212 G G G G G G G G G G G G G G G G C C G G
1 chr1_133211653 0 133211653 A A A A A A C C A A A A A A A A A A A A
1 chr1_133217917 0 133217917 G G G G G G G G G G G G C G G G G G G G
1 chr1_133236715 0 133236715 A A A A A A A A T T T T A A A A A A A A
1 chr1_133250644 0 133250644 A A A A A C A A A A A A A A A A A A A A
1 chr1_133253127 0 133253127 T T T T T T T T T T T T T T G T T T T T
1 chr1_133259500 0 133259500 T T T T T T T T T T T T T T T T A T T T
1 chr1_133283183 0 133283183 T T T T T T G G T T T T T T T T T T T T
1 chr1_133285113 0 133285113 A A A A A A A A C C C C A A A A A A A A
1 chr1_133302819 0 133302819 A A A A A T A A A A A A A A A A A A A A
1 chr1_133321701 0 133321701 C C C C C C A A C C C C C C C C C C C C
1 chr1_133334791 0 133334791 T T T T T T T T T T T T T T T T G G T T
1 chr1_133370658 0 133370658 G T T T T T T T T T T T T T T T T T T T
1 chr1_133375764 0 133375764 A A A A A A A A A A A C A A A A A A A A
1 chr1_133375817 0 133375817 C C C C C C C C C C C C A C C C C C C C
1 chr1_133410105 0 133410105 T T A T T T T T T T T T T T T T T T T T
1 chr1_133421492 0 133421492 G G G T G T G G G G G G G G G G G G G G
1 chr1_133424452 0 133424452 C C C C C C C C G G G G C C C C C C C C
1 chr1_133445684 0 133445684 C C C C C C C C A C C C C C C C C C C C
1 chr1_133449671 0 133449671 G G G G G G G G C C C C G G G G G G G G
1 chr1_133461765 0 133461765 A A A A A A A A A C A A A A A A A A A A
1 chr1_133474095 0 133474095 C C C C C C C C C C C C C G C C C C C C
1 chr1_133477579 0 133477579 A A A A A A A A A A A A A A C C A A A A
1 chr1_133500457 0 133500457 T T T T T T T T G G G G T T T T T T T T
1 chr1_133514952 0 133514952 G G G G G T G G G G G G G G G G G G G G
1 chr1_133541427 0 133541427 C C C C C C C C A A A A C C C C C C C C
1 chr1_133552495 0 133552495 C C C C C C C C C C C G C C C C C C C C
1 chr1_133554175 0 133554175 C C C C C C C C C C C C C C C C A A C C
1 chr1_133571747 0 133571747 G G G G G G G G G G G G G G C C G G G G
1 chr1_133574830 0 133574830 G G G T G T G G T T T T T T T T T T G G
1 chr1_133583521 0 133583521 G G G G G G G G G G G G C C C C C C G G
1 chr1_133628083 0 133628083 C C C C C C C C C C C C C C G G C C C C
1 chr1_133676390 0 133676390 G G G G G G G G G G G G G G G G C G G G
1 chr1_133676962 0 133676962 A A A A A A A A A A A C A A A A A A A A
1 chr1_133703701 0 133703701 T T T T T T T T T T T T T T G T T T T T
1 chr1_133710494 0 133710494 C C C G C C C C C C C C C C C C C C C C
1 chr1_133711065 0 133711065 G G G G G G G G G G G G G G C G G G G G
1 chr1_133723762 0 133723762 G G G G G G G G C C G G G G G G G G G G
1 chr1_133743401 0 133743401 A A A A A A A A A A A A A A A A A C A A
1 chr1_133743500 0 133743500 C C C C C C C C G G G G C C C C C C C C
1 chr1_133752024 0 133752024 G G G G C G G G G G G G G G G G G G G G
1 chr1_133762026 0 133762026 T T T T T T T T G G G G T T T T T T T T
1 chr1_133774087 0 133774087 T T T T T T T T T T T T T T T T G T T T
1 chr1_133825427 0 133825427 A A A A A A A A A A A A T T A A A A A A
1 chr1_133829555 0 133829555 G G T T T T G G T T T T T T T T T T G G
1 chr1_133834492 0 133834492 T T T T T T T T T T T T T T T T A A T T
1 chr1_133852803 0 133852803 C C C C C C C C C C C C C C C C G G C C
1 chr1_133859307 0 133859307 T T A A T T T T T T T T T T T T T T T T
1 chr1_133874889 0 133874889 A A A A A A A A C C C C A A A A A A A A
1 chr1_133877012 0 133877012 C C C C C C C C C G C C C C C C C C C C
1 chr1_133927128 0 133927128 C C C C C G C C C C C C C C C C C C C C
1 chr1_133934385 0 133934385 C C A A A A C C A A A A A A A A A A C C
1 chr1_133948925 0 133948925 G G G G G G G G G G C G G G G G G G G G
1 chr1_133977327 0 133977327 T T T T G T T T T T T T T T T T T T T T
1 chr1_133990570 0 133990570 A A A A A A A A T T T T A A A A A A A A
1 chr1_134018370 0 134018370 C C C C A C C C C C C C C C C C C C C C
1 chr1_134043244 0 134043244 C C C C C C C C C C C C C C G G C C C C
1 chr1_134043603 0 134043603 C C G G C C C C C C C C C C C C C C C C
1 chr1_134059729 0 134059729 G G C C C C G G C C C C C C C C C C G G
1 chr1_134076539 0 134076539 A A A A A A A A A A A A A A A A T T A A
1 chr1_134119435 0 134119435 T T T T T T T T A A A A T T T T T T T T
1 chr1_134136990 0 134136990 G G C C C C G G G G G G G G G G G G G G
1 chr1_134189104 0 134189104 T T G G G G T T T T T T T T T T T T T T
1 chr1_134211658 0 134211658 G G T T T T G G T T T T T T T T T T G G
1 chr1_134241593 0 134241593 G G G G G T G G G G G G G G G G G G G G
1 chr1_134299233 0 134299233 G G G G G G G G G G G G G G G G T T G G
1 chr1_134334652 0 134334652 T T T T T T T T T T T T G G T T T T T T
1 chr1_134361619 0 134361619 G G G G G G G G G G G G G G T T G G G G
1 chr1_134386363 0 134386363 G G G G G T G G G G G G G G G G G G G G
1 chr1_134387437 0 134387437 T T T T T T T T A A A A T T T T T T T T
1 chr1_134397383 0 134397383 A A A A C C A A A A A A A A A A A A A A
1 chr1_134438237 0 134438237 A A A A A A A A A A A A A T A A A A A A
1 chr1_134475831 0 134475831 G G G G G G G G C C C C G G G G G G G G
1 chr1_134523966 0 134523966 C C C C C C C C A A A A C C C C C C C C
1 chr1_134533029 0 134533029 T T T T T T T T T T T T A T T T T T T T
1 chr1_134541179 0 134541179 G G G G G G G G G G G G G T G G G G G G
1 chr1_134550130 0 134550130 G G G G G G G G G G G G C G C C G G G G
1 chr1_134564597 0 134564597 C G G G G G G G G G G G G G G G G G G G
1 chr1_134572589 0 134572589 A A A A A A A A T T T T A A A A A A A A
1 chr1_134573609 0 134573609 A A A A A A A A A A A A C C C C C C A A
1 chr1_134573921 0 134573921 A A A A A A A A C C C C A A A A A A A A
1 chr1_134594163 0 134594163 G G G G G G G G G G G G C G G G G G G G
1 chr1_134623469 0 134623469 T T T T T T T T T T T T T T T T G G T T
1 chr1_134640399 0 134640399 C C A A A A C C A A A A C C C C C C C C
1 chr1_134657972 0 134657972 G G G G G G G G C C G G G G G G G G G G
1 chr1_134683266 0 134683266 C C C C C C C C G G G G C C C C C C C C
1 chr1_134692338 0 134692338 C C C C C C C C C C C C C C C C C G C C
1 chr1_134735700 0 134735700 G G G G G G G G T T T T G G G G G G G G
1 chr1_134742709 0 134742709 C C C C C C C C C C C G C C C C C C C C
1 chr1_134753668 0 134753668 G G G G G G G G C C C C G G G G G G G G
1 chr1_134781265 0 134781265 G G G G G G G G G G G G T T G G G G G G
1 chr1_134791375 0 134791375 A A A A A A A A T T T T A A A A A A A A
1 chr1_134805216 0 134805216 C C A A A A A A A A A A A A A A A A A A
1 chr1_134811734 0 134811734 G G G G C G G G G G G G G G G G G G G G
1 chr1_134817369 0 134817369 T T T T T T T T T T T T T T G T T T T T
1 chr1_134826599 0 134826599 T T G G G T T T T T T T T T T T T T T T
1 chr1_134831608 0 134831608 A A A A A A A A A A A A T T A A A A A A
1 chr1_134845051 0 134845051 T T T T T T T T T T T T T T T T G G T T
1 chr1_134868092 0 134868092 A A A A A A A A A T A T A A A A A A A A
1 chr1_134896922 0 134896922 C C C C C C C C A C C C C C C C C C C C
1 chr1_134919005 0 134919005 A A A A A A A A A A A A A A A T A A A A
1 chr1_134920425 0 134920425 C C C C C C C C C G C C C C C C C C C C
1 chr1_134950807 0 134950807 G G T T G T G G G G G G G G G G G G G G
1 chr1_135026763 0 135026763 C C C C C C C C C C C C C G C C C C C C
1 chr1_135027918 0 135027918 C C G G G G G G G G G G G G G G G G G G
1 chr1_135029216 0 135029216 T T G G G G T T G G G G G G G G G G T T
1 chr1_135067211 0 135067211 G G G G G G G G C C C C G G G G G G G G
1 chr1_135078151 0 135078151 C C C C C C C C C C C C C C A A C C C C
1 chr1_135090560 0 135090560 A A A A A A A A A A A C A A A A A A A A
1 chr1_135113164 0 135113164 C C C C C C C C C G C G C C C C C C C C
1 chr1_135122462 0 135122462 T T T T T T T T G G G G T T T T T T T T
1 chr1_135153030 0 135153030 G G C C C C G G C C C C C C C C C C G G
1 chr1_135176463 0 135176463 G G G G G G G G T T T T G G G G G G G G
1 chr1_135213591 0 135213591 G G C G G G G G G G G G G G G G G G G G
1 chr1_135216368 0 135216368 C C C C C C C C C C C C C C A C C C C C
1 chr1_135250464 0 135250464 G G G G G G G G T T T T G G G G G G G G
1 chr1_135267556 0 135267556 T T T T T T T T A A T T T T T T T T T T
1 chr1_135270433 0 135270433 G G G G G G G G G G C C G G G G G G G G
1 chr1_135278654 0 135278654 C C C C C C C C C C C C G G C C C C C C
1 chr1_135286161 0 135286161 A A A C A A A A A A A A A A A A A A A A
1 chr1_135333285 0 135333285 G G C C G G G G G G G G G G G G G G G G
1 chr1_135342888 0 135342888 G G T T T T G G G G G G G G G G G G G G
1 chr1_135390700 0 135390700 G G C C G G G G G G G G G G G G G G G G
1 chr1_135421149 0 135421149 C C C C C C C C C C C C G G C C C C C C
1 chr1_135466198 0 135466198 C C G G C C C C C C C C C C C C C C C C
1 chr1_135476841 0 135476841 G G G G G G G G C C C C G G G G G G G G
1 chr1_135505632 0 135505632 T T T T T T T T T T T T T T T T A T T T
1 chr1_135557988 0 135557988 T T T T T T T T A A A A T T T T T T T T
1 chr1_135576322 0 135576322 C C C C C C C C A A A A C C C C C C C C
1 chr1_135585180 0 135585180 G G G G G G G G C G G G G G G G G G G G
1 chr1_135594842 0 135594842 G G G G G G G G C G G G G G G G G G G G
1 chr1_135625830 0 135625830 A A A A A A A A C C C C A A A A A A A A
1 chr1_135660223 0 135660223 C C C C C C C C G G G G C C C C C C C C
1 chr1_135676951 0 135676951 C G C C C C C C C C C C C C C C C C C C
1 chr1_135772205 0 135772205 C C C C C C C C C C C C C C C C A C C C
1 chr1_135808716 0 135808716 G G G G G G G G G G G G G G G G T T G G
1 chr1_135823930 0 135823930 G G G G G G G G G G G G C C G G G G G G
1 chr1_135834817 0 135834817 T T T T T T T T G T G T T T T T T T T T
1 chr1_135905594 0 135905594 A A A A A C A A A A A A A A A A A A A A
1 chr1_135920282 0 135920282 G G C C C C G G C C C C C C C C C C G G
1 chr1_135943779 0 135943779 C C C C A A C C C C C C C C C C C C C C
1 chr1_135946852 0 135946852 A A A A A A A A A A A A A A C C A A A A
1 chr1_135967280 0 135967280 A A C C C C A A C C C C C C C C C C A A
1 chr1_135979158 0 135979158 C G C C C C G G C C C C C C C C C C G G
1 chr1_135982843 0 135982843 C C C C C C C C C C C C G G C C C C C C
1 chr1_135986726 0 135986726 A A A A A A A A T T A A A A A A A A A A
1 chr1_136031828 0 136031828 G G G G G G G G T T T T G G G G G G G G
1 chr1_136033028 0 136033028 C C G G G G C C G G G G G G G G G G C C
1 chr1_136042403 0 136042403 G T G G G G G G G G G G G G G G G G G G
1 chr1_136044707 0 136044707 G G G G G G G G T T T T G G G G G G G G
1 chr1_136060224 0 136060224 A A A T A A A A A A A A A A A A A A A A
1 chr1_136085345 0 136085345 A A A A A A A A C C C C A A A A A A A A
1 chr1_136093669 0 136093669 C C C C A C C C C C C C C C C C C C C C
1 chr1_136103824 0 136103824 G G T T T T T T T T T T T T T T T T T T
1 chr1_136105224 0 136105224 G G T T T T G G T T T T G G G G G G G G
1 chr1_136138257 0 136138257 T T T T T T T T T T T T T T G T T T T T
1 chr1_136150160 0 136150160 C C C C C C C C G G G G C C C C C C C C
1 chr1_136167986 0 136167986 T T T T T T T T T T T T A T T T T T T T
1 chr1_136178654 0 136178654 G G G T G G G G G G G G G G G G G G G G
1 chr1_136189092 0 136189092 G G G G G G G G G G G G G G G G T T G G
1 chr1_136208877 0 136208877 G G G G G G G G G G G G G T T T G G G G
1 chr1_136234332 0 136234332 G G C G G G G G G G G G G G G G G G G G
1 chr1_136243630 0 136243630 T T T T T T T T A A A A T T T T T T T T
1 chr1_136259203 0 136259203 A A A A A C A A A A A A A A A A A A A A
1 chr1_136265784 0 136265784 T T G T T T T T T T T T T T T T T T T T
1 chr1_136277382 0 136277382 T T T T T T T T T T T T A T T T T T T T
1 chr1_136288210 0 136288210 T T T T T T T T T T T T T T T T G G T T
1 chr1_136300053 0 136300053 G G C G G G G G G G G G G G G G G G G G
1 chr1_136312290 0 136312290 A C A A A A A A A A A A A A A A A A A A
1 chr1_136320258 0 136320258 T T T T T T T T T T T T G T T T T T T T
1 chr1_136357871 0 136357871 A A A A A A A A A A A A A C A A A A A A
1 chr1_136376174 0 136376174 C C C C C C C C C C A C C C C C C C C C
1 chr1_136425436 0 136425436 G G G G G G G G G G G G G G T T G G G G
1 chr1_136513799 0 136513799 G G G G C G G G G G G G G G G G G G G G
1 chr1_136533535 0 136533535 T T T T A T T T T T T T T T T T T T T T
1 chr1_136571064 0 136571064 G G G G G G G G G G G G C C G G G G G G
1 chr1_136580689 0 136580689 C G C C C C C C C C C C C C C C C C C C
1 chr1_136580692 0 136580692 G G G G G G G G G G G G G T G G G G G G
1 chr1_136585078 0 136585078 G G G G G G G G G T G G G G G G G G G G
1 chr1_136591912 0 136591912 G G G G G G G G C G G G G G G G G G G G
1 chr1_136608336 0 136608336 A A A A A A A A T T T T A A A A A A A A
1 chr1_136612580 0 136612580 C C C C C C C C C C C C C G C C C C C C
1 chr1_136624622 0 136624622 T T T T T T T T G T G G T T T T T T T T
1 chr1_136651934 0 136651934 T T T T T T T T T T T T A A A A T T T T
1 chr1_136652605 0 136652605 C C C G C C C C G G G G G G G G G G C C
1 chr1_136677321 0 136677321 A A A C A A A A A A A A A A A A A A A A
1 chr1_136679834 0 136679834 A A A A A A A A A A A A T T T T T T A A
1 chr1_136686278 0 136686278 C C C C C C C C A A A A C C C C C C C C
1 chr1_136692194 0 136692194 G G G G C C G G G G G G G G G G G G G G
1 chr1_136692290 0 136692290 G G G G G G G G G G G T G G G G G G G G
1 chr1_136711745 0 136711745 T T T T T T T T T T T T T T G T T T T T
1 chr1_136718237 0 136718237 A A A A A A A A A A A T A A A A A A A A
1 chr1_136726612 0 136726612 A C C C C C C C C C C C C C C C C C A A
1 chr1_136733112 0 136733112 C C C C C C C C C C C C C C A A C C C C
1 chr1_136738398 0 136738398 A T A A A A T T A A A A A A A A A A T T
1 chr1_136765841 0 136765841 A A A A A A A A A A A A A T A A A A A A
1 chr1_136775394 0 136775394 G G C G G G G G G G G G G G G G G G G G
1 chr1_136826819 0 136826819 T T T T T T T T T T T T T T T T G G T T
1 chr1_136839059 0 136839059 A A A A A A A A A A A A C C C C A A A A
1 chr1_136843704 0 136843704 C C A A C C C C C C C C C C C C C C C C
1 chr1_136848117 0 136848117 T T T T T T T T T T T T T T G G T T T T
1 chr1_136858132 0 136858132 G G G G G G G G G G G G C G G G G G G G
1 chr1_136859997 0 136859997 T T T T T T T T G T G T T T T T T T T T
1 chr1_136886498 0 136886498 T T T T T T T T A A A A T T T T T T T T
1 chr1_136894448 0 136894448 C C C C C C C C C C C C C C A A C C C C
1 chr1_136921878 0 136921878 C C C C A A C C C C C C C C C C C C C C
1 chr1_136921947 0 136921947 C C C C C C C C A C A C C C C C C C C C
1 chr1_136958966 0 136958966 A A A T T T A A A A A A A A A A A A A A
1 chr1_136980538 0 136980538 C C C C C C G G C C C C C C C C C C C C
1 chr1_136983128 0 136983128 G G C G C G G G G G G G G G G G G G G G
1 chr1_136997267 0 136997267 C C C G C C C C G G G G G G G G G G C C
1 chr1_137027134 0 137027134 G G G G G G G G G G C G G G G G G G G G
1 chr1_137036589 0 137036589 A A A A A A A A A A A A A A C C A A A A
1 chr1_137070280 0 137070280 C C C C C C C C C C C C C G C C C C C C
1 chr1_137123775 0 137123775 C C A A A A C C A A A A A A A A A A C C
1 chr1_137144431 0 137144431 C C G G G G C C G G G G G G G G G G C C
1 chr1_137150891 0 137150891 C C C C C C G G C C C C C C C C C C C C
1 chr1_137157273 0 137157273 A A A A A A A A A A A A A A A A C C A A
1 chr1_137245795 0 137245795 A A C C C C A A C C C C C C C C C C A A
1 chr1_137257406 0 137257406 G G G G G G G G G G G G G T G G G G G G
1 chr1_137273271 0 137273271 T T T T T T T T G G G G T T T T T T T T
1 chr1_137304261 0 137304261 C C C C C C C C C C C C C C C C G G C C
1 chr1_137334479 0 137334479 T T T T T T T T A T T T T T T T T T T T
1 chr1_137339138 0 137339138 A A A A A A A A A A A A A A T T A A A A
1 chr1_137344062 0 137344062 T T T T T T T T A A A A T T T T T T T T
1 chr1_137361546 0 137361546 G G G G G G G G C G C C G G G G G G G G
1 chr1_137473702 0 137473702 T T T T T T T T A A A T T T T T T T T T
1 chr1_137473935 0 137473935 C C C C C C C C G G C G C C C C C C C C
1 chr1_137482458 0 137482458 T T T T T T T T T T T T T T A A T T T T
1 chr1_137503768 0 137503768 G G C G C C G G G G G G G G G G G G G G
1 chr1_137504838 0 137504838 G G G G G G G G C C C C G G G G G G G G
1 chr1_137520508 0 137520508 C C C C C C C C C C C C C C C G G G C C
1 chr1_137527602 0 137527602 G G G G G G G G T T T T G G G G G G G G
1 chr1_137535014 0 137535014 C C C C G G C C C C C C C C C C C C C C
1 chr1_137559479 0 137559479 T T T T T T T T T T T T T T A T T T T T
1 chr1_137591160 0 137591160 C C C C C C A A C C C C C C C C C C C C
1 chr1_137608878 0 137608878 G G T T G T G G G G G G G G G G G G G G
1 chr1_137611791 0 137611791 A A A A A T A A A A A A A A A A A A A A
1 chr1_137613832 0 137613832 C C C C C C C C C C C C C G C C C C C C
1 chr1_137617226 0 137617226 T T T T T T T T T T T T G T T T T T T T
1 chr1_137629407 0 137629407 A A A A A A A A C C C C A A A A A A A A
1 chr1_137664645 0 137664645 C C G G G G C C C C C C C C C C C C C C
1 chr1_137673228 0 137673228 G G C C C C G G G G G G G G G G G G G G
1 chr1_137677145 0 137677145 T T T T T T T T G G G G T T T T T T T T
1 chr1_137695746 0 137695746 A A A A A A A A T T T T A A A A A A A A
1 chr1_137703603 0 137703603 G G G G G G G G G G G G C G G G G G G G
1 chr1_137716695 0 137716695 C C C C C C C C A A A A C C C C C C C C
1 chr1_137731918 0 137731918 T T T T T T T T A A A T T T T T T T T T
1 chr1_137738911 0 137738911 G T G G G G G G G G G G G G G G G G G G
1 chr1_137744610 0 137744610 C C C C C C C C C C C C C C C C G G C C
1 chr1_137755417 0 137755417 C C C C C C C C G G G G C C C C C C C C
1 chr1_137779419 0 137779419 A A A A A A A A A T A T A A A A A A A A
1 chr1_137852436 0 137852436 C C C C G G C C C C C C C C C C C C C C
1 chr1_137858677 0 137858677 G G G G G G G G T T T T G G G G G G G G
1 chr1_137861877 0 137861877 G G G G G G G G G G G G C G G G G G G G
1 chr1_137872872 0 137872872 C C C C G G C C C C C C C C C C C C C C
1 chr1_137895646 0 137895646 C C C C C C C C A C C C C C C C C C C C
1 chr1_137910427 0 137910427 C C C C C C C C C C C C C G C C C C C C
1 chr1_137920670 0 137920670 T T T T T T T T T T T T G G T T T T T T
1 chr1_137936978 0 137936978 G G G G G G G G G G G G C C G G G G G G
1 chr1_137954348 0 137954348 A A A A A A A A T T T T A A A A A A A A
1 chr1_137958111 0 137958111 A A A A A A A A A A A A A A C C A A A A
1 chr1_137985475 0 137985475 A A A A A A A A A A A A A T A A A A A A
1 chr1_138026377 0 138026377 G G G G G G G G G G G G C G G G G G G G
1 chr1_138077760 0 138077760 C C C C C C C C C C C C G G G G G G C C
1 chr1_138119438 0 138119438 T T T T T T T T G G G G T T T T T T T T
1 chr1_138121943 0 138121943 T T T T T T T T T T T T G G T T T T T T
1 chr1_138149004 0 138149004 A A A A A T A A A A A A A A A A A A A A
1 chr1_138188244 0 138188244 G G G G G G G G G G G G G G C G G G G G
1 chr1_138230474 0 138230474 A A T T T T A A A A A A A A A A A A A A
1 chr1_138271472 0 138271472 A A A A A T A A A A A A A A A A A A A A
1 chr1_138277113 0 138277113 C C C C C C C C G G G G C C C C C C C C
1 chr1_138283604 0 138283604 A A A A A A A A T T T T A A A A A A A A
1 chr1_138295677 0 138295677 G G G G G G G G G G G G G T G G G G G G
1 chr1_138312759 0 138312759 C C C C C C C C G G G G C C C C C C C C
1 chr1_138320314 0 138320314 A A C C A A A A A A A A A A A A A A A A
1 chr1_138322352 0 138322352 G G G G G G G G G G G G G G G G T T G G
1 chr1_138331494 0 138331494 C C C C C C C C C C C C C C C C A A C C
1 chr1_138375469 0 138375469 A A T T T T A A A A A A A A A A A A A A
1 chr1_138386719 0 138386719 T T G G G G G G T T T T T T T T T T T T
1 chr1_138394866 0 138394866 G G G G C G G G G G G G G G G G G G G G
1 chr1_138400841 0 138400841 G G G G G G G G G G G G C G G G G G G G
1 chr1_138405298 0 138405298 C C C C C C C C G G G G C C C C C C C C
1 chr1_138408467 0 138408467 T T T T T T T T T T T T T T T T G T T T
1 chr1_138409964 0 138409964 T T T T T T T T T T T T G T T T T T T T
1 chr1_138410104 0 138410104 A A A A C C A A A A A A A A A A A A A A
1 chr1_138412103 0 138412103 G G G G G G G G C C C C G G G G G G G G
1 chr1_138440846 0 138440846 G G G G G G G G C C C C G G G G G G G G
1 chr1_138455493 0 138455493 C C C C C C C C G G G G C C C C C C C C
1 chr1_138480886 0 138480886 G G G G G G G G T T T T T T T T T T G G
1 chr1_138540267 0 138540267 C C C C C C C C A A A A C C C C C C C C
1 chr1_138571521 0 138571521 G G G G G G G G G G G G G T G G G G G G
1 chr1_138595589 0 138595589 C C C C C C C C C C C C A C C C C C C C
1 chr1_138599540 0 138599540 C C C C C C C C C G C C C C C C C C C C
1 chr1_138640472 0 138640472 A A A A A A A A A A A A A A T T A A A A
1 chr1_138722426 0 138722426 T T T T T T T T G G G G T T T T T T T T
1 chr1_138726204 0 138726204 T T G G G G T T G G G G T T T T T T T T
1 chr1_138739915 0 138739915 T T T T T T T T G G G G T T T T T T T T
1 chr1_138759633 0 138759633 C C C C C C C C C C C C C G C C C C C C
1 chr1_138773094 0 138773094 G G C C C C G G G G G G C C C C C C G G
1 chr1_138801395 0 138801395 A A T T T T A A T T T T T T T T T T A A
1 chr1_138851073 0 138851073 C C C C C G C C C C C C C C C C C C C C
1 chr1_138852306 0 138852306 A A A A A A A A A A A A A A C C A A A A
1 chr1_138858107 0 138858107 C C C C C C C C A A A A C C C C C C C C
1 chr1_138869780 0 138869780 T T T T T T T T A A A A T T T T T T T T
1 chr1_138871422 0 138871422 T T T T T T T T T T T T A A T T T T T T
1 chr1_138885094 0 138885094 G G G G G G G G C C C C G G G G G G G G
1 chr1_138896747 0 138896747 C C C C A C C C C C C C C C C C C C C C
1 chr1_138922649 0 138922649 G G G G G G G G G G C G G G G G G G G G
1 chr1_138931483 0 138931483 T T T T T T T T T T T T T T A A T T T T
1 chr1_138949906 0 138949906 C C C C C C C C C C C C G G G G G G C C
1 chr1_138954829 0 138954829 G T G G G G T T G G G G G G G G G G T T
1 chr1_138958404 0 138958404 T T T T T T T T T T T T T T T T G G T T
1 chr1_138979137 0 138979137 G G T T T T G G G G G G G G G G G G G G
1 chr1_138985119 0 138985119 T T T T T T T T T T T T G G T T G G T T
1 chr1_139028537 0 139028537 G G G G G G G G G G G G G T G G G G G G
1 chr1_139032992 0 139032992 C C C C C C C C C C C C C C C C G G C C
1 chr1_139077751 0 139077751 C C C C C C G G C C C C C C C C C C G G
1 chr1_139130800 0 139130800 C C C C A A C C C C C C C C C C C C C C
1 chr1_139149321 0 139149321 G G C C C C C C C C C C C C C C C C C C
1 chr1_139153045 0 139153045 A A A A A A A A C C C C A A A A A A A A
1 chr1_139159221 0 139159221 A A A A A A A A A A A T A A A A A A A A
1 chr1_139168021 0 139168021 A A A A A A A A C C A A A A A A A A A A
1 chr1_139201663 0 139201663 G G C C G G G G G G G G G G G G G G G G
1 chr1_139213967 0 139213967 C C C C C C C C G G C C C C C C C C C C
1 chr1_139226996 0 139226996 C C C C C C C C A A A A C C C C C C C C
1 chr1_139230422 0 139230422 T T T T T T T T G G G G T T T T T T T T
1 chr1_139250263 0 139250263 G G G G G G G G G G G G G T G G G G G G
1 chr1_139263469 0 139263469 T T T T T T T T A A A A T T T T T T T T
1 chr1_139271879 0 139271879 T T T T T T T T T T T T T T G G T T T T
1 chr1_139273737 0 139273737 C C C C C C C C C C C C C G C C C C C C
1 chr1_139296453 0 139296453 C C C C C C C C G G G G C C C C C C C C
1 chr1_139310422 0 139310422 C C C C C C C C C C C C C C G G G G C C
1 chr1_139322806 0 139322806 A A C C A C A A A A A A A A A A A A A A
1 chr1_139328786 0 139328786 C C A A A A C C A A A A A A A A A A C C
1 chr1_139328947 0 139328947 G G G G G G G G T T T T G G G G G G G G
1 chr1_139333184 0 139333184 C C C C C C C C C C C C A A C C C C C C
1 chr1_139340858 0 139340858 G G G G G G G G C C C C G G G G G G G G
1 chr1_139352566 0 139352566 T T T T T T T T A A A T T T T T T T T T
1 chr1_139364617 0 139364617 G G T T T T G G T T T T T T T T T T G G
1 chr1_139375702 0 139375702 T T T T T T T T T T T T G T T T T T T T
1 chr1_139379692 0 139379692 A A A A A A A A C C C C A A A A A A A A
1 chr1_139379889 0 139379889 C C A C C C C C C C C C C C C C C C C C
1 chr1_139430094 0 139430094 G G G G G T G G G G G G G G G G G G G G
1 chr1_139455986 0 139455986 C C C C C C C C C C C C C C C C A C C C
1 chr1_139461446 0 139461446 T T A A A T T T T T T T T T T T T T T T
1 chr1_139462936 0 139462936 G G G G G G T T G G G G G G G G G G G G
1 chr1_139464835 0 139464835 G G G G G G G G G G G G G G C C G G G G
1 chr1_139476276 0 139476276 G G G G G G G G G G G G G G G G C C G G
1 chr1_139480412 0 139480412 G G G T G G G G G G G G G G G G G G G G
1 chr1_139500922 0 139500922 A A A A A A A A A A A A A A C C A A A A
1 chr1_139534835 0 139534835 G G G G G G G G G G G G T T G G G G G G
1 chr1_139571521 0 139571521 C C C C C C C C G G G G C C C C C C C C
1 chr1_139572043 0 139572043 T T T T T T T T T T T T A T T T T T T T
1 chr1_139607458 0 139607458 C C C C C C C C G G G G C C C C C C C C
1 chr1_139623287 0 139623287 T T T T T T T T T T T T G T T T T T T T
1 chr1_139694124 0 139694124 T T T T T T T T T T T T G T T T T T T T
1 chr1_139699258 0 139699258 T T T T T T T T T T T T G T T T T T T T
1 chr1_139720772 0 139720772 G G G G G G G G G G G G G G G G G T G G
1 chr1_139746375 0 139746375 C C C C C C C C G G G G C C C C C C C C
1 chr1_139805099 0 139805099 G G G G G G G G G G G G C G G G G G G G
1 chr1_139811751 0 139811751 T T T T T T T T G G G G T T T T T T T T
1 chr1_139872129 0 139872129 A A A A A A A A T T T T A A A A A A A A
1 chr1_139872775 0 139872775 T T T T T T T T T T T T G T T T G G T T
1 chr1_139882821 0 139882821 T T T T T T T T G G G G T T T T T T T T
1 chr1_139884987 0 139884987 G G G G G G T T G G G G G G G G G G G G
1 chr1_139920613 0 139920613 C C C C C C C C G G G G C C C C C C C C
1 chr1_139923884 0 139923884 G G C C C C C C C C C C C C C C C C C C
1 chr1_139931821 0 139931821 G T G G G G T T G G G G T T T T G G T T
1 chr1_139939729 0 139939729 C C G G G G C C G G G G G G G G G G C C
1 chr1_139942266 0 139942266 G G G G G G G G C C C G G G G G G G G G
1 chr1_139961275 0 139961275 C C G G G G C C C C C C G G G G G G C C
1 chr1_139970993 0 139970993 G G G G G G C C G G G G G G G G G G G G
1 chr1_139974436 0 139974436 G G G G G G G G C C C G G G G G G G G G
1 chr1_139974794 0 139974794 G G G G G G G G T T T T G G G G G G G G
1 chr1_139990794 0 139990794 C C C C C C C C G G G G C C C C C C C C
1 chr1_140025041 0 140025041 G G G G G G G G G G G G G T G G G G G G
1 chr1_140031827 0 140031827 G G G G G G G G G G G G C G G G G G G G
1 chr1_140036492 0 140036492 A A A A A A A A A A A A T T T T T T A A
1 chr1_140061140 0 140061140 G G G G G G G G C G C G G G G G G G G G
1 chr1_140101051 0 140101051 A A T T A A A A A A A A A A A A A A A A
1 chr1_140124150 0 140124150 G G T T G G G G G G G G G G G G G G G G
1 chr1_140124888 0 140124888 T T T T G T T T T T T T T T T T T T T T
1 chr1_140134968 0 140134968 C C C C C C C C C C C C C C C C G G C C
1 chr1_140139142 0 140139142 G G G G G G G G C C C C G G G G G G G G
1 chr1_140144067 0 140144067 G G G G G G G G C C C C G G G G G G G G
1 chr1_140163015 0 140163015 C C C C C C C C C C C C A C C C C C C C
1 chr1_140175087 0 140175087 G G G G G G G G C C C C G G G G G G G G
1 chr1_140185416 0 140185416 G G G G G G G G G G G G G T G G G G G G
1 chr1_140206128 0 140206128 A A A A A A A A C C A A A A A A A A A A
1 chr1_140216150 0 140216150 A A A A A A A A A A A A A A A C A A A A
1 chr1_140243396 0 140243396 G G G G G G G G T T T T G G G G G G G G
1 chr1_140248489 0 140248489 G G G G G G G G C G G G G G G G G G G G
1 chr1_140262121 0 140262121 A T T T T T T T T T T T T T T T T T A A
1 chr1_140276903 0 140276903 A A T T A A A A A A A A A A A A A A A A
1 chr1_140281218 0 140281218 G T G G G G G G G G G G G G G G G G G G
1 chr1_140293944 0 140293944 T T T T T T T T G G G G T T T T T T T T
1 chr1_140303088 0 140303088 T T T T T T T T T T T T T T T T G G T T
1 chr1_140307191 0 140307191 A A A A A A A A A A A A T T A A A A A A
1 chr1_140351999 0 140351999 C C C C C C C C A A A A C C C C C C C C
1 chr1_140360084 0 140360084 G G G G G G G G T T T T G G G G G G G G
1 chr1_140385599 0 140385599 T T T T T T T T A T T T T T T T T T T T
1 chr1_140390727 0 140390727 C C C C C C C C C C C C C C C C A C C C
1 chr1_140394686 0 140394686 C C C C C C C C G G G G C C C C C C C C
1 chr1_140396985 0 140396985 C C C C C C C C A A A A C C C C C C C C
1 chr1_140400733 0 140400733 C C C C C C C C C C C C C C G G C C C C
1 chr1_140423878 0 140423878 C C C C C C C C C C C C C G C C C C C C
1 chr1_140460744 0 140460744 C C C C C C C C C C C C C C C C A A C C
1 chr1_140500462 0 140500462 T T T T T T T T T T T T G T T T T T T T
1 chr1_140525242 0 140525242 A A A A A A C C A A A A A A A A A A A A
1 chr1_140573824 0 140573824 G G G G G G G G T T T T G G G G G G G G
1 chr1_140621447 0 140621447 A A A A A A A A A A A A A A A A A C A A
1 chr1_140621663 0 140621663 T T T T T T T T G G G G T T T T T T T T
1 chr1_140624204 0 140624204 G G G G G G G G T T T T G G G G G G G G
1 chr1_140629088 0 140629088 C C C C C C C C C C C C C C C C A C C C
1 chr1_140645567 0 140645567 G G G G G G G G G G C G G G G G G G G G
1 chr1_140649440 0 140649440 A T A A A A T T A A A A A A A A A A A A
1 chr1_140695625 0 140695625 T T T T T T A A T T T T T T T T T T T T
1 chr1_140786721 0 140786721 G G C C C C C C C C C C C C C C C C C C
1 chr1_140796479 0 140796479 T T T T T T T T T T T T G T T T T T T T
1 chr1_140797503 0 140797503 G G G G G G C C G G G G G G G G G G C C
1 chr1_140803054 0 140803054 A A A A A A A A A A A A T T A A T T A A
1 chr1_140810742 0 140810742 T T A T T T T T T T T T T T T T T T T T
1 chr1_140826756 0 140826756 G G G G G G G G G G G G G T G G G G G G
1 chr1_140863935 0 140863935 A A T T T T A A T T T T T T T T T T A A
1 chr1_140883743 0 140883743 G G G G G G G G G G G G C G G G G G G G
1 chr1_140886770 0 140886770 G G C C C C G G G G G G G G G G G G G G
1 chr1_140893808 0 140893808 C C C C C C C C A A C C C C C C C C C C
1 chr1_140922878 0 140922878 G G G G G G G G C G G G G G G G G G G G
1 chr1_140954603 0 140954603 A A A A A A A A C C C C A A A A A A A A
1 chr1_140981841 0 140981841 G G G G G G G G G G G G G T G G G G G G
1 chr1_140989389 0 140989389 G G G G G G G G G G G G G G G G G T G G
1 chr1_141005349 0 141005349 C C C C C G C C C C C C C C C C C C C C
1 chr1_141008459 0 141008459 G G G G G G G G C C C C G G G G G G G G
1 chr1_141018224 0 141018224 G G G G G T G G G G G G G G G G G G G G
1 chr1_141022702 0 141022702 T T G G G G T T T T T T T T T T T T T T
1 chr1_141065853 0 141065853 A A A A A A A A A A A A A A T T A A A A
1 chr1_141084899 0 141084899 G G G G G G G G G G T T G G G G G G G G
1 chr1_141090302 0 141090302 A A C C C C A A C C C C C C C C C C A A
1 chr1_141095147 0 141095147 T T A A A A T T T T T T T T T T T T T T
1 chr1_141118522 0 141118522 T T T T T T T T T T T T G T T T T T T T
1 chr1_141145395 0 141145395 G G G G G G G G T T T T G G G G G G G G
1 chr1_141173240 0 141173240 G G G G G G G G G G G G G T T T G G G G
1 chr1_141196265 0 141196265 G G G G G G G G T T T T G G G G G G G G
1 chr1_141208696 0 141208696 A A A A A A A A C C C C A A A A A A A A
1 chr1_141213879 0 141213879 C C A C A A C C A A A A C C A A C C C C
1 chr1_141214003 0 141214003 G G G G G G G G C C C C G G G G G G G G
1 chr1_141253636 0 141253636 G G G G G G G G G G G G G G G G C G G G
1 chr1_141311253 0 141311253 C C C C C C C C C C C C C C C C G G C C
1 chr1_141332963 0 141332963 G G C G G G G G G G G G G G G G G G G G
1 chr1_141345666 0 141345666 A A A A A A A A C C C C A A A A A A A A
1 chr1_141352363 0 141352363 G G G G G G G G G G C G G G G G G G G G
1 chr1_141355888 0 141355888 A A A A A A A A A A A A C C A A A A A A
1 chr1_141361706 0 141361706 A A A A A A A A A A A A A A C C A A A A
1 chr1_141370161 0 141370161 T T T T A A T T T T T T T T T T T T T T
1 chr1_141371468 0 141371468 C C C C C C C C G G G G C C C C C C C C
1 chr1_141380721 0 141380721 G G G G G G G G G G G G C G G G G G G G
1 chr1_141388874 0 141388874 A A A A A A A A A A A A A T A A A A A A
1 chr1_141395990 0 141395990 C C C C C C C C A A A A C C C C C C C C
1 chr1_141405387 0 141405387 G G C G G G G G G G G G G G G G G G G G
1 chr1_141448605 0 141448605 G G G G G G G G G G G G C G G G G G G G
1 chr1_141452734 0 141452734 T T T T G T T T T T T T T T T T T T T T
1 chr1_141459091 0 141459091 T T T T T T T T G G G G T T T T T T T T
1 chr1_141507347 0 141507347 G G G G G G G G G G G G G G G T G G G G
1 chr1_141548827 0 141548827 G G C C C C G G C C C C C C C C C C G G
1 chr1_141558005 0 141558005 G G C G G G G G G G G G G G G G G G G G
1 chr1_141569686 0 141569686 T T T T T T T T G G G G T T T T T T T T
1 chr1_141570278 0 141570278 C C C C C C C C C C C C C C C C G G C C
1 chr1_141578436 0 141578436 G G T T T T G G G G G G G G G G G G G G
1 chr1_141582528 0 141582528 G G G G G G G G G G G G C G G G G G G G
1 chr1_141586419 0 141586419 A A A A A A A A A A A A A A A A A T A A
1 chr1_141618103 0 141618103 G G G G G G G G G G G G G G T T G G G G
1 chr1_141631821 0 141631821 A A A A A A A A A A A A A C A A A A A A
1 chr1_141675506 0 141675506 C C G G C C C C C C C C C C C C C C C C
1 chr1_141699591 0 141699591 A A C C A A A A A A A A A A A A A A A A
1 chr1_141710437 0 141710437 G G G G G G G G G T G G G G G G G G G G
1 chr1_141713248 0 141713248 T T A A T T T T T T T T A A T T T T T T
1 chr1_141758947 0 141758947 A A A A A A A A A A A A A A A C A A A A
1 chr1_141821149 0 141821149 G G G G G G G G G T G G G G G G G G G G
1 chr1_141835697 0 141835697 C C C C C C C C G G G G C C C C C C C C
1 chr1_141846138 0 141846138 T T T T T T T T T T T T T T G T T T T T
1 chr1_141865744 0 141865744 C C C C C C C C A A A A C C C C C C C C
1 chr1_141878289 0 141878289 A A A A A A A A T T T T A A A A A A A A
1 chr1_141884186 0 141884186 T T T T T T T T A A A A T T T T T T T T
1 chr1_141933156 0 141933156 G G G G G G G G G G G G C C G G G G G G
1 chr1_141938955 0 141938955 G G G G G T G G G G G G G G G G G G G G
1 chr1_141946809 0 141946809 T T T T T T T T T T T T T T G T T T T T
1 chr1_141973134 0 141973134 C C C C C C C C A A A A C C C C C C C C
1 chr1_141974502 0 141974502 T T T T T T T T A T T T T T T T T T T T
1 chr1_142021488 0 142021488 A A A A A A A A A A A A A C C C A A A A
1 chr1_142027088 0 142027088 G G G G G T G G G G G G G G G G G G G G
1 chr1_142032177 0 142032177 G G G G G G G G C C C C G G G G G G G G
1 chr1_142045301 0 142045301 C C C C C C C C C C C C C G C C C C C C
1 chr1_142045487 0 142045487 T T T T T T T T A T A T T T T T T T T T
1 chr1_142073765 0 142073765 A A A A A A A A A A A A T T A A T T A A
1 chr1_142096612 0 142096612 C C C C A C C C C C C C C C C C C C C C
1 chr1_142120860 0 142120860 A A A A A A A A T T T T A A A A A A A A
1 chr1_142144062 0 142144062 T T T T T T T T T T T T G G T T T T T T
1 chr1_142152967 0 142152967 C C C C A C C C C C C C C C C C C C C C
1 chr1_142153400 0 142153400 G G G G G G G G G G G G G G T T G G G G
1 chr1_142167348 0 142167348 T T T T T T A A T T T T T T T T T T T T
1 chr1_142171406 0 142171406 G G G G G G G G G G G G G T G G G G G G
1 chr1_142195704 0 142195704 T T T T T T T T G G G G T T T T T T T T
1 chr1_142201852 0 142201852 T T T T T T T T T T T T G G T T T T T T
1 chr1_142211102 0 142211102 C C A A A A A A A A A A A A A A A A A A
1 chr1_142218482 0 142218482 G G G G G G G G G G G G G G G G C G G G
1 chr1_142269395 0 142269395 A A A A A A A A A T A A A A A A A A A A
1 chr1_142275639 0 142275639 G G G G G G G G C G G G G G G G G G G G
1 chr1_142298993 0 142298993 T T T T T T T T A A A A T T T T T T T T
1 chr1_142311245 0 142311245 A A A A A A A A A A A A A C A A A A A A
1 chr1_142335068 0 142335068 T T T T T T T T T T T T T T A T T T T T
1 chr1_142345360 0 142345360 C C C C C C C C G G G G C C C C C C C C
1 chr1_142360709 0 142360709 C C G G G G C C C C C C G G G G G G C C
1 chr1_142376812 0 142376812 C C C G C C C C C C C C C C C C C C C C
1 chr1_142436481 0 142436481 G G G G G G G G G G G G C G G G G G G G
1 chr1_142445780 0 142445780 C C G G C G C C C C C C C C C C C C C C
1 chr1_142486292 0 142486292 A A A A A A A A A A A A A A T T A A A A
1 chr1_142513944 0 142513944 C C G G G G C C G G G G G G G G G G C C
1 chr1_142521741 0 142521741 C C C C C C C C C C C C C C C C A C C C
1 chr1_142542836 0 142542836 T T T T T T T T A A A A T T T T T T T T
1 chr1_142570297 0 142570297 G G G G G G G G C C C C G G G G G G G G
1 chr1_142570437 0 142570437 A A A A A A A A A A A A A T A A A A A A
1 chr1_142610057 0 142610057 T T T T T T T T T T T T A T T T T T T T
1 chr1_142619761 0 142619761 C C C C C C C C C C C C C C A C C C C C
1 chr1_142628264 0 142628264 A A A A A A A A A A A T A A A A A A A A
1 chr1_142658574 0 142658574 T T G G G G G G G G G G G G G G G G T T
1 chr1_142660231 0 142660231 A A A A A A A A A A A A A A A A T T A A
1 chr1_142661175 0 142661175 G G G G G G G G G G G G C G G G G G G G
1 chr1_142678618 0 142678618 G G G G G G G G T T T T G G G G G G G G
1 chr1_142694840 0 142694840 C C C C C C C C A C A C C C C C C C C C
1 chr1_142764111 0 142764111 C C C C C C C C G G G G G G G G G G C C
1 chr1_142771507 0 142771507 A A A A A A A A A A A A A C C C A A A A
1 chr1_142775505 0 142775505 T T T T T T T T A A A A T T A A T T T T
1 chr1_142796745 0 142796745 T T G T G T T T T T T T G G G G G G T T
1 chr1_142803522 0 142803522 C C C G C G G G C C C C G G G G G G G G
1 chr1_142856371 0 142856371 A A A A A A A A C C C C A A A A A A A A
1 chr1_142878856 0 142878856 C C C G C C C C C C C C C C C C C C C C
1 chr1_142947049 0 142947049 C C C C C G C C C C C C C C C C C C C C
1 chr1_143007996 0 143007996 C C C G C C C C C C C C C C C C C C C C
1 chr1_143034749 0 143034749 G G G G G G G G C C C C G G G G G G G G
1 chr1_143053915 0 143053915 T T T T A A T T T T T T T T T T T T T T
1 chr1_143055601 0 143055601 T T T T T T T T T T T T A A T T T T T T
1 chr1_143061886 0 143061886 C C A C A C C C C C C C C C C C C C C C
1 chr1_143064923 0 143064923 C C C C C C A A C C C C C C C C C C C C
1 chr1_143080911 0 143080911 A A A A A A A A T T T T A A A A A A A A
1 chr1_143157015 0 143157015 T T T T T T T T T T A T T T T T T T T T
1 chr1_143167032 0 143167032 G G C C C C G G C C C C C C C C C C G G
1 chr1_143183866 0 143183866 C C C C C C C C C C C C A C C C C C C C
1 chr1_143192567 0 143192567 A A A A A A A A C C C C A A A A A A A A
1 chr1_143233322 0 143233322 G G G G G G G G T T T T G G G G G G G G
1 chr1_143244734 0 143244734 T T T T T T T T T T T T T T G G T T T T
1 chr1_143258430 0 143258430 T T T T G G T T T T T T T T T T T T T T
1 chr1_143276908 0 143276908 T T A A A A A A A A A A A A A A A A A A
1 chr1_143289096 0 143289096 T T T T T T T T G G G G T T T T T T T T
1 chr1_143289671 0 143289671 G G G G G G G G G G G G G G G T G G G G
1 chr1_143298871 0 143298871 G G G G G G G G G G G G G G C G G G G G
1 chr1_143303585 0 143303585 A A A A A A A A A A A A A A A A A T A A
1 chr1_143343936 0 143343936 G G G G G G G G G G G G G G G G C C G G
1 chr1_143348589 0 143348589 T T T T T T T T G G G G T T T T T T T T
1 chr1_143349658 0 143349658 C C C C C C C C C C C C C C A C C C C C
1 chr1_143355287 0 143355287 G G G G G G G G G G G G G G G T G G G G
1 chr1_143383974 0 143383974 C C C C C C C C A C C C C C C C C C C C
1 chr1_143406220 0 143406220 C C C C C G C C C C C C C C G G C C C C
1 chr1_143417841 0 143417841 A A A A A A A A T T T T A A A A A A A A
1 chr1_143436803 0 143436803 T T T T T T T T A A A A A A A A A A T T
1 chr1_143459553 0 143459553 G G G G G T G G G G G G G G G G G G G G
1 chr1_143464553 0 143464553 G G G G G G T T G G G G G G G G G G G G
1 chr1_143487944 0 143487944 C C C C C C C C C C C C C C A A C C C C
1 chr1_143513442 0 143513442 A A A A A A A A C C C C A A A A A A A A
1 chr1_143513980 0 143513980 C C G G G G G G G G G G G G G G G G C C
1 chr1_143522473 0 143522473 A A A A A A A A A A A A A T A A A A A A
1 chr1_143524677 0 143524677 G G C C G G G G G G G G G G G G G G G G
1 chr1_143579140 0 143579140 T T T T T T T T A T A A T T T T T T T T
1 chr1_143579774 0 143579774 A A A A A A T T A A A A A A A A A A A A
1 chr1_143580225 0 143580225 A A A A A C A A A A A A A A A A A A A A
1 chr1_143582148 0 143582148 A A A A A A A A A A A A A A A A A T A A
1 chr1_143587406 0 143587406 T T T T T T T T T T T T T T T T G G T T
1 chr1_143587747 0 143587747 C C C C C C C C A A A A C C C C C C C C
1 chr1_143587935 0 143587935 C C C C C C C C G G G G C C C C C C C C
1 chr1_143595771 0 143595771 A A A A A C A A A A A A A A A A A A A A
1 chr1_143601450 0 143601450 A A A A A A A A A A A A A A A A T T A A
1 chr1_143614599 0 143614599 C C C C C C C C C C C C C G C C C C C C
1 chr1_143626147 0 143626147 T T G G G T T T T T T T T T T T T T T T
1 chr1_143669350 0 143669350 G G G G G G G G C C C C C G C C G G G G
1 chr1_143724703 0 143724703 C C C C A C C C C C C C C C C C C C C C
1 chr1_143727196 0 143727196 A A A A A A A A C C C C A A A A A A A A
1 chr1_143729420 0 143729420 T T T T T T T T A A A A T T T T T T T T
1 chr1_143775942 0 143775942 G G G G G G G G T T T T G G G G G G G G
1 chr1_143804765 0 143804765 C C C G C C C C C C C C C C C C C C C C
1 chr1_143809186 0 143809186 C C C C A C C C C C C C C C C C C C C C
1 chr1_143827484 0 143827484 G G G G G G G G T T G T G G G G G G G G
1 chr1_143852956 0 143852956 C C C C C C C C C C C C C C C C G G C C
1 chr1_143870750 0 143870750 C C C C C C C C C C C C C C C C A C C C
1 chr1_143877973 0 143877973 T T T T T T T T A A A A T T T T T T T T
1 chr1_143892516 0 143892516 A A A A A A A A C C C C A A C C A A A A
1 chr1_143894343 0 143894343 C C C C C C C C C C C C C C C C A A C C
1 chr1_143903962 0 143903962 G T G T G T G T T T T T G T G T G T G G
1 chr1_143910093 0 143910093 A A A A A A A A A A A A C C A A A A A A
1 chr1_143929838 0 143929838 G G G G G G G G G G G G G T G G G G G G
1 chr1_143930274 0 143930274 A A A A A A A A A A A A A A C C A A A A
1 chr1_143930853 0 143930853 C C C C C C C C G G G G C C C C C C C C
1 chr1_143942867 0 143942867 G G G G G G G G C G C G G G G G G G G G
1 chr1_143951182 0 143951182 C C C C C C C C C C C C C C C C C G C C
1 chr1_143991961 0 143991961 C C C C C C C C G G G G C C C C C C C C
1 chr1_144001281 0 144001281 G G G G G G G G C C C C G G G G G G G G
1 chr1_144008969 0 144008969 T T T T T T T T G G G G T T T T T T T T
1 chr1_144028104 0 144028104 A A A A A C A A A A A A A A A A A A A A
1 chr1_144038845 0 144038845 T T T T T T T T T T T T A A T T T T T T
1 chr1_144041578 0 144041578 A T T T T T T T T T T T T T T T T T T T
1 chr1_144053870 0 144053870 T T T T T T T T G G G G T T T T T T T T
1 chr1_144110521 0 144110521 G G G G G G G G G G G G G G G G C G G G
1 chr1_144119028 0 144119028 A A C C C C A A C C C C C C C C C C A A
1 chr1_144136326 0 144136326 A A A A A A A A C C C C A A A A A A A A
1 chr1_144157885 0 144157885 C C C C C C C C C C C C C G G G G G C C
1 chr1_144160838 0 144160838 A A A A A T A A A A A A A A A A A A A A
1 chr1_144196292 0 144196292 G G G G G G G G C C C C G G G G G G G G
1 chr1_144198249 0 144198249 G G G G G G G G C G G G G G G G G G G G
1 chr1_144211495 0 144211495 T T A A A A A A A A A A A A A A A A A A
1 chr1_144216947 0 144216947 T T T T T T T T G G G G T T T T T T T T
1 chr1_144217407 0 144217407 A A A A A A A A A T A A A A A A A A A A
1 chr1_144227368 0 144227368 T T T T T T T T T T T T G T T T T T T T
1 chr1_144235011 0 144235011 G G G G G G G G G G G T G G G G G G G G
1 chr1_144250505 0 144250505 A A A A A A A A T T T T A A A A A A A A
1 chr1_144264209 0 144264209 G G G G G G G G G G G G G G T T G G G G
1 chr1_144265174 0 144265174 C C C C C C C C C C C C A A C C C C C C
1 chr1_144281879 0 144281879 C C C C C C C C C C C C C G C C C C C C
1 chr1_144310128 0 144310128 C C A A A A C C A A A A A A A A A A C C
1 chr1_144348134 0 144348134 C C C C C C C C A C C C C C C C C C C C
1 chr1_144374477 0 144374477 G G T T T T T T T T T T T T T T T T G G
1 chr1_144387168 0 144387168 C C A A A A C C A A A A A A A A A A C C
1 chr1_144390160 0 144390160 C C C C C C C C C C C C C C C C A A C C
1 chr1_144432630 0 144432630 A A A A A A A A A A A A A A A C A A A A
1 chr1_144453746 0 144453746 C C G G G G C C C C C C C C C C C C C C
1 chr1_144496682 0 144496682 T T T T T T T T G T T T T T T T T T T T
1 chr1_144517952 0 144517952 C C C C C C C C A A A A C C C C C C C C
1 chr1_144530830 0 144530830 C C C C G G C C C C C C C C C C C C C C
1 chr1_144531645 0 144531645 G G G G G G G G G G G G G G C C G G G G
1 chr1_144549399 0 144549399 G G G G G G G G G G G G G G C C G G G G
1 chr1_144573037 0 144573037 G G G G G G G G G G G G T T T T G G G G
1 chr1_144577220 0 144577220 A A C C C C A A A A A A A A A A A A A A
1 chr1_144589397 0 144589397 G G G G G T G G G G G G G G G G G G G G
1 chr1_144617608 0 144617608 A A T T T T A A T T T T T T T T T T A A
1 chr1_144623882 0 144623882 C C C C C C C C C C C C C C C C G G C C
1 chr1_144642727 0 144642727 G G G G G G G G T T T T G G G G G G G G
1 chr1_144657000 0 144657000 T T T T T T A A T T T T T T T T T T T T
1 chr1_144692538 0 144692538 G G G G G G G G G G G G G G G G C C G G
1 chr1_144708811 0 144708811 A A T T A A A A A A A A A A A A A A A A
1 chr1_144752123 0 144752123 C C C C C C A A C C C C C C C C C C C C
1 chr1_144793615 0 144793615 C C C C C C G G C C C C C C C C C C C C
1 chr1_144814959 0 144814959 C C C C C C C C C C C C C C C C G G C C
1 chr1_144826697 0 144826697 C C G G G G C C G G G G G G G G G G C C
1 chr1_144869931 0 144869931 T T T T T T T T T T T T G T T T T T T T
1 chr1_144874297 0 144874297 A A A A A A A A A A A A A C A A A A A A
1 chr1_144949724 0 144949724 T T T T T T T T T T T T T T T T A T T T
1 chr1_144976408 0 144976408 C G G G G G G G G G G G G G G G G G G G
1 chr1_144977419 0 144977419 T T T T T T T T T T T T T T G G T T T T
1 chr1_144977423 0 144977423 G G G G C G G G G G G G G G G G G G G G
1 chr1_144983642 0 144983642 G G G G G G G G G G G G G G C C G G G G
1 chr1_145027028 0 145027028 C G G G G G C C G G G G G G G G G G C C
1 chr1_145031058 0 145031058 T T T T T T T T A A A A T T T T T T T T
1 chr1_145057062 0 145057062 G G G G G G G G G G G G G G C G G G G G
1 chr1_145113320 0 145113320 A A A A A A A A A A A A A T A A A A A A
1 chr1_145144541 0 145144541 A A A A A A A A C C C C A A A A A A A A
1 chr1_145146286 0 145146286 G G G G G G G G T T T T G G G G G G G G
1 chr1_145147559 0 145147559 C C C C C C C C C C A C C C C C C C C C
1 chr1_145160026 0 145160026 A A A A A A A A C C C C A A A A A A A A
1 chr1_145177244 0 145177244 T T T T T T T T A A A A T T T T T T T T
1 chr1_145184826 0 145184826 C C C C C C C C C C A C C C C C C C C C
1 chr1_145250171 0 145250171 C C C C C C C C C G C C C C C C C C C C
1 chr1_145295051 0 145295051 G G G G G G G G T T T T G G G G G G G G
1 chr1_145300838 0 145300838 C C C C A A C C C C C C C C C C C C C C
1 chr1_145349528 0 145349528 T T T T T T T T T T T T A A A A A A T T
1 chr1_145383531 0 145383531 G G G G G G G G G G G G G G C C G G G G
1 chr1_145385099 0 145385099 A A A A A T A A A A A A A A A A A A A A
1 chr1_145397697 0 145397697 G G G G G G G G G G G T G G G G G G G G
1 chr1_145403948 0 145403948 T T G G G G G G G G G G G G G G G G G G
1 chr1_145412801 0 145412801 T T T T T T T T T T T T G T T T T T T T
1 chr1_145448634 0 145448634 G G T T G G G G G G G G G G G G G G G G
1 chr1_145457580 0 145457580 T T T T T T T T A A A A T T T T T T T T
1 chr1_145460178 0 145460178 C C C C C C C C C C G G C C C C C C C C
1 chr1_145499766 0 145499766 T T G G G G T T T T T T T T T T T T T T
1 chr1_145504316 0 145504316 C C C C C G C C C C C C C C C C C C C C
1 chr1_145514760 0 145514760 C C C C C C C C C C C C C C C C G G C C
1 chr1_145517534 0 145517534 C C C C C C C C G G G G C C C C C C C C
1 chr1_145518499 0 145518499 T T A A A A T T A A A A A A A A A A T T
1 chr1_145539722 0 145539722 C C C C C C G G C C C C C C C C C C C C
1 chr1_145553632 0 145553632 C C C C C C C C C C C C C C C G C C C C
1 chr1_145587937 0 145587937 C C C C C C C C C C C C C C C G C C C C
1 chr1_145591776 0 145591776 A A A A A A A A A T A A A A A A A A A A
1 chr1_145604080 0 145604080 A A A A A A A A A A A A A A A A A C A A
1 chr1_145654598 0 145654598 G G G G G G G G G T G G G G G G G G G G
1 chr1_145654828 0 145654828 A A A A A A A A T T T T A A A A A A A A
1 chr1_145668205 0 145668205 G G G G G G G G G G G G G T G G G G G G
1 chr1_145678757 0 145678757 T T G G T T T T T T T T T T T T T T T T
1 chr1_145682385 0 145682385 G G G G G G T T G G G G G G G G G G G G
1 chr1_145685724 0 145685724 C C C C C C C C A C C C C C C C C C C C
1 chr1_145714474 0 145714474 A A A A A A A A C C C C A A A A A A A A
1 chr1_145767849 0 145767849 T T T T T T T T T T T T T T T T A T T T
1 chr1_145769067 0 145769067 C C C C C C C C G G G G C C C C C C C C
1 chr1_145819559 0 145819559 A A A A A A A A C C C C A A A A A A A A
1 chr1_145820439 0 145820439 G G G G G G G G C C C C G G G G G G G G
1 chr1_145828715 0 145828715 C C C C C C C C G G G G C C C C C C C C
1 chr1_145870053 0 145870053 C C C C C C C C A A A A C C C C C C C C
1 chr1_145921859 0 145921859 G G G G G G G G G G G G G G G G T T G G
1 chr1_145926212 0 145926212 C C G G G G C C G G G G G G G G G G C C
1 chr1_145943632 0 145943632 C C C C C C C C C C C C A C C C C C C C
1 chr1_145962308 0 145962308 C C C C C C C C A A A A C C C C C C C C
1 chr1_145967033 0 145967033 A A T T T T A A A A A A A A A A A A A A
1 chr1_145981976 0 145981976 A A A A A A A A A A A A A A A A T T A A
1 chr1_146003859 0 146003859 T T T T T T T T T T T T T T G T T T T T
1 chr1_146012426 0 146012426 T T T T T T T T T T T T T T T T G T T T
1 chr1_146075349 0 146075349 A A A A A A A A A A A A A C A A A A A A
1 chr1_146080778 0 146080778 C C C C A C C C C C C C C C C C C C C C
1 chr1_146101109 0 146101109 A A A A A A A A C C C C A A A A A A A A
1 chr1_146110422 0 146110422 C C C C C C C C G G G G C C C C C C C C
1 chr1_146126108 0 146126108 G G G G G G G G G G G G G G C C G G G G
1 chr1_146131643 0 146131643 T T T T T T T T A A A A T T T T T T T T
1 chr1_146138333 0 146138333 G T G G G G G G G G G G G G G G G G T T
1 chr1_146153555 0 146153555 C C G G G G C C C C C C C C C C C C C C
1 chr1_146167403 0 146167403 C C C C C C C C C C C C C C C C G G C C
1 chr1_146196394 0 146196394 C C C C C C C C G G G G C C C C C C C C
1 chr1_146202627 0 146202627 T T G T T T T T T T T T T T T T T T T T
1 chr1_146214238 0 146214238 C C C C C C C C C C C C C C C C G G C C
1 chr1_146214739 0 146214739 C C C G C C C C C C C C C C C C C C C C
1 chr1_146216064 0 146216064 T T T T T T T T A T T T T T T T T T T T
1 chr1_146233222 0 146233222 T T A T T T T T T T T T T T T T T T T T
1 chr1_146233916 0 146233916 G G G G G G C C G G G G G G G G G G G G
1 chr1_146241952 0 146241952 C C C C C C C C A A A A C C C C C C C C
1 chr1_146281125 0 146281125 G G G G G T G G G G G G G G G G G G G G
1 chr1_146308486 0 146308486 C C C C C C A A C C C C C C C C C C C C
1 chr1_146383463 0 146383463 A A A A A A A A A A A A A T A A A A A A
1 chr1_146386171 0 146386171 C C C C C C C C C C C C A C A A A A C C
1 chr1_146414675 0 146414675 T T T T T T T T T T T T T T T T G G T T
1 chr1_146437964 0 146437964 C C C C A C C C C C C C C C C C C C C C
1 chr1_146443524 0 146443524 C C A C A A C C C C C C C C C C C C C C
1 chr1_146546074 0 146546074 A A A A A A A A T T T T A A A A A A A A
1 chr1_146569165 0 146569165 C C C C C C C C A A A A C C C C C C C C
1 chr1_146576050 0 146576050 G G G G G T G G G G G G G G G G G G G G
1 chr1_146625338 0 146625338 C C C C C C C C A C C C C C C C C C C C
1 chr1_146626008 0 146626008 G G C C C C G G C C C C C C C C C C G G
1 chr1_146628271 0 146628271 C C C C C C C C G G G G C C C C C C C C
1 chr1_146628799 0 146628799 A C C C C C C C C C C C C C C C C C A A
1 chr1_146632798 0 146632798 C C C C C C C C C C C C A C C C C C C C
1 chr1_146633038 0 146633038 T T T T T T T T G T T T T T T T T T T T
1 chr1_146650455 0 146650455 T T A A A A T T A A A A A A A A A A T T
1 chr1_146657918 0 146657918 G G G G G G C C G G G G G G G G G G G G
1 chr1_146668572 0 146668572 G G C G G G G G G G G G G G G G G G G G
1 chr1_146671819 0 146671819 C C A C C C C C C C C C C C C C C C C C
1 chr1_146674483 0 146674483 C C C C C C C C A A A A C C C C C C C C
1 chr1_146680991 0 146680991 G G T T G G G G G G G G G G G G G G G G
1 chr1_146689696 0 146689696 T T T T T T T T T T T T A T T T T T T T
1 chr1_146696538 0 146696538 G G T T T T G G G G G G G G G G G G G G
1 chr1_146700409 0 146700409 T T T T T T T T A A A A T T T T T T T T
1 chr1_146706437 0 146706437 G G G G G G G G C C C C G G G G G G G G
1 chr1_146727210 0 146727210 T T T T T T T T G T T T T T T T T T T T
1 chr1_146754064 0 146754064 T T T T G T T T T T T T T T T T T T T T
1 chr1_146754802 0 146754802 C C A A C C C C C C C C C C C C C C C C
1 chr1_146756517 0 146756517 C C G G C C C C C C C C C C C C C C C C
1 chr1_146760588 0 146760588 G G G G G G T T G G G G G G G G G G G G
1 chr1_146789488 0 146789488 T T A A T T T T T T T T T T T T T T T T
1 chr1_146798921 0 146798921 G G G G G G G G T T T T G G G G G G G G
1 chr1_146809799 0 146809799 C G G G G G G G G G G G G G G G G G C C
1 chr1_146829951 0 146829951 G G G G G G G G C C C C G G G G G G G G
1 chr1_146857872 0 146857872 T T T T T T T T G G G G T T T T T T T T
1 chr1_146858536 0 146858536 G G G G G G G G C C C C G G G G G G G G
1 chr1_146882883 0 146882883 A A A A A A A A T T T T A A A A A A A A
1 chr1_146883695 0 146883695 C C G G G G C C G G G G G G G G G G C C
1 chr1_146883875 0 146883875 A A A A A A A A T T T T A A A A A A A A
1 chr1_146896396 0 146896396 G G G G G G G G G G G G G G C C G G G G
1 chr1_146911688 0 146911688 T T T T T T T T T T T T G G T T T T T T
1 chr1_146925502 0 146925502 T T G G T T T T T T T T T T T T T T T T
1 chr1_146933493 0 146933493 T T T T T T T T T T T T T T G G T T T T
1 chr1_146971338 0 146971338 G G G G G G G G C C C C C C C C C C G G
1 chr1_147000049 0 147000049 G G G G G G G G G G G G G G C C G G G G
1 chr1_147016719 0 147016719 G G T T T T G G T T T T T T T T T T G G
1 chr1_147023120 0 147023120 T T T T G G T T T T T T T T T T T T T T
1 chr1_147029682 0 147029682 C C C C C C C C A A A A C C C C C C C C
1 chr1_147071651 0 147071651 A A A A A A A A T T T T A A A A A A A A
1 chr1_147077914 0 147077914 T T G T T T T T T T T T T T T T T T T T
1 chr1_147087858 0 147087858 T T T T T T T T T T A A T T T T T T T T
1 chr1_147102840 0 147102840 A A A A A A A A C C C C A A A A A A A A
1 chr1_147157546 0 147157546 C C C C C C C C C C C C C C C C G G C C
1 chr1_147200251 0 147200251 C C C C C C C C A A A A C C C C C C C C
1 chr1_147209030 0 147209030 A A A A A A A A C C C C A A A A A A A A
1 chr1_147241095 0 147241095 G G G G G G G G G G G G G G T T G G G G
1 chr1_147253810 0 147253810 C C C C A A C C C C C C C C C C C C C C
1 chr1_147270765 0 147270765 C C C C C C C C C C C C C G C C C C C C
1 chr1_147275910 0 147275910 C C C C A A C C C C C C C C C C C C C C
1 chr1_147283886 0 147283886 T T T T T T T T T T A T T T T T T T T T
1 chr1_147309255 0 147309255 C C C C C C C C G G G G C C C C C C C C
1 chr1_147309994 0 147309994 G G G G G G G G T T T T G G G G G G G G
1 chr1_147319494 0 147319494 A A A A A A A A A A A T A A A A A A A A
1 chr1_147321477 0 147321477 C C C C C C C C C C C C C C G G C C C C
1 chr1_147324458 0 147324458 A A A A A A A A A A A C A A A A A A A A
1 chr1_147326500 0 147326500 C C C C C C C C G G G G C C C C C C C C
1 chr1_147334979 0 147334979 G G C C C C C C C C C C C C C C C C C C
1 chr1_147355944 0 147355944 T T T T G G T T T T T T T T T T T T T T
1 chr1_147380759 0 147380759 A A A A A A A A A A A A C C A A C C A A
1 chr1_147400550 0 147400550 G G G G G G G G C C C C G G G G G G G G
1 chr1_147431017 0 147431017 A A A A A A A A T T T T A A A A A A A A
1 chr1_147450574 0 147450574 C C C C C C C C G G G G C C C C C C C C
1 chr1_147475064 0 147475064 A A A A A A A A A A A A A A A A C C A A
1 chr1_147514596 0 147514596 G G G G G G G G G G G G G G C G G G G G
1 chr1_147515072 0 147515072 C C C C C C C C G G G G C C C C C C C C
1 chr1_147528369 0 147528369 G G G G G G G G G G G G C C C C G G G G
1 chr1_147530854 0 147530854 C C A C C C C C C C C C C C C C C C C C
1 chr1_147533361 0 147533361 T T T T T T T T T T T T T T T T G T T T
1 chr1_147559792 0 147559792 T T A A A A T T A A A A A A A A A A T T
1 chr1_147578971 0 147578971 A A A A A A C C A A A A A A A A A A A A
1 chr1_147589985 0 147589985 C C C C C C C C C C A C C C C C C C C C
1 chr1_147594121 0 147594121 A A A A A A A A A T A A A A A A A A A A
1 chr1_147602916 0 147602916 A A T T T T T T T T T T T T T T T T T T
1 chr1_147609711 0 147609711 C C C C C C C C C C C C C C C C G G C C
1 chr1_147611686 0 147611686 G G G G G G G G T T T T G G G G G G G G
1 chr1_147612754 0 147612754 T T T T T T T T A A A A T T T T T T T T
1 chr1_147631287 0 147631287 G G G G G G G G G G G G G G G G C G G G
1 chr1_147667376 0 147667376 A A A A A A A A A A A A C C A A A A A A
1 chr1_147681039 0 147681039 T T G G G G T T G G G G G G G G G G T T
1 chr1_147692178 0 147692178 T T T T T T T T G G G G T T T T T T T T
1 chr1_147717358 0 147717358 G G T T T T G G T T T T T T T T T T G G
1 chr1_147751612 0 147751612 G G T T G G G G G G G G G G G G G G G G
1 chr1_147752053 0 147752053 C C C C C C C C C C C C A C C C C C C C
1 chr1_147797282 0 147797282 C C C C C C C C A A A A C C C C C C C C
1 chr1_147810264 0 147810264 G G G G G G G G G G G G C G G G G G G G
1 chr1_147812741 0 147812741 G G G G G G G G G G G G G G T T G G G G
1 chr1_147817778 0 147817778 C C C C C C C C C C C C C C C C A A C C
1 chr1_147819068 0 147819068 C C C C C C C C C C C C A C C C C C C C
1 chr1_147822694 0 147822694 G G C C C C G G C C C C C C C C C C G G
1 chr1_147824201 0 147824201 G G G G G G G G G G G G G T G G G G G G
1 chr1_147824969 0 147824969 C C C C C C C C A A A A C C C C C C C C
1 chr1_147832436 0 147832436 G G T T G G G G G G G G G G G G G G G G
1 chr1_147832919 0 147832919 C C C C C C C C A A A A C C C C C C C C
1 chr1_147834639 0 147834639 T T T T A T T T T T T T T T T T T T T T
1 chr1_147903281 0 147903281 T T T T T T T T T T T T T T A A T T T T
1 chr1_147903402 0 147903402 C C C C C C C C C C C C C C C C C G C C
1 chr1_147968222 0 147968222 A A C C C C A A C C C C C C C C C C A A
1 chr1_147985441 0 147985441 T T T T T T T T T T T T G T T T T T T T
1 chr1_147989477 0 147989477 A C A A A A A A A A A A A A A A A A A A
1 chr1_148004762 0 148004762 G G G G G G G G T T T T G G G G G G G G
1 chr1_148014576 0 148014576 C C C C C C C C C C C C C C C C A A C C
1 chr1_148036804 0 148036804 A A A A A A A A A A A A A A A A A C A A
1 chr1_148053397 0 148053397 G G G G G T G G G G G G G G G G G G G G
1 chr1_148058700 0 148058700 C C C C C C C C C C C C C C C C A C C C
1 chr1_148066720 0 148066720 C C A C C C C C C C C C C C C C C C C C
1 chr1_148077900 0 148077900 G G G G G G C C G G G G G G G G G G G G
1 chr1_148078344 0 148078344 C C C C C C C C C C C C A C C C C C C C
1 chr1_148080635 0 148080635 T T T T T T A A T T T T T T T T T T T T
1 chr1_148126136 0 148126136 C C C C C C C C C C C C C G C C C C C C
1 chr1_148130547 0 148130547 G G G G G T G G G G G G G G G G G G G G
1 chr1_148168818 0 148168818 A A A A C C A A A A A A A A A A A A A A
1 chr1_148179590 0 148179590 C C C C G G C C C C C C C C C C C C C C
1 chr1_148212367 0 148212367 T T T T T T T T T T T T G T T T T T T T
1 chr1_148214575 0 148214575 G G G G G G G G C C C C G G G G G G G G
1 chr1_148229810 0 148229810 C C C C C G C C C C C C C C C C C C C C
1 chr1_148257979 0 148257979 T T T T T T T T A A A A T T T T T T T T
1 chr1_148272186 0 148272186 A A A A A A A A A A A C A A A A A A A A
1 chr1_148280518 0 148280518 T T T T T T T T T T T T T T G G T T T T
1 chr1_148292507 0 148292507 G G C C C C G G G G G G G G G G G G G G
1 chr1_148372616 0 148372616 G G G G G G G G G G G T G G G G G G G G
1 chr1_148422348 0 148422348 C C C C C C C C G G G G C G C C C C C C
1 chr1_148443673 0 148443673 G G G G G G G G T T T T G G G G G G G G
1 chr1_148446030 0 148446030 G G G G G G G G G G C C G G G G G G G G
1 chr1_148475364 0 148475364 A A A C A A A A A A A A A A A A A A A A
1 chr1_148523974 0 148523974 C C C C C C C C C C C C C C C C A C C C
1 chr1_148547372 0 148547372 A A A A A C A A A A A A A A A A A A A A
1 chr1_148548855 0 148548855 C C C C C G C C C C C C C C C C C C C C
1 chr1_148576334 0 148576334 T T T T T T T T A A A A T T T T T T T T
1 chr1_148594188 0 148594188 T T G T T T T T T T T T T T T T T T T T
1 chr1_148596953 0 148596953 A A A A A A A A C C C C A A A A A A A A
1 chr1_148616063 0 148616063 G G G G G G G G C C C C G G G G G G G G
1 chr1_148651880 0 148651880 A A A A A A A A T T T T A A A A A A A A
1 chr1_148679927 0 148679927 C C C C C C C C C C C C C C C C A C C C
1 chr1_148702167 0 148702167 G G G G G G G G G T G T G G G G G G G G
1 chr1_148773583 0 148773583 G G G G G G G G T T T T G G G G G G T T
1 chr1_148881434 0 148881434 T T T T T T T T T T T T G G T T G G T T
1 chr1_148893607 0 148893607 T T T T T T T T G G G G T T T T T T T T
1 chr1_148894881 0 148894881 C G C C C C C C C C C C C C C C C C C C
1 chr1_148902290 0 148902290 T T T T T T T T T T T T A T T T T T T T
1 chr1_148936052 0 148936052 A A A A A A A A A A A A C C A A A A A A
1 chr1_148950439 0 148950439 T T T T T T T T G G G T T T T T T T T T
1 chr1_148960362 0 148960362 G G G G G G G G G G G G T T G G T T G G
1 chr1_148961829 0 148961829 C G G G G G G G G G G G G G G G G G G G
1 chr1_148975281 0 148975281 G T G G G G G G G G G G G G G G G G G G
1 chr1_148998401 0 148998401 G G G G G G G G G G G G G G C G C C G G
1 chr1_149000157 0 149000157 A T T T T T T T T T T T T T T T T T T T
1 chr1_149035489 0 149035489 G G G G G G G G G G G G C G G G G G G G
1 chr1_149035806 0 149035806 A A A A A A A A A A A A A T A A A A A A
1 chr1_149041341 0 149041341 G G G G G G G G T T T T G G G G G G G G
1 chr1_149045348 0 149045348 A A A A A A A A T T T T A T A A A A A A
1 chr1_149047663 0 149047663 T T T T T T T T A T A T T T T T T T T T
1 chr1_149054679 0 149054679 C C C C C C C C A A A A C C C C C C C C
1 chr1_149058221 0 149058221 G G G G G G G G T T T T G G G G G G G G
1 chr1_149069523 0 149069523 G G G G G G G G G G G G G G T T G G G G
1 chr1_149081745 0 149081745 T T T T T T T T T T T T G T T T T T T T
1 chr1_149083281 0 149083281 C C C C C C C C G G C G C C C C C C C C
1 chr1_149104104 0 149104104 G G G G G G G G C G C G G G G G G G G G
1 chr1_149130935 0 149130935 C C C C C C C C G G G G C C C C C C C C
1 chr1_149151485 0 149151485 C C C C C G C C C C C C C C C C C C C C
1 chr1_149160317 0 149160317 T T T T T T T T A A A A T T T T T T T T
1 chr1_149160531 0 149160531 C C C C C C C C C C C C G G C C C C C C
1 chr1_149162460 0 149162460 A C A A A A A A A A A A A A A A A A A A
1 chr1_149163288 0 149163288 T T A A A A T T T T T T T T T T T T T T
1 chr1_149165952 0 149165952 T T T T T T T T T T A T T T T T T T T T
1 chr1_149172044 0 149172044 C C C C C C C C G G G G C C C C C C C C
1 chr1_149183910 0 149183910 C C A A C C C C C C C C C C C C C C C C
1 chr1_149199661 0 149199661 C C C C C C C C C C C C A C C C C C C C
1 chr1_149202157 0 149202157 G G G G G G G G T T T T G G G G G G G G
1 chr1_149207626 0 149207626 G G G G G G G G C C C C G G G G G G G G
1 chr1_149208679 0 149208679 T T T T T T T T G G G G T T T T T T T T
1 chr1_149213853 0 149213853 T T T T T T T T T T T T T T G G T T T T
1 chr1_149224378 0 149224378 G G T T G G G G G G G G G G G G G G G G
1 chr1_149228453 0 149228453 A A A A A A A A A A A A A A T T A A A A
1 chr1_149236406 0 149236406 T T T T T T G G T T T T T T T T T T T T
1 chr1_149239485 0 149239485 C C C C C C C C G G G G C C C C C C C C
1 chr1_149258178 0 149258178 T T T T T T T T T T T T T T T T A A T T
1 chr1_149270789 0 149270789 C C C C C C C C C C C C C C C G C C C C
1 chr1_149315815 0 149315815 G G G G G G G G C C C C G G G G G G G G
1 chr1_149320007 0 149320007 G G C C C C G G G G G G C C C C C C G G
1 chr1_149331163 0 149331163 A A C C C C A A C C C C C C C C C C A A
1 chr1_149336904 0 149336904 A A A A A A A A T T T T A A A A A A A A
1 chr1_149343427 0 149343427 T T A A A A T T A A A A A A A A A A T T
1 chr1_149371046 0 149371046 G G G G G G G G T T T T G G G G G G G G
1 chr1_149402170 0 149402170 G G G G G T G G G G G G G G G G G G G G
1 chr1_149402498 0 149402498 C C G G G G C C G G G G G G G G G G C C
1 chr1_149417828 0 149417828 G G G G C G G G G G G G G G G G G G G G
1 chr1_149419458 0 149419458 G G G G C G G G G G G G G G G G G G G G
1 chr1_149427200 0 149427200 A A A A A A A A A A A A A T A A A A A A
1 chr1_149427497 0 149427497 A A A A A A A A A A A A A A A A C C A A
1 chr1_149430632 0 149430632 G G G G G G G G G G G G G G C G G G G G
1 chr1_149437045 0 149437045 G T T T T T T T T T T T T T T T T T T T
1 chr1_149438465 0 149438465 C C C C C C C C C C C C C C C C G G C C
1 chr1_149449795 0 149449795 C C C C C C C C C C A C C C C C C C C C
1 chr1_149460429 0 149460429 G G G G G G G G C C C C G G G G G G G G
1 chr1_149461225 0 149461225 A C A A A A A A A A A A A A A A A A A A
1 chr1_149462873 0 149462873 G G G G G G G G G G G G G G G G C C G G
1 chr1_149464824 0 149464824 T T T T T T T T G G G G T T T T T T T T
1 chr1_149482827 0 149482827 T T G G T T T T T T T T T T T T T T T T
1 chr1_149493399 0 149493399 G G G G G G G G G T G G G G G G G G G G
1 chr1_149499144 0 149499144 G G G G G G G G T T T T G G G G G G G G
1 chr1_149508656 0 149508656 T T T T T T T T G G G G T T T T T T T T
1 chr1_149512002 0 149512002 A A A A A A A A C C C C A A A A A A A A
1 chr1_149514850 0 149514850 T T T T T T T T T T A T T T T T T T T T
1 chr1_149519565 0 149519565 T T T T T T T T T T T T G G G G T T T T
1 chr1_149549316 0 149549316 A A A A A A A A C C C C A A A A A A A A
1 chr1_149554672 0 149554672 T T T T T T T T G G G G T T T T T T T T
1 chr1_149565927 0 149565927 A A A A A A A A C C C C A A A A A A A A
1 chr1_149580173 0 149580173 C C C C C C C C G G G G C C C C C C C C
1 chr1_149592683 0 149592683 C C C C C C C C G G G G C C C C C C C C
1 chr1_149605788 0 149605788 G G G G G G G G T T T T G G G G G G G G
1 chr1_149606978 0 149606978 T T T T T T T T T T T T A T T T T T T T
1 chr1_149608527 0 149608527 G G G G G G G G T T T T G G G G G G G G
1 chr1_149636669 0 149636669 G G G G G G G G G G G G G G C C G G G G
1 chr1_149644985 0 149644985 T T T T T T T T T T T T T T A A T T T T
1 chr1_149652248 0 149652248 A A A A A A A A A A A A C C A A A A A A
1 chr1_149652676 0 149652676 T T T T A T T T T T T T T T T T T T T T
1 chr1_149654329 0 149654329 G G G G G G G G T T T T G G G G G G G G
1 chr1_149661819 0 149661819 A A A A A A A A A A A C A A A A A A A A
1 chr1_149667350 0 149667350 T T T T T T T T G G G G T T T T T T T T
1 chr1_149680045 0 149680045 G G G G G G G G G G G G G T G G G G G G
1 chr1_149685414 0 149685414 C C C C C C C C A C C C C C C C C C C C
1 chr1_149697849 0 149697849 C C C C A C C C C C C C C C C C C C C C
1 chr1_149706582 0 149706582 A A A A A A A A A A A A A T A A A A A A
1 chr1_149714067 0 149714067 T T T T T T T T G T T T T T T T T T T T
1 chr1_149738673 0 149738673 C C G G G G G G C C C C G G G G G G C C
1 chr1_149802184 0 149802184 A A A A A A A A A A A A A A A A C C A A
1 chr1_149838008 0 149838008 G G G G G T G G G G G G G G G G G G G G
1 chr1_149853664 0 149853664 C C A A C C C C C C C C C C C C C C C C
1 chr1_149853700 0 149853700 T T A A A A T T A A A A A A A A A A T T
1 chr1_149870982 0 149870982 C C C C C C C C G G G G C C C C C C C C
1 chr1_149892394 0 149892394 C C C C C C C C G G G G C C C C C C C C
1 chr1_149957048 0 149957048 C C C C G G C C C C C C C C C C C C C C
1 chr1_149971227 0 149971227 A A A A A A A A A A A A A A A A A C A A
1 chr1_149986813 0 149986813 T T T T G T T T T T T T T T T T T T T T
1 chr1_149988040 0 149988040 A A A T A A A A A A A A A A A A A A A A
1 chr1_149995434 0 149995434 A A A A A A A A A A A T A A A A A A A A
1 chr1_149997067 0 149997067 G G G G G G G G G G G G G G C G G G G G
1 chr1_149999336 0 149999336 G G G G G G G G C G C G G G G G G G G G
1 chr1_150003202 0 150003202 C C C C G G C C C C C C C C C C C C C C
1 chr1_150014134 0 150014134 A A A A A A A A A A A A C C C C C C A A
1 chr1_150017396 0 150017396 G G G G G G G G G G G G C C C C G G G G
1 chr1_150032240 0 150032240 C C C C G G C C C C C C C C C C C C C C
1 chr1_150060511 0 150060511 G G G G G G G G C C C C G G G G G G G G
1 chr1_150092344 0 150092344 G G G G G G G G C G G G G G G G G G G G
1 chr1_150113752 0 150113752 C C C G C C C C C C C C C C C C C C C C
1 chr1_150121778 0 150121778 T T T T T T G G T T T T T T T T T T G G
1 chr1_150161100 0 150161100 T T T T T T T T G T T T T T T T T T T T
1 chr1_150163313 0 150163313 A A A A A A A A A T A A A A A A A A A A
1 chr1_150185948 0 150185948 T T T T T T T T T T T T T T T T G G T T
1 chr1_150215458 0 150215458 G G G G G G G G G G G G G G C C G G G G
1 chr1_150224356 0 150224356 G G G G G G G G G G G G G G C C C C G G
1 chr1_150278086 0 150278086 G G G G G G G G C C C C G G G G G G G G
1 chr1_150281241 0 150281241 C C C C C C C C G G G G C C C C C C C C
1 chr1_150317004 0 150317004 T T T T T T T T T T T T T T G G T T T T
1 chr1_150326790 0 150326790 T T T T T T T T G T T T T T T T T T T T
1 chr1_150337116 0 150337116 A A A A A A A A T T T T A A A A A A A A
1 chr1_150358255 0 150358255 G G G G G G G G G G G G C C G G C C G G
1 chr1_150359088 0 150359088 T T T T T T T T G G G G T T T T T T T T
1 chr1_150371317 0 150371317 T T G G T T T T T T T T T T T T T T T T
1 chr1_150384355 0 150384355 C C C C C C C C A C C C C C C C C C C C
1 chr1_150390800 0 150390800 A A A A A A A A A A A A A A A A C C A A
1 chr1_150391504 0 150391504 A A A A C C A A A A A A A A A A A A A A
1 chr1_150395818 0 150395818 A A A A A A A A C C C C A A A A A A A A
1 chr1_150400418 0 150400418 A A A A A A A A T T T T A A A A A A A A
1 chr1_150414895 0 150414895 C C C C C C C C G G G G C C C C C C C C
1 chr1_150422629 0 150422629 C C G G G G C C C C C C C C C C C C C C
1 chr1_150425020 0 150425020 C C C C C C C C A A A A C C C C C C C C
1 chr1_150436323 0 150436323 A A A A A A A A C C C C A A A A A A A A
1 chr1_150436793 0 150436793 T T T T T T T T T T A T T T T T T T T T
1 chr1_150455902 0 150455902 G G G G G G G G G T G T G G G G G G G G
1 chr1_150504710 0 150504710 C C C C C C A A C C C C C C C C C C C C
1 chr1_150514997 0 150514997 T T T T A T T T T T T T T T T T T T T T
1 chr1_150530494 0 150530494 T T T T G T T T T T T T T T T T T T T T
1 chr1_150536747 0 150536747 A A A A A A A A A A A A T T A A A A A A
1 chr1_150553891 0 150553891 C C A A A A A A A A A A A A A A A A C C
1 chr1_150558316 0 150558316 C C C C C C C C C C C C C C C C G G C C
1 chr1_150564870 0 150564870 C C C C C G C C C C C C C C C C C C C C
1 chr1_150565235 0 150565235 C C C C C C C C C C C C C C C C A C C C
1 chr1_150581901 0 150581901 C C G G C C C C C C C C C C C C C C C C
1 chr1_150583100 0 150583100 C C C C C C C C G G G G C C C C C C C C
1 chr1_150600258 0 150600258 A C C C C C C C C C C C C C C C C C C C
1 chr1_150623358 0 150623358 G G G G G G G G G G G G G G G G C C G G
1 chr1_150625344 0 150625344 C C C C C C C C G G G G C C C C C C C C
1 chr1_150647919 0 150647919 G G G T G T G G G G G G G G G G G G G G
1 chr1_150648120 0 150648120 G G C C C C G G C C C C C C C C C C G G
1 chr1_150654890 0 150654890 C C C C A C C C C C C C C C C C C C C C
1 chr1_150656892 0 150656892 G G G G G G G G G G C G G G G G G G G G
1 chr1_150670554 0 150670554 G G T T T T G G T T T T T T T T T T G G
1 chr1_150673991 0 150673991 A A A A A A A A C C C C A A A A A A A A
1 chr1_150709447 0 150709447 G G G G G G G G T T T T G G G G G G G G
1 chr1_150717659 0 150717659 A C C C C C A A C C C C C C C C C C A A
1 chr1_150739305 0 150739305 G G G G G G G G G G G G G G G T G G G G
1 chr1_150765816 0 150765816 T T A T T T T T T T T T T T T T T T T T
1 chr1_150768940 0 150768940 T T T T T T T T T T T T T T T T G T T T
1 chr1_150778441 0 150778441 C C C C C G C C C C C C C C C C C C C C
1 chr1_150794963 0 150794963 T T G G T T T T T T T T T T T T T T T T
1 chr1_150804350 0 150804350 C C C C C C C C C C C C C G C C C C C C
1 chr1_150810260 0 150810260 G T T T T T G G T T T T T T T T T T G G
1 chr1_150852421 0 150852421 A A A A A A A A A A A A A A A A C C A A
1 chr1_150871536 0 150871536 G G G G G G G G G G C G G G G G G G G G
1 chr1_150884149 0 150884149 T T T T T T T T T T T T G T T T T T T T
1 chr1_150890651 0 150890651 C C C C C C C C C C C C C C A C C C C C
1 chr1_150894923 0 150894923 G G G G G G G G G G G G G G G G C C G G
1 chr1_150900492 0 150900492 T T T T T T T T T T T T A T T T T T T T
1 chr1_150913436 0 150913436 C C C C C C C C C C C C C C C C A A C C
1 chr1_150954718 0 150954718 C C C C C C C C G G G G C C C C C C C C
1 chr1_150961870 0 150961870 G G G G G G G G G G G G G G G G T T G G
1 chr1_151007208 0 151007208 T T T T T T T T A A A A T T T T T T T T
1 chr1_151008192 0 151008192 C C C C C C C C G G G G C C C C C C C C
1 chr1_151019414 0 151019414 C C A A A A C C C C C C C C C C C C C C
1 chr1_151095921 0 151095921 T T T T G T T T T T T T T T T T T T T T
1 chr1_151108822 0 151108822 G G G G G T G G G G G G G G G G G G G G
1 chr1_151159266 0 151159266 G G G G G G G G G G G G G G G G T T G G
1 chr1_151159759 0 151159759 C C C C C C C C C C C C C C C G C C C C
1 chr1_151189224 0 151189224 T T T T T T T T T T T T T T A T T T T T
1 chr1_151199581 0 151199581 C G C C C C C C C C C C C C C C C C G G
1 chr1_151206448 0 151206448 G G G G G G G G C C C C G G G G G G G G
1 chr1_151213685 0 151213685 T T T T T T T T T T T T G T G G T T T T
1 chr1_151219641 0 151219641 G T G G G G G G G G G G G G G G G G G G
1 chr1_151219753 0 151219753 G G G G G G G G G G G G G G G G C C G G
1 chr1_151246554 0 151246554 T T T T G T T T T T T T T T T T T T T T
1 chr1_151248101 0 151248101 C C C C C C C C C C A C C C C C C C C C
1 chr1_151253024 0 151253024 T T T T G T T T T T T T T T T T T T T T
1 chr1_151294176 0 151294176 G G G G G G G G G G G G G T G G G G G G
1 chr1_151308649 0 151308649 T T T T A T T T T T T T T T T T T T T T
1 chr1_151325003 0 151325003 A C C C C C C C C C C C C C C C C C C C
1 chr1_151326908 0 151326908 T T T T T T T T T T T T G T T T T T T T
1 chr1_151328534 0 151328534 A A A A A A A A A A A A A A A C A A A A
1 chr1_151347185 0 151347185 T T T T T T T T G G G G T T T T T T T T
1 chr1_151367227 0 151367227 G G G G G G G G G G C G G G G G G G G G
1 chr1_151385496 0 151385496 G G T T T T G G T T T T T T T T T T G G
1 chr1_151433323 0 151433323 T T A T T T T T T T T T T T T T T T T T
1 chr1_151444048 0 151444048 C C C C C C C C G G G G C C C C C C C C
1 chr1_151463301 0 151463301 G G G G G G C C G G G G G G G G G G C C
1 chr1_151472932 0 151472932 G G G G G G G G G G G G G T G G G G G G
1 chr1_151473934 0 151473934 C C C C C C A A C C C C C C C C C C C C
1 chr1_151482743 0 151482743 T T T T T T T T T T T T G T T T T T T T
1 chr1_151494457 0 151494457 C C C C C C C C G G G G C C C C C C C C
1 chr1_151528265 0 151528265 T T T T T T T T T T T T T T A T T T T T
1 chr1_151536819 0 151536819 C C C C C C C C C C C C C C C C G G C C
1 chr1_151542813 0 151542813 G G G G G G C C G G G G G G G G G G G G
1 chr1_151576152 0 151576152 T T T T G G T T T T T T T T T T T T T T
1 chr1_151594890 0 151594890 G G G G G T G G G G G G G G G G G G G G
1 chr1_151610277 0 151610277 C C C C C C C C C G C C C C C C C C C C
1 chr1_151614325 0 151614325 G G G G G G G G T T T T G G G G G G G G
1 chr1_151616099 0 151616099 T T T T T T T T T T A T T T T T T T T T
1 chr1_151638962 0 151638962 C C A A A A A A A A A A A A A A A A A A
1 chr1_151644402 0 151644402 C C C C C C C C C C C C C C A A C C C C
1 chr1_151648804 0 151648804 T T T T T T T T G G G G T T T T T T T T
1 chr1_151677040 0 151677040 A A A A A A A A C C C C A A A A A A A A
1 chr1_151686141 0 151686141 C C C C C C C C A C A A C C C C C C C C
1 chr1_151714585 0 151714585 G G G G T T G G G G G G G G G G G G G G
1 chr1_151738310 0 151738310 A A A A A C A A A A A A A A A A A A A A
1 chr1_151779038 0 151779038 G G G G G G G G T T T T G G G G G G G G
1 chr1_151829464 0 151829464 T T T T A T T T T T T T T T T T T T T T
1 chr1_151841578 0 151841578 G G C C C C G G C C C C C C C C C C G G
1 chr1_151847021 0 151847021 A A A A A C A A A A A A A A A A A A A A
1 chr1_151861570 0 151861570 A A C C C C C C C C C C C C C C C C A A
1 chr1_151861942 0 151861942 A A A A A A A A A A A A A A A A T T A A
1 chr1_151867319 0 151867319 G G G G G G G G G G G G G G G G C C G G
1 chr1_151893498 0 151893498 T T T T T T T T T T T T T T T T G G T T
1 chr1_151912426 0 151912426 A A A A A A A A A A A A C C A A A A A A
1 chr1_151970302 0 151970302 C C C C C C C C A A A A C C C C C C C C
1 chr1_152040478 0 152040478 T T A A A A T T A A A A A A A A A A T T
1 chr1_152041623 0 152041623 T T T T T T T T G G G G T T T T T T T T
1 chr1_152043350 0 152043350 G G G G G G G G G G C G G G G G G G G G
1 chr1_152057547 0 152057547 A A A A A A A A A T A A A A A A A A A A
1 chr1_152073767 0 152073767 G G C C G G G G G G G G G G G G G G G G
1 chr1_152095480 0 152095480 G G G G G G G G T T T T G G G G G G G G
1 chr1_152096420 0 152096420 A A A A A C A A A A A A A A A A A A A A
1 chr1_152099417 0 152099417 A A A A A A A A C C A A A A A A A A A A
1 chr1_152108475 0 152108475 T T A A A A T T T T T T T T T T A A T T
1 chr1_152113172 0 152113172 G G G G G G G G C G G G G G G G G G G G
1 chr1_152113386 0 152113386 C C C C C C C C C G C C C C C C C C C C
1 chr1_152122655 0 152122655 A A A A A A A A A A A A A A A A C C A A
1 chr1_152124724 0 152124724 G G G G G G G G G G G G G T G G G G G G
1 chr1_152133525 0 152133525 A A A A A A A A T T T T A A A A A A A A
1 chr1_152140235 0 152140235 A A C C A A A A A A A A A A A A A A A A
1 chr1_152160396 0 152160396 T T T T T T T T T T T T G T G G G G T T
1 chr1_152185958 0 152185958 T T T T T T T T T T T T T T T T G G T T
1 chr1_152196366 0 152196366 T T T T T T T T T T T T T T T T A A T T
1 chr1_152222010 0 152222010 C C C C C C C C C G G G C C C C C C C C
1 chr1_152238775 0 152238775 G G T T T T T T T T T T T T T T T T G G
1 chr1_152250762 0 152250762 C C C C C C C C A A A A C C C C C C C C
1 chr1_152266427 0 152266427 C C C C C C C C G G G G C C C C C C C C
1 chr1_152286782 0 152286782 C C C C C C C C C C C C A A C C C C C C
1 chr1_152299350 0 152299350 A A C C A C A A A A A A A A A A A A A A
1 chr1_152315888 0 152315888 A A A A A A A A C C C C A C A A C C A A
1 chr1_152367834 0 152367834 A A A A A A A A A A A A A C A A C C A A
1 chr1_152438785 0 152438785 G G C C G G G G G G G G G G G G G G G G
1 chr1_152440845 0 152440845 G T G G G G G G G G G G G G G G G G G G
1 chr1_152485322 0 152485322 A A A A A A A A A A A A A A C C A A A A
1 chr1_152524787 0 152524787 A A C C A A A A A A A A A A A A A A A A
1 chr1_152525798 0 152525798 A A T T A A A A A A A A A A A A A A A A
1 chr1_152549016 0 152549016 T T T T T T T T T T T T T T G G T T T T
1 chr1_152550046 0 152550046 G G G G G G G G G G G G C G G G G G G G
1 chr1_152580339 0 152580339 A A T T T T A A T T T T T T T T T T A A
1 chr1_152598587 0 152598587 T T T T G T T T T T T T T T T T T T T T
1 chr1_152603176 0 152603176 T T T T G T T T T T T T T T T T T T T T
1 chr1_152613747 0 152613747 G G G G G G G G T T T T G G G G T T G G
1 chr1_152624069 0 152624069 C C C C C C C C C C C C C C C C A A C C
1 chr1_152628992 0 152628992 A A T T A A A A A A A A A A A A A A A A
1 chr1_152689755 0 152689755 G G G G G G G G G G G G G G T T G G G G
1 chr1_152702311 0 152702311 G G G G G G G G G G G T G G G G G G G G
1 chr1_152723619 0 152723619 C C C C A C C C C C C C C C C C C C C C
1 chr1_152739483 0 152739483 C C C C C C C C G G G G C C C C C C C C
1 chr1_152743334 0 152743334 C C C C A C C C C C C C C C C C C C C C
1 chr1_152754006 0 152754006 A A C C C C A A A A A A A A A A A A A A
1 chr1_152786751 0 152786751 T T T T T T T T T T T T T T G G T T T T
1 chr1_152797979 0 152797979 G G G G G G G G G G G G C G G G G G G G
1 chr1_152817962 0 152817962 T T A A T T T T T T T T T T T T T T T T
1 chr1_152839747 0 152839747 G G G G G G G G T T T T G G G G G G G G
1 chr1_152866111 0 152866111 T T T T G T T T T T T T T T T T T T T T
1 chr1_152941325 0 152941325 A A A A A A A A A A A A T T A A A A A A
1 chr1_152955763 0 152955763 G G G G G G G G G G G G G G G T G G G G
1 chr1_153027721 0 153027721 G G G T G G G G G G G G G G G G G G G G
1 chr1_153070284 0 153070284 G G G G G G G G G G G G G G G G C G G G
1 chr1_153074393 0 153074393 A A A A A A A A A A A A A A A A A C A A
1 chr1_153085856 0 153085856 A A A C A A A A A A A A A A A A A A A A
1 chr1_153089756 0 153089756 A A C C C C A A A A A A A A A A A A A A
1 chr1_153110174 0 153110174 T T T T T T T T A A A A T T T T T T T T
1 chr1_153137088 0 153137088 G G G G G G G G T T T T G G G G G G G G
1 chr1_153150052 0 153150052 C G C C C C C C C C C C C C C C C C C C
1 chr1_153165307 0 153165307 A A A A A A A A C C C C A A A A A A A A
1 chr1_153195309 0 153195309 A A A A A A A A A C A A A A A A A A A A
1 chr1_153197244 0 153197244 C C G G C C C C C C C C C C C C C C C C
1 chr1_153207402 0 153207402 G G G G G G G G G G G G G G G G T T G G
1 chr1_153216067 0 153216067 T T T T T T T T T T A A T T T T T T T T
1 chr1_153234973 0 153234973 A A A A A C A A A A A A A A A A A A A A
1 chr1_153258856 0 153258856 C C C C C C C C G G G G C C C C C C C C
1 chr1_153298007 0 153298007 C C C C C C C C A C C C C C C C C C C C
1 chr1_153320096 0 153320096 T T T T T T T T G G T T T T T T T T T T
1 chr1_153323184 0 153323184 G G G G G G G G C C G G G G G G G G G G
1 chr1_153354285 0 153354285 T T T T T T T T T T T T T T G G T T T T
1 chr1_153361268 0 153361268 A A A A A A A A T T T T A A A A A A A A
1 chr1_153391494 0 153391494 G G G G G G G G C C C C G G G G G G G G
1 chr1_153412091 0 153412091 C C C C C C C C C C C C A C C C C C C C
1 chr1_153423131 0 153423131 A A A A A A A A A A A A A A C C A A A A
1 chr1_153457383 0 153457383 G G C G G G G G G G G G G G G G G G G G
1 chr1_153466916 0 153466916 G G G G G G G G G G G G G G C G G G G G
1 chr1_153469334 0 153469334 G G G G G G G G G G G G G G G G C C G G
1 chr1_153482518 0 153482518 G G G G G G G G T T T T G G G G G G G G
1 chr1_153505794 0 153505794 T T T T T T T T A A A A T T T T T T T T
1 chr1_153519643 0 153519643 G G G G G G C C G G G G G G G G G G G G
1 chr1_153530322 0 153530322 G G G G G G T T G G G G G G G G G G G G
1 chr1_153552282 0 153552282 T T T T T T T T G T T T T T T T T T T T
1 chr1_153558441 0 153558441 G G G G G G G G C C C C G G G G G G G G
1 chr1_153580251 0 153580251 T T T T T T T T A A A A T T T T T T T T
1 chr1_153627256 0 153627256 A A A A A C A A A A A A A A A A A A A A
1 chr1_153647912 0 153647912 C C C C C C C C C C C C A C C C C C C C
1 chr1_153652767 0 153652767 T T T T T T T T G G G G T T T T T T T T
1 chr1_153779600 0 153779600 C C A A C C C C C C C C C C C C C C C C
1 chr1_153782002 0 153782002 T T A A T T T T T T T T T T T T T T T T
1 chr1_153785321 0 153785321 G G G G G G G G G G G G G G G G C C G G
1 chr1_153789352 0 153789352 A A C C C C A A C C C C C C C C C C A A
1 chr1_153791621 0 153791621 T T G G G G T T G G G G G G G G G G T T
1 chr1_153791769 0 153791769 G G T T G T G G G G G G G G G G G G G G
1 chr1_153812383 0 153812383 G G G G G G T T G G G G G G G G G G G G
1 chr1_153819397 0 153819397 G G T T T T G G T T T T T T T T T T G G
1 chr1_153819691 0 153819691 A A A A A A A A T T T T A A A A A A A A
1 chr1_153822435 0 153822435 T T T T T T T T T T T T T T T T G G T T
1 chr1_153826748 0 153826748 A A A A A A A A A A T T A A A A A A A A
1 chr1_153866933 0 153866933 T T T T T T T T T T T T G T T T T T T T
1 chr1_153883227 0 153883227 T T T T A A T T T T T T T T T T T T T T
1 chr1_153888738 0 153888738 T T T T T T T T A T A A T T T T T T T T
1 chr1_153891298 0 153891298 T T T T T T T T G G G G T T T T T T T T
1 chr1_153903357 0 153903357 G G C G G G G G G G G G G G G G G G G G
1 chr1_153922241 0 153922241 T T G G G G T T G G G G G G G G G G T T
1 chr1_153960101 0 153960101 A A A A A A A A A C A A A A A A A A A A
1 chr1_153960597 0 153960597 T T T T G T T T T T T T T T T T T T T T
1 chr1_153966111 0 153966111 A A A A A A A A A C C C A A A A A A A A
1 chr1_153968370 0 153968370 T T T T T T T T T T T T A A T T A T T T
1 chr1_153974192 0 153974192 G G G G G G G G G G G G G T G G G G G G
1 chr1_153979622 0 153979622 C C C C C C C C C C C C G G G G G G C C
1 chr1_153983705 0 153983705 A A A A A A A A C C C C A A A A A A A A
1 chr1_153987150 0 153987150 G G G G G G G G G G G G G G G G C C G G
1 chr1_153989776 0 153989776 G G G G G G G G G G G G G T G G G G G G
1 chr1_153993286 0 153993286 C C C G C C C C C C C C C C C C C C C C
1 chr1_153996909 0 153996909 G G G G G G G G G G G G G G G G C C G G
1 chr1_154010527 0 154010527 A A A A A A A A T T T T A A A A A A A A
1 chr1_154020804 0 154020804 C C C C C C C C C C C C A C C C C C C C
1 chr1_154041160 0 154041160 G G G G G G G G G G G G G G G T G G G G
1 chr1_154048304 0 154048304 G G G T G T G G G G G G T T T T T T G G
1 chr1_154069840 0 154069840 G G G G C C G G G G G G G G G G G G G G
1 chr1_154117312 0 154117312 G G T T T T T T T T T T T T T T T T T T
1 chr1_154130349 0 154130349 T T T T T T T T G G G G T T T T T T T T
1 chr1_154138538 0 154138538 G G G G G G G G G G C C G G G G G G G G
1 chr1_154155100 0 154155100 T T T T T T T T G G G G T T T T T T T T
1 chr1_154178890 0 154178890 C C C C C C C C C C C C C C A C C C C C
1 chr1_154179406 0 154179406 C C C C A C C C C C C C C C C C C C C C
1 chr1_154189781 0 154189781 G G G G G G T T G G G G G G G G G G G G
1 chr1_154200998 0 154200998 T T T T T T T T G T G G T T T T T T T T
1 chr1_154208076 0 154208076 A A A A A A A A C C C C A A A A A A A A
1 chr1_154214850 0 154214850 T T T T A T T T T T T T T T T T T T T T
1 chr1_154238709 0 154238709 T T G T T T T T T T T T T T T T T T T T
1 chr1_154281264 0 154281264 A A T T A A A A A A A A A A A A A A A A
1 chr1_154282719 0 154282719 G G G G G G T T G G G G G G G G G G G G
1 chr1_154288610 0 154288610 A A A A A A A A A A A A A A A A C C A A
1 chr1_154313778 0 154313778 A A A A A A A A T T T T A A A A A A A A
1 chr1_154337900 0 154337900 C C C C C C C C C C C C C G C C C C C C
1 chr1_154377777 0 154377777 T T T T T T T T T T T T T T A T T T T T
1 chr1_154389918 0 154389918 G G G G G G G G T T T T G G G G G G G G
1 chr1_154420671 0 154420671 G G G G G G G G G G G G C G G G G G G G
1 chr1_154427578 0 154427578 C C G G G G G G G G G G G G G G G G C C
1 chr1_154436411 0 154436411 T T T T T T T T T T T T T T T T G T T T
1 chr1_154489998 0 154489998 T T T T G T T T T T T T T T T T T T T T
1 chr1_154577228 0 154577228 A A A A A A A A A A A A A C A A A A A A
1 chr1_154584570 0 154584570 T T T T G G T T T T T T T T T T T T T T
1 chr1_154603395 0 154603395 A A A A A A A A C C C C A A A A A A A A
1 chr1_154622407 0 154622407 T T T T T T T T T T T T T T G G T T T T
1 chr1_154637452 0 154637452 C C C C C C C C A A A A C C C C C C C C
1 chr1_154640498 0 154640498 G G G G G G G G C C C C G G G G G G G G
1 chr1_154670575 0 154670575 G G G G G G G G G G G G C C G G G G G G
1 chr1_154693398 0 154693398 C C C C C C C C C C C C C G C C C C C C
1 chr1_154718942 0 154718942 G G G G G G G T G G G G G G G G G G G G
1 chr1_154761487 0 154761487 A A A A A A A A A T T T A A A A A A A A
1 chr1_154761615 0 154761615 A A A A A C A A A A A A A A A A A A A A
1 chr1_154796721 0 154796721 T T T T T T T T A T T T T T T T T T T T
1 chr1_154810555 0 154810555 C C C C C C C C C C C C A C C C C C C C
1 chr1_154811622 0 154811622 G G G G G G G G T T T T G G G G G G G G
1 chr1_154820682 0 154820682 G G G G G G G G T T T T G G G G G G G G
1 chr1_154830383 0 154830383 G G G G G G G G G G T T G G G G G G G G
1 chr1_154835058 0 154835058 A A C C C C A A C C C C C C C C C C A A
1 chr1_154850459 0 154850459 T T G G T T T T T T T T T T T T T T T T
1 chr1_154867831 0 154867831 C C C C C C C C C C C C A C C C C C C C
1 chr1_154872563 0 154872563 T T T T T T T T T T T T T T G T T T T T
1 chr1_154873234 0 154873234 C C C C C C C C G G G G C C C C C C C C
1 chr1_154873608 0 154873608 G G G G G T G G G G G G G G G G G G G G
1 chr1_154881855 0 154881855 G G C G C G G G G G G G G G G G G G G G
1 chr1_154922710 0 154922710 A A A C A A A A A A A A A A A A A A A A
1 chr1_154928677 0 154928677 G G G G C G G G G G G G G G G G G G G G
1 chr1_154940212 0 154940212 A A A A A T A A A A A A A A A A A A A A
1 chr1_154948510 0 154948510 A A A A A A A A A A C C A A A A A A A A
1 chr1_154951405 0 154951405 T T T T T T T T T T T T G T T T T T T T
1 chr1_155005027 0 155005027 A A A A A A A A A A A A A A A C A A A A
1 chr1_155007502 0 155007502 G G G G G G G G G G G G G G G G T T G G
1 chr1_155034460 0 155034460 A A A A A A A A C C C C A A A A A A A A
1 chr1_155107433 0 155107433 C C C C C C C C G G G G C C C C C C C C
1 chr1_155146885 0 155146885 A A A A A A A A A A T T A A A A A A A A
1 chr1_155169655 0 155169655 G G G G G G G G C C C C G G G G G G G G
1 chr1_155176536 0 155176536 A A A A A A A A A A A A A A A A C C A A
1 chr1_155182688 0 155182688 C C C C C C C C C C C C C C C G C C C C
1 chr1_155184240 0 155184240 C C A C C C C C C C C C C C C C C C C C
1 chr1_155191979 0 155191979 C C C C C C C C A C A A C C C C C C C C
1 chr1_155194145 0 155194145 T T T T T T T T T T T T G T T T T T T T
1 chr1_155199291 0 155199291 C G C C C C C C C C C C C C C C C C G G
1 chr1_155204411 0 155204411 G G G G C G G G G G G G G G G G G G G G
1 chr1_155216932 0 155216932 T T T T T T T T G T T T T T T T T T T T
1 chr1_155224942 0 155224942 G G G G G G C C G G G G G G G G G G G G
1 chr1_155242609 0 155242609 G G G G G G G G T T T T G G G G G G G G
1 chr1_155242719 0 155242719 A A A A A A A A T T T T A A A A A A A A
1 chr1_155242832 0 155242832 T T T T T T T T T T T T T T T T A A T T
1 chr1_155243508 0 155243508 C C A A A A C C A A A A C C C C C C C C
1 chr1_155247802 0 155247802 A A A A A A A A A A A A T T A A A A A A
1 chr1_155264902 0 155264902 A A T T T T A A A A A A A A A A A A A A
1 chr1_155281012 0 155281012 A A C C A A A A A A A A A A A A A A A A
1 chr1_155294713 0 155294713 C C C C C C C C G G G G C C C C C C C C
1 chr1_155302819 0 155302819 C C C C C C C C C C C C C C A C C C C C
1 chr1_155306026 0 155306026 A A A A A A A A A A A A A A A A A C A A
1 chr1_155318768 0 155318768 T T T T T T T T T T T T G G T T G G T T
1 chr1_155331211 0 155331211 G G G G G G G G C C C C G G G G G G G G
1 chr1_155335244 0 155335244 G G G G G G G G T T T T G G G G G G G G
1 chr1_155349620 0 155349620 A A A A A A A A A A C C A A A A A A A A
1 chr1_155405390 0 155405390 C C C C C C C C A A A A C C C C C C C C
1 chr1_155412092 0 155412092 C C C C C C C C C C C C A A C C C C C C
1 chr1_155417202 0 155417202 A A A C A A A A A A A A A A A A A A A A
1 chr1_155447623 0 155447623 C G C C C C C C C C C C C C C C C C C C
1 chr1_155483405 0 155483405 G G G G G G G G G G C C G G G G G G G G
1 chr1_155483805 0 155483805 G G G G G G G G C C C C G G G G G G G G
1 chr1_155524154 0 155524154 G G G G G G G G T T T T G G G G G G G G
1 chr1_155560969 0 155560969 C C C C C C C C A A C C C C C C C C C C
1 chr1_155571304 0 155571304 C C C C C C C C C C C C C C C C A C C C
1 chr1_155596417 0 155596417 C C C C C C C C A A A A C C C C C C C C
1 chr1_155627540 0 155627540 G G G G G G G G C C C C G G G G G G G G
1 chr1_155849124 0 155849124 T T T T A T T T T T T T T T T T T T T T
1 chr1_155859841 0 155859841 A A A A A A A A A C A A A A A A A A A A
1 chr1_155939488 0 155939488 T T T T T T T T G T T T T T T T T T T T
1 chr1_155984287 0 155984287 G G G G G G G G C C C C G G G G G G G G
1 chr1_155984930 0 155984930 C C C C C C C C A C A A C C C C C C C C
1 chr1_156003294 0 156003294 G G G G C G G G G G G G G G G G G G G G
1 chr1_156012773 0 156012773 T T A A A T T T T T T T T T T T T T T T
1 chr1_156019585 0 156019585 G G G G G T G G G G G G G G G G G G G G
1 chr1_156029049 0 156029049 A A A A A A A A A A A A A T A T A A A A
1 chr1_156034897 0 156034897 A A A A A A A A C C C C A A A A A A A A
1 chr1_156046995 0 156046995 C C C C C G C C G G G G G G G G G G C C
1 chr1_156066346 0 156066346 C C C C C C C C G G G G C C C C C C C C
1 chr1_156096208 0 156096208 G G G G C C G G G G G G G G G G G G G G
1 chr1_156129934 0 156129934 C C C C C C C C C C C C A C A A A A C C
1 chr1_156139162 0 156139162 T T T T T T T T G G G G T T T T T T T T
1 chr1_156143895 0 156143895 C C G G G G C C G G G G G G G G G G C C
1 chr1_156153880 0 156153880 G G G G G G G T G G G G G G G G G G G G
1 chr1_156158738 0 156158738 T T T T T T T T T T T T G T T T T T T T
1 chr1_156177028 0 156177028 C C C C C C C C C C C C C C G G C C C C
1 chr1_156196702 0 156196702 G G G G G G G G C C C C G G G G G G G G
1 chr1_156218513 0 156218513 G G G G G G G G C C C C G G G G G G G G
1 chr1_156223514 0 156223514 G G G G G G G G C G C C G G G G G G G G
1 chr1_156228286 0 156228286 T T T T T T T T G T T T T T T T T T T T
1 chr1_156272414 0 156272414 G G T T G G G G G G G G G G G G G G G G
1 chr1_156319535 0 156319535 G G G G G G G G T T T T G G G G G G G G
1 chr1_156323277 0 156323277 G G G G G G G G C C C C G G G G G G G G
1 chr1_156348960 0 156348960 G G T T G T G G G G T T G G G G G G G G
1 chr1_156351201 0 156351201 C C G G G G C C C C C C C C G G G G C C
1 chr1_156355156 0 156355156 G G G G G G G G C C C C C C G G G G G G
1 chr1_156390037 0 156390037 T T A A A T T T T T T T T T T T T T T T
1 chr1_156419029 0 156419029 G G G G T T G G G G G G G G G G G G G G
1 chr1_156422125 0 156422125 A A T T A A A A A A A A A A A A A A A A
1 chr1_156443061 0 156443061 T T T T A T T T T T T T T T T T T T T T
1 chr1_156449677 0 156449677 C C C C C C C C C C C C A C C C C C C C
1 chr1_156459748 0 156459748 G G G G G T G G G G G G G G G G G G G G
1 chr1_156495383 0 156495383 T T T T T T T T T T T T A A T T T T T T
1 chr1_156506545 0 156506545 T T T T T T T T G G G G T T T T T T T T
1 chr1_156519665 0 156519665 G G G G G G G G C C C C C C C C C C G G
1 chr1_156526467 0 156526467 C C C C C C C C G G G G C C C C C C C C
1 chr1_156544420 0 156544420 T T T T T T T T G G G G T T T T T T T T
1 chr1_156544701 0 156544701 A A A C A A A A A A A A A A A A A A A A
1 chr1_156563079 0 156563079 C C C C A C C C C C C C C C C C C C C C
1 chr1_156563259 0 156563259 C C A C C C C C C C C C C C C C C C C C
1 chr1_156575632 0 156575632 T T T T T T T T A A A A T T T T T T T T
1 chr1_156591736 0 156591736 C C C C C C C C A C A C C C C C C C C C
1 chr1_156602333 0 156602333 C C C C C C C C C C C C C C C C A C C C
1 chr1_156640139 0 156640139 C C C C C C C C A C A C C C C C C C C C
1 chr1_156642417 0 156642417 C C C C C C C C C C C C A A A C A A C C
1 chr1_156685178 0 156685178 A A A A A A A A A A A A A A A A A T A A
1 chr1_156703531 0 156703531 T T T T T T T T G G G G T T T T T T T T
1 chr1_156707711 0 156707711 G G G T G G G G G G G G G G G G G G G G
1 chr1_156710096 0 156710096 T T T T T T T T G T G G T T T T T T T T
1 chr1_156720752 0 156720752 A A A A A A A A A C A A A A A A A A A A
1 chr1_156756722 0 156756722 C C C C C C C G C C C C C C C C C C C C
1 chr1_156764228 0 156764228 G G C G G G G G G G G G G G G G G G G G
1 chr1_156765188 0 156765188 G G G G G G G G G G G T G G G G G G G G
1 chr1_156775794 0 156775794 A A A A A A A A A T A A A A A A A A A A
1 chr1_156777706 0 156777706 C C C C C C C C C C C C C C C C G G C C
1 chr1_156784036 0 156784036 C C C C C C C C C C C C C C A A C C C C
1 chr1_156823057 0 156823057 C C C C C C C C G G G G C C C C C C C C
1 chr1_156830256 0 156830256 G G G G G G G G T T T T G G G G G G G G
1 chr1_156832846 0 156832846 A A A A A A A A A A A A A T A A A A A A
1 chr1_156867686 0 156867686 C C C C C C C C G G G G C C C C C C C C
1 chr1_156909214 0 156909214 G G G G G G G G G G G G G G T T G G G G
1 chr1_156912422 0 156912422 A C A A A A A A A A A A A A A A A A A A
1 chr1_156923142 0 156923142 A A A A A A A A T T T T A A A A A A A A
1 chr1_156982293 0 156982293 T T G G G T T T T T T T T T T T T T T T
1 chr1_157015488 0 157015488 C C C C C C C C G G G G C G C C G G C C
1 chr1_157023947 0 157023947 T T T T G G T T T T T T T T T T T T T T
1 chr1_157027045 0 157027045 A A A A A A A A A A A A A A C C A A A A
1 chr1_157029016 0 157029016 C C C C C C C C G G G G C C C C C C C C
1 chr1_157030762 0 157030762 A A A A A A A A A C A A A A A A A A A A
1 chr1_157046368 0 157046368 T T T T G T T T T T T T T T T T T T T T
1 chr1_157048131 0 157048131 C C C C C C C C C C C C C C G G C C C C
1 chr1_157058988 0 157058988 C C A A C C C C C C C C C C C C C C C C
1 chr1_157060625 0 157060625 A A A A A A A A A A A A A T A A A A A A
1 chr1_157088429 0 157088429 T T T T T T T T G T G T T T T T T T T T
1 chr1_157165371 0 157165371 G G G G C G G G G G G G G G G G G G G G
1 chr1_157167343 0 157167343 C C C C C C C C G G G G C C C C C C C C
1 chr1_157172865 0 157172865 G G G G G G G G G G G G G T G G G G G G
1 chr1_157174674 0 157174674 A A A A A C A A A A A A A A A A A A A A
1 chr1_157180707 0 157180707 T T G T T T T T T T T T T T T T T T T T
1 chr1_157195219 0 157195219 G G G G G G G G G G G G G T G G G G G G
1 chr1_157196603 0 157196603 G G G G G G G G G G G G G G C C G G G G
1 chr1_157198737 0 157198737 C C C C C C C C C C C C G G C C C C C C
1 chr1_157202202 0 157202202 G G G G G G G G G G G T G G G G G G G G
1 chr1_157211897 0 157211897 G G G G G G G G G G C G G G G G G G G G
1 chr1_157220918 0 157220918 C C C C C C C C C C C C A C C C C C C C
1 chr1_157242554 0 157242554 G G G G G G G G C C C C G G G G G G G G
1 chr1_157262438 0 157262438 T T G T G T G T T T T T T T T T T T T T
1 chr1_157268033 0 157268033 T T T T T T T T A A A A T T T T T T T T
1 chr1_157289128 0 157289128 A C A A A A A C A A A A A A A A A A A A
1 chr1_157308730 0 157308730 G G G G G G G G G G G G G T G G G G G G
1 chr1_157309752 0 157309752 A A A A A T A A A A A A A A A A A A A A
1 chr1_157334352 0 157334352 C C C C C C C C C C C C C C C C G G C C
1 chr1_157339619 0 157339619 G T G G G G G G G G G G G G G G G G G G
1 chr1_157385134 0 157385134 G G C C C G G G G G G G G G G G G G G G
1 chr1_157410975 0 157410975 C C C C C C C C C C C C A C C C C C C C
1 chr1_157437991 0 157437991 G G G G G G G G G G G G G T G G G G G G
1 chr1_157461142 0 157461142 C C G G G G C G G G G G G G G G G G C C
1 chr1_157468956 0 157468956 G G G G G G G G G G G G G G G G C C G G
1 chr1_157474601 0 157474601 G G G G G G G G G T G G G G G G G G G G
1 chr1_157476041 0 157476041 A A A A A A A A T T T T A A A A A A A A
1 chr1_157487561 0 157487561 G G G T G G G G G G G G G G G G G G G G
1 chr1_157504281 0 157504281 A T A A A A A A A A A A A A A A A A T T
1 chr1_157549646 0 157549646 G G G G G G G G G G G G G G C C G G G G
1 chr1_157566136 0 157566136 G G G G G G G G T T T T G G G G G G G G
1 chr1_157586575 0 157586575 G G G G C G G G G G G G G G G G G G G G
1 chr1_157597165 0 157597165 A A A A A A A A C C C C A A A A A A A A
1 chr1_157609555 0 157609555 T T T T T T T T T T T T T T A T T T T T
1 chr1_157642429 0 157642429 G G G G G G G G G G G G C G G G G G G G
1 chr1_157643242 0 157643242 G G G G G G G G G G G G G G G T G G G G
1 chr1_157671585 0 157671585 G G G G G G G G G G G T G G G G G G G G
1 chr1_157677636 0 157677636 T T T T G G T T T T T T T T T T T T T T
1 chr1_157694704 0 157694704 C C C C A A C C C C C C C C C C C C C C
1 chr1_157695871 0 157695871 T T T T T T T T G T T T T T T T T T T T
1 chr1_157706367 0 157706367 A T A A A A A T A A A A A A A A A A A A
1 chr1_157725208 0 157725208 A A C C C C A A A A A A C C C C C C A A
1 chr1_157729438 0 157729438 C C C C C C C C C C C C C C C C A C C C
1 chr1_157743278 0 157743278 G G G G G G G G C G G G G G G G G G G G
1 chr1_157751763 0 157751763 C C C C C C C C C C A C C C C C C C C C
1 chr1_157836456 0 157836456 G G C C C C G G G G G G G G G G G G G G
1 chr1_157855144 0 157855144 C C C C C C C C C C C C C G C C C C C C
1 chr1_157897137 0 157897137 G G C C C C G G G G G G G G G G G G G G
1 chr1_157912074 0 157912074 C C C C C C C C C C C C A C C C C C C C
1 chr1_157935532 0 157935532 C C A A A A C C C C C C C C C C C C C C
1 chr1_157939898 0 157939898 C C C G C C C C C C C C C C C C C C C C
1 chr1_157971052 0 157971052 G G G G G G G G C C C C G G G G G G G G
1 chr1_158025833 0 158025833 C C C C C C C C C G C C C C C C C C C C
1 chr1_158030409 0 158030409 A A A A A A A A A A A A A A A A T T A A
1 chr1_158034502 0 158034502 T T A T T T T T T T T T T T T T T T T T
1 chr1_158037021 0 158037021 A T A A A A A A A A A A A A A A A A A A
1 chr1_158050403 0 158050403 G G G G G G G G T T T T G G G G G G G G
1 chr1_158054494 0 158054494 G G G G T T G G G G G G G G G G G G G G
1 chr1_158107738 0 158107738 C C C C C C C C A C C C C C C C C C C C
1 chr1_158172936 0 158172936 C C C C C C C C A A A A C C C C C C C C
1 chr1_158182224 0 158182224 C C C C C C C C C G C G C C C C C C C C
1 chr1_158208606 0 158208606 T T T T T T T T G G G G G G G G G G T T
1 chr1_158222742 0 158222742 A A A A A A A A C C C C A A A A A A A A
1 chr1_158226486 0 158226486 T T T T T T G T T T T T T T T T T T T T
1 chr1_158244584 0 158244584 A A A A A A A A A A A A C C A A A A A A
1 chr1_158266968 0 158266968 G G G G G G G G C C C C G G G G G G G G
1 chr1_158293654 0 158293654 T T T T T T T T G T T T T T T T T T T T
1 chr1_158340388 0 158340388 C C C C C C C C C C C C C G C C C C C C
1 chr1_158348146 0 158348146 G G G G G G G G C C C C C C C C C C G G
1 chr1_158374845 0 158374845 A A A A A A A A A A A A A C A A A A A A
1 chr1_158401352 0 158401352 T T T T T T T T G T T T T T T T T T T T
1 chr1_158410407 0 158410407 T T T T T T T T T T T T G T T T T T T T
1 chr1_158440923 0 158440923 T T T T T T T T T T T T T T T T G T T T
1 chr1_158448135 0 158448135 T T T T T T T T T T T T T T T T A T T T
1 chr1_158470925 0 158470925 C C C C G G C C C C C C C C C C C C C C
1 chr1_158499079 0 158499079 G G G G C G G G G G G G G G G G G G G G
1 chr1_158510554 0 158510554 T T T T T T T T A T T T T T T T T T T T
1 chr1_158520498 0 158520498 G G G G G G G G T T T T G G G G G G G G
1 chr1_158537046 0 158537046 A A A A A A A A A T A A A A A A A A A A
1 chr1_158561743 0 158561743 G T G G G G G G G G G G G G G G G G G G
1 chr1_158591287 0 158591287 G G G G G G G G T T T T G G G G G G G G
1 chr1_158597636 0 158597636 T T T T A A T T T T T T T T T T T T T T
1 chr1_158618426 0 158618426 A A A A T T A A A A A A A A A A A A A A
1 chr1_158622999 0 158622999 T T G G T T T T T T T T T T T T T T T T
1 chr1_158623148 0 158623148 C C C C C C C C C C C C C C C C A A C C
1 chr1_158654394 0 158654394 G G C C G G G G G G G G G G G G G G G G
1 chr1_158690029 0 158690029 A A A A A A A A A A A A A T A A A A A A
1 chr1_158708500 0 158708500 C C G G C C C C C C C C C C C C C C C C
1 chr1_158716657 0 158716657 A A A A A A A A T T T T A A A A A A A A
1 chr1_158737797 0 158737797 G G G G G G G G G G G G G G T T G G G G
1 chr1_158808248 0 158808248 G G G G G G G G G G C G C G C C C G G G
1 chr1_158829392 0 158829392 T T G G G G T T T T T T T T T T T T T T
1 chr1_158840572 0 158840572 C C C C C C C C A A A A C C C C C C C C
1 chr1_158849800 0 158849800 A A A A A A A A A A A A A T A A A A A A
1 chr1_158849846 0 158849846 G G G G G G G G G G G G G G G G G T T T
1 chr1_159015383 0 159015383 A A A A A A A A A A A A A C A A A A A A
1 chr1_159083278 0 159083278 C C C C C C C C C C C C C C A C C C C C
1 chr1_159305581 0 159305581 T T G G T T T T T T T T G T T T T T T T
1 chr1_159327947 0 159327947 C C G G C C C C C C C C C C C C C C C C
1 chr1_159328337 0 159328337 G G G G G G G G G G G G G T T T T T G G
1 chr1_159577747 0 159577747 C C C C C C C C A C A A C C C C C C C C
1 chr1_159584733 0 159584733 G G G G G G G G G G G G G G G T G G G G
1 chr1_159615828 0 159615828 G G G G G G G G G G G G G G G T G G G G
1 chr1_159625362 0 159625362 T T T T T T T T A T T T T T T T T T T T
1 chr1_159637925 0 159637925 C C G G C C C C C C C C C C C C C C C C
1 chr1_159642438 0 159642438 C C C C G G C C C C C C C C C C C C C C
1 chr1_159650728 0 159650728 C C C C C C C C C C C C C G C C C C C C
1 chr1_159655379 0 159655379 G G G G G G G G G G G G G T G G G G G G
1 chr1_159660882 0 159660882 G G G G G G G G G G G G G G G T G G G G
1 chr1_159677035 0 159677035 C C C C C C C C C C C C C C C C A A C C
1 chr1_159708942 0 159708942 A A C C C C A A A A A A C C A A A A A A
1 chr1_159713474 0 159713474 G G G G G G G G G G G G G T G G G G G G
1 chr1_159815417 0 159815417 A A A A A A A A A A A A A A A T A A A A
1 chr1_159816892 0 159816892 C C C C C C C C C C C C C C C C C G C C
1 chr1_159828937 0 159828937 C C C C C C C C G G G G C C C C C C C C
1 chr1_159858694 0 159858694 C C G G G G C C C C C C C C C C G G C C
1 chr1_159919717 0 159919717 G G G G G G G G T T T T G G G G G G G G
1 chr1_159998653 0 159998653 C G G G G G G G G G G G G G G G G G G G
1 chr1_160028654 0 160028654 G G G G G G G G C G G G G G G G G G G G
1 chr1_160095053 0 160095053 G G G G G G G G G G G G C G G G G G G G
1 chr1_160111608 0 160111608 A A A A A A A A A A A A T T A A A A A A
1 chr1_160152332 0 160152332 G G G G G G G G C C C G G G G G G G G G
1 chr1_160158373 0 160158373 A A C C C C C C C C C C C C C C C C C C
1 chr1_160178588 0 160178588 C C C C C C A C C C C C C C C C C C C C
1 chr1_160221025 0 160221025 A A A A A A A A A A A A A A A T A A A A
1 chr1_160222396 0 160222396 G G G G G G G G G G G G G G C G G G G G
1 chr1_160258077 0 160258077 G G G G C C G G C C C C C C G G G G G G
1 chr1_160281715 0 160281715 T T T T G G T T T T T T T T T T T T T T
1 chr1_160305687 0 160305687 G G G G G G G G G G G G C C G G G G G G
1 chr1_160319789 0 160319789 T T T T T T T T T T A T T T T T T T T T
1 chr1_160320998 0 160320998 A A A A A A A A A A A A A A C C C C A A
1 chr1_160327522 0 160327522 C C C C C C C C C C C C C C C C A A C C
1 chr1_160431770 0 160431770 A A T T A A A A A A A A A A A A A A A A
1 chr1_160438425 0 160438425 G G G G G G C C G G G G G G G G G G G G
1 chr1_160440459 0 160440459 C C C C C C C C A C A C C C C C C C C C
1 chr1_160506424 0 160506424 T T T T T T T T A A A A T T T T T T T T
1 chr1_160514916 0 160514916 G G G G G G G G G G G G G G G T G G G G
1 chr1_160526563 0 160526563 T T T T T T T T G G G G T T T T T T T T
1 chr1_160526954 0 160526954 C C C G C C C C C C C C C C C C C C C C
1 chr1_160560567 0 160560567 G G G G G G G G G G G G T T T T T T G G
1 chr1_160562370 0 160562370 C C C C C C C C C C C C C C C C A C C C
1 chr1_160587130 0 160587130 C C C C G G C C C C C C C C C C C C C C
1 chr1_160611137 0 160611137 C C A C C C C C C C C C C C C C C C C C
1 chr1_160632441 0 160632441 G T G G G G G G G G G G G G G G G G T T
1 chr1_160650325 0 160650325 C C C C A C C C C C C C C C C C C C C C
1 chr1_160674727 0 160674727 C C C C C C C C C C C C C C C C A A C C
1 chr1_160696613 0 160696613 A A A A A A A A A A A A A A A A A C A A
1 chr1_160719597 0 160719597 A C C C C C A C C C C C C C C C C C C C
1 chr1_160731714 0 160731714 C C C C C C C C C G C C C C C C C C C C
1 chr1_160750937 0 160750937 G G C G G G G G G G G G G G G G G G G G
1 chr1_160760734 0 160760734 A A A A A A A A C C C C A A A A A A A A
1 chr1_160760891 0 160760891 A A C C C C A A A A A A A A A A A A A A
1 chr1_160762533 0 160762533 C C C C C C C C A A A A C C C C C C C C
1 chr1_160763250 0 160763250 C C C C C C C C C C C C C C C C A C C C
1 chr1_160770540 0 160770540 C C C C C C C C C C G G C C C C C C C C
1 chr1_160780696 0 160780696 C C C C C C C C C C C C C G C C C C C C
1 chr1_160788504 0 160788504 C C C C C C C C C C C C G G C C C C C C
1 chr1_160792042 0 160792042 T T T T G T T T T T T T T T T T T T T T
1 chr1_160794572 0 160794572 G G T T T T G G T T T T T T T T T T G G
1 chr1_160802243 0 160802243 A A A A A A A A T T T T A A A A A A A A
1 chr1_160807036 0 160807036 G G G G G G G G G G G G G G C G G G G G
1 chr1_160811143 0 160811143 T T T T T T T T A A A A T T T T T T T T
1 chr1_160867661 0 160867661 T T T T T T T T T T T T T T G G T T T T
1 chr1_160874395 0 160874395 G G G G G G G G G G G G G G G G C C G G
1 chr1_160879149 0 160879149 T T T T T T T T T T T T G G T T T T T T
1 chr1_160917830 0 160917830 C C C C C G C C C C C C C C C C C C C C
1 chr1_160919924 0 160919924 C C C C C C C G C C C C C C C C C C C C
1 chr1_160926807 0 160926807 A A A A A A T T A A A A A A A A A A A A
1 chr1_160933788 0 160933788 G G T T T T T T T T T T T T T T T T G G
1 chr1_160957492 0 160957492 A A A A A A A A T T T T A A A A A A A A
1 chr1_160967357 0 160967357 T T T T G T T T T T T T T T T T T T T T
1 chr1_160989131 0 160989131 T T T T T T T T T T T T G T T T T T T T
1 chr1_160991255 0 160991255 C C C C C C C C A C C C C C C C C C C C
1 chr1_160997855 0 160997855 T T T T T T T T A A A A T T T T T T T T
1 chr1_161102402 0 161102402 G G C C G G G G G G G G G G G G G G G G
1 chr1_161117302 0 161117302 G G G G G G G G G G G G G G G G C C G G
1 chr1_161132363 0 161132363 T T T T T T G G T T T T T T T T T T T T
1 chr1_161157837 0 161157837 C C C C A C C C C C C C C C C C C C C C
1 chr1_161164382 0 161164382 T T T T T T T T G G G G T T T T T T T T
1 chr1_161208158 0 161208158 C C C C C C C C C G C C C C C C C C C C
1 chr1_161212449 0 161212449 G G G G G G G G G G G G G T G G G G G G
1 chr1_161215264 0 161215264 A A A A A C A A A A A A A A A A A A A A
1 chr1_161229044 0 161229044 G G G G G G G G G G G G G G C G G G G G
1 chr1_161231339 0 161231339 G G G G G G G G G T G G G G G G G G G G
1 chr1_161298957 0 161298957 T T T T T T T T T T T T T T G T T T T T
1 chr1_161299742 0 161299742 G G G G G T G G G G G G G G G G G G G G
1 chr1_161308806 0 161308806 C C C C C C C C C C C C C C A C C C C C
1 chr1_161335009 0 161335009 A A A A A A A A A A A A A T T T A A A A
1 chr1_161342153 0 161342153 G G G G G G G G G G G G G G G G T T G G
1 chr1_161346147 0 161346147 C C C C C G C C C C C C C C C C C C C C
1 chr1_161373370 0 161373370 G G G G G G G G G G G G G G G G T T G G
1 chr1_161406069 0 161406069 A A A A A A A A A A A A C C A A A A A A
1 chr1_161438499 0 161438499 C C C C C C C C C C C G C C C C C C C C
1 chr1_161450184 0 161450184 C C C C C C C C C C C C C C C C A C C C
1 chr1_161477413 0 161477413 A A C C A C A A A A A A A A A A A A A A
1 chr1_161482668 0 161482668 C C C C A C C C C C C C C C C C C C C C
1 chr1_161493147 0 161493147 C C C C C C C C C C C C C G C C C C C C
1 chr1_161511632 0 161511632 C C C C C C C C C C C C A C C C C C C C
1 chr1_161525918 0 161525918 A A A A A A A A C C A C A A A A A A A A
1 chr1_161548505 0 161548505 C C C C A C C C C C C C C C C C C C C C
1 chr1_161566972 0 161566972 T T T T T T T T T T T T G G G G G G T T
1 chr1_161621438 0 161621438 C C C C C C A C C C C C C C C C C C C C
1 chr1_161674670 0 161674670 T T A A A A T T T T T T T T T T T T T T
1 chr1_161707641 0 161707641 T T T T T T G G T T T T T T T T T T T T
1 chr1_161719897 0 161719897 T T T T T T G G T T T T T T T T T T T T
1 chr1_161731889 0 161731889 G G G G G G G G G G G T G G G G G G G G
1 chr1_161732014 0 161732014 C C C C A A C C C C C C C C C C C C C C
1 chr1_161814269 0 161814269 T T T T T T T T T T T T A T T T T T T T
1 chr1_161842663 0 161842663 C C G G G G C C C C C C C C C C C C C C
1 chr1_161860717 0 161860717 T T T T T T T T G G G G T T T T T T T T
1 chr1_161881160 0 161881160 G G G G G G G G G G C G G G G G G G G G
1 chr1_161894217 0 161894217 C C C C C C C C C C C C C C C C A A C C
1 chr1_161904619 0 161904619 C C C C C C C C C C C C C G C C C C C C
1 chr1_161920526 0 161920526 A A A A A A A A A A A A A A A A C C A A
1 chr1_161930664 0 161930664 T T T T T T G T T T T T T T T T T T T T
1 chr1_161944763 0 161944763 A A A A A A A A T T T T A A A A A A A A
1 chr1_161983355 0 161983355 C C C C C C C C A A A A C C C C C C C C
1 chr1_161985149 0 161985149 C C C C C C C C C C C C C G C C C C C C
1 chr1_161992168 0 161992168 G G C C G G G G G G G G G G G G G G G G
1 chr1_162010928 0 162010928 C C C C C C C C C G C G C C C C C C C C
1 chr1_162051439 0 162051439 C C G G G G C C G G G G G G G G G G C C
1 chr1_162052605 0 162052605 G G G G G G G G G G G G C G G G G G G G
1 chr1_162063118 0 162063118 C C C C C C C C C C C C C C C C G G C C
1 chr1_162080870 0 162080870 G G G G G G G G T T T T G G G G G G G G
1 chr1_162087787 0 162087787 T T T T T T T T T T T T T T T T G G T T
1 chr1_162121986 0 162121986 G G G G G G G G T T T T G G G G G G G G
1 chr1_162122770 0 162122770 G G G G T T G G G G G G G G G G G G G G
1 chr1_162123290 0 162123290 C C C C C C C C G G G G C C C C C C C C
1 chr1_162125365 0 162125365 C G G G G G G G G G G G G G G G G G G G
1 chr1_162153462 0 162153462 A A A A A C A A A A A A A A A A A A A A
1 chr1_162169936 0 162169936 C C C C C G C C C C C C C C C C C C C C
1 chr1_162172572 0 162172572 G G G G G G G G T T T T G G G G G G G G
1 chr1_162184446 0 162184446 C C C C C C C C C C C C C G C C C C C C
1 chr1_162216282 0 162216282 C C C C C C C C C C C C C C C C A C C C
1 chr1_162237762 0 162237762 G G G G G G G G G G G G G G G T G G G G
1 chr1_162305155 0 162305155 T T T T T T T T T T A T T T T T T T T T
1 chr1_162305716 0 162305716 C C C C C C C C C C C C C C C C G G C C
1 chr1_162315655 0 162315655 T T T T T T T T T T A T T T T T T T T T
1 chr1_162354818 0 162354818 C C C C C C C C A A A A C C C C C C C C
1 chr1_162357288 0 162357288 G G G G G G G G G G G G G T G G G G G G
1 chr1_162363610 0 162363610 C C C C C C C C A A A A C C C C C C C C
1 chr1_162368549 0 162368549 T T T T T T T T T T T T T T T T A T T T
1 chr1_162392719 0 162392719 C C C C A C C C C C C C C C C C C C C C
1 chr1_162399615 0 162399615 A A C C C C A A C C C C C C C C C C A A
1 chr1_162429414 0 162429414 C C A A C C C C C C C C C C C C C C C C
1 chr1_162432732 0 162432732 G G G G G G G G G G G G G T G G G G G G
1 chr1_162778829 0 162778829 A A A A A A A A A A A A A A A A A C A A
1 chr1_162785425 0 162785425 A A A A A A A A C C C C A A A A A A A A
1 chr1_162804948 0 162804948 T T G G G T T T T T T T T T T T T T T T
1 chr1_162808786 0 162808786 G G G G G G G G C G C G G G G G G G G G
1 chr1_162850085 0 162850085 T T T T T T T T G T T T T T T T T T T T
1 chr1_163115973 0 163115973 C C C C C C A C A A A A A A A A A A A A
1 chr1_163165301 0 163165301 T T T T T T T T T T T T G T T T T T T T
1 chr1_163189615 0 163189615 G G G G G T G G G G G G G G G G G G G G
1 chr1_163192990 0 163192990 T T A A A A T T T T T T A A A A A A T T
1 chr1_163194311 0 163194311 T T G T T T T T T T T T T T T T T T T T
1 chr1_163234527 0 163234527 C C C G C G C C C C C C C C C C C C C C
1 chr1_163247433 0 163247433 A A A A A A A A T T T T A A A A A A A A
1 chr1_163253288 0 163253288 A A A A A A A A A A A A T T T T T T A A
1 chr1_163264625 0 163264625 C C C C C C C C C C C C G G G G C C C C
1 chr1_163312725 0 163312725 G G G G G G G G G G G G G T G G G G G G
1 chr1_163316624 0 163316624 T T A A A A T T A A A A A A A A A A T T
1 chr1_163335834 0 163335834 T T T T A A T T T T T T T T T T T T T T
1 chr1_163380163 0 163380163 G G C C G G G G G G G G C G C C C C G G
1 chr1_163399983 0 163399983 C C C C C C C C C C C C C G C C C C C C
1 chr1_163410417 0 163410417 A A A A A A A A A A A A A A T T A A A A
1 chr1_163410428 0 163410428 G G G G G G G G C C C C G G G G G G G G
1 chr1_163415221 0 163415221 A A A A A A A A C C C C A A A A A A A A
1 chr1_163452943 0 163452943 G T T T T T T T T T T T T T T T T T T T
1 chr1_163469235 0 163469235 T T T T T T T T T T T T T T G T T T T T
1 chr1_163470257 0 163470257 T T T T T T T T G G G G T T T T T T T T
1 chr1_163491618 0 163491618 T T T T T T T T T T T T G T T T T T T T
1 chr1_163526524 0 163526524 C C C C C C C C C C C G C C C C C C C C
1 chr1_163545218 0 163545218 G G G G G G G G G G G G G G T T G G G G
1 chr1_163547119 0 163547119 C C C C C C C C C C C C G G C C C C C C
1 chr1_163565091 0 163565091 G G T T T T G G T T T T T T T T T T G G
1 chr1_163582442 0 163582442 G G G G G G G G T T T T G G G G G G G G
1 chr1_163589337 0 163589337 G G G G G G G G G G G G G G G G C C G G
1 chr1_163610641 0 163610641 A A A A A A A A A A A A A T A A A A A A
1 chr1_163629878 0 163629878 T T T T T T T T T T T T T T T T G G T T
1 chr1_163631028 0 163631028 C C C C C C C C C C C C C C C C C G C C
1 chr1_163636316 0 163636316 A A A A A A A A T T T T A A A A A A A A
1 chr1_163665429 0 163665429 C C C C C C C C C C A C C C C C C C C C
1 chr1_163666347 0 163666347 T T T T T T T T T T T T G G T T T T T T
1 chr1_163690763 0 163690763 C C C C C C C C C G C C C C C C C C C C
1 chr1_163704127 0 163704127 C C C C C C C C A A A A C C C C C C C C
1 chr1_163719027 0 163719027 G G G G G G G G G G G G G T G G G G G G
1 chr1_163726118 0 163726118 C C C C C C C C C G C C C C C C C C C C
1 chr1_163736110 0 163736110 A A A A A A A A A A A A A A A T A A A A
1 chr1_163738708 0 163738708 T T T T T T T T T T T T T T T T G G T T
1 chr1_163740078 0 163740078 A A C C A A A A A A A A A A A A A A A A
1 chr1_163748703 0 163748703 C C C C A C C C C C C C C C C C C C C C
1 chr1_163762604 0 163762604 T T T T T T T T T T A T T T T T T T T T
1 chr1_163781746 0 163781746 A A A A A A A A C C A C A A A A A A A A
1 chr1_163811187 0 163811187 C C C C C C C C C C C C C G C C C C C C
1 chr1_163822865 0 163822865 G G C C G G G G G G G G G G G G G G G G
1 chr1_163823684 0 163823684 T T T T T T T T T T G T T T T T T T T T
1 chr1_163824095 0 163824095 A A A A A A A A A A A T A A A A A A A A
1 chr1_163829024 0 163829024 C C C C C C C C G G G G C C C C C C C C
1 chr1_163900521 0 163900521 G G G G G G G G C G G G G G G G G G G G
1 chr1_163902271 0 163902271 G G G G G G C G G G G G G G G G G G G G
1 chr1_163947890 0 163947890 C C C C C C C C G G G G C C C C C C C C
1 chr1_163955056 0 163955056 A A A A A A A A A A A A A A C C A A A A
1 chr1_163997930 0 163997930 T T A T A T T T T T T T T T T T T T T T
1 chr1_164013201 0 164013201 C C C C C C C C C C C C C C A C C C C C
1 chr1_164023892 0 164023892 C C C C C C C C A A A A C C C C C C C C
1 chr1_164047942 0 164047942 C C C C C C C C C C C C C C C C A C C C
1 chr1_164050434 0 164050434 C C C C C C C C C C C C C C A A C C C C
1 chr1_164058067 0 164058067 T T T T T T T T T T T T T T A T T T T T
1 chr1_164066900 0 164066900 C C C C C C C C A A A A C C C C C C C C
1 chr1_164070265 0 164070265 T T T T T T T T T T T T G T T T G G T T
1 chr1_164070294 0 164070294 C C C C C C C C G G G G C C C C C C C C
1 chr1_164107188 0 164107188 G G G G G G G G T T T T G G G G G G G G
1 chr1_164125203 0 164125203 G G G G G G G G G G G G G G G G G T G G
1 chr1_164131167 0 164131167 A A A A A A A A T T T T A A A A A A A A
1 chr1_164131326 0 164131326 T T T T T T T T T T T T A A T T T T T T
1 chr1_164140551 0 164140551 A C C C C C C C C C C C C C C C C C A A
1 chr1_164172979 0 164172979 G G G G C G G G G G G G G G G G G G G G
1 chr1_164191524 0 164191524 G G G G G G G G G G G G C G G G C C G G
1 chr1_164204585 0 164204585 G G G G G G G G T T T T G G G G G G G G
1 chr1_164217353 0 164217353 G G G G G G G G G G G G G G C G G G G G
1 chr1_164218081 0 164218081 C C C C C C C C C C C C C G C C C C C C
1 chr1_164218455 0 164218455 G G G G G G C G G G G G G G G G G G G G
1 chr1_164222887 0 164222887 C C C C C C C C C G C C C C C C C C C C
1 chr1_164234684 0 164234684 A A A A A C A A A A A A A A A A A A A A
1 chr1_164244084 0 164244084 C C C C C C C C C C C C C C C C A A C C
1 chr1_164255302 0 164255302 G G G G G G G G G G G G G G G G C C G G
1 chr1_164288306 0 164288306 T T G G G T T T T T T T T T T T T T T T
1 chr1_164294767 0 164294767 A A A A A A A A A A A A A A T T A A A A
1 chr1_164330664 0 164330664 C C C C C C C C C C C C C C C C G G C C
1 chr1_164346523 0 164346523 A A A A A C A A A A A A A A A A A A A A
1 chr1_164352806 0 164352806 T T T T T T T T A A A A T T T T T T T T
1 chr1_164355262 0 164355262 A A A T A A A A A A A A A A A A A A A A
1 chr1_164378952 0 164378952 T T T T T T T T T T T T T T G T T T T T
1 chr1_164385584 0 164385584 A A A A A A A A T T T T A A A A A A A A
1 chr1_164405872 0 164405872 A A T T A T A A A A A A A A A A A A A A
1 chr1_164415692 0 164415692 C C C C C C C C C C C C C C C C G G C C
1 chr1_164420958 0 164420958 G G G G G G G G G G G G G G C C G G G G
1 chr1_164445542 0 164445542 C C C G G G C C C C C C G G G G G G C C
1 chr1_164454004 0 164454004 G G G G G G G G G G G T G G G G G G G G
1 chr1_164564014 0 164564014 G G G G G G G G G G G G G T G G G G G G
1 chr1_164581436 0 164581436 A A A A A A A A C C C C A A A A A A A A
1 chr1_164591766 0 164591766 G G G G G G G G G G G G G G G G T T G G
1 chr1_164602196 0 164602196 G G C C C C C G C C C C C C C C C C G G
1 chr1_164609126 0 164609126 C C C C C C C C A A A A C C C C C C C C
1 chr1_164629181 0 164629181 G G G G G G G G G G G G C G G G G G G G
1 chr1_164657379 0 164657379 T T T T T T T T A T T T T T T T T T T T
1 chr1_164664015 0 164664015 T T T T T T T T G G G G T T T T T T T T
1 chr1_164669545 0 164669545 A A A A A A A A A A A A A A A A C C A A
1 chr1_164687770 0 164687770 G G G G C G G G G G G G G G G G G G G G
1 chr1_164701162 0 164701162 A A A A A A A A A A A A A A C C A A A A
1 chr1_164714746 0 164714746 A A C C A C A A A A A A A A A A A A A A
1 chr1_164720109 0 164720109 G G G G G G G G G G G G G T G G G G G G
1 chr1_164726703 0 164726703 T T T T G T T T T T T T T T T T T T T T
1 chr1_164737216 0 164737216 G G G G G G G G C C C C G G G G G G G G
1 chr1_164783528 0 164783528 A A A A A A A A A C A A A A A A A A A A
1 chr1_164798205 0 164798205 G G G G G G G G G G G G G G T T G G G G
1 chr1_164808826 0 164808826 T T T T T T T T A A A A T T T T T T T T
1 chr1_164833225 0 164833225 G G G G G G G G T T T T G G G G G G G G
1 chr1_164833858 0 164833858 A C C C C C C C C C C C C C C C C C C C
1 chr1_164847581 0 164847581 A A A A A A A A T T T T A A A A A A A A
1 chr1_164847767 0 164847767 A C A A A A A A A A A A A A A A A A A A
1 chr1_164850266 0 164850266 C C C C C C C C C C C C C C C C G G C C
1 chr1_164851528 0 164851528 C C C C C C C C A A A A C C C C C C C C
1 chr1_164875126 0 164875126 G G G G G G G G C C C C G G G G G G G G
1 chr1_164896837 0 164896837 C G G G G G G G G G G G G G G G G G G G
1 chr1_164936900 0 164936900 G G G G G G G G C C C C G G G G G G G G
1 chr1_164941802 0 164941802 T T T T T T T T T T T T T T A A T T T T
1 chr1_164955737 0 164955737 G G C G G G G G G G G G G G G G G G G G
1 chr1_164967147 0 164967147 A A A A C C A A A A A A A A A A A A A A
1 chr1_164974364 0 164974364 A A A A A A A A T T T T A A A A A A A A
1 chr1_164976430 0 164976430 G G G G G G G G G G G G G G C C G G G G
1 chr1_164987337 0 164987337 A A A A A A A A A A A A A A A A C C A A
1 chr1_164990877 0 164990877 G G G G G G G G G G G G G G T T G G G G
1 chr1_164992438 0 164992438 A A A A A A A A C C C C A A A A A A A A
1 chr1_164994968 0 164994968 A A A A A A A A T T T T A A A A A A A A
1 chr1_165009842 0 165009842 A A A A A A A A T T T T T T T T T T A A
1 chr1_165011713 0 165011713 C C C C C C C C G G G G C C C C C C C C
1 chr1_165014945 0 165014945 A A A A A A A A A C A A A A A A A A A A
1 chr1_165024278 0 165024278 G G G G G T G G G G G G G G G G G G G G
1 chr1_165031372 0 165031372 C C C C C C C C C C C C G G C C C C C C
1 chr1_165033840 0 165033840 T T T T T T T T T T T T T T A A T T T T
1 chr1_165051390 0 165051390 G T G G G G G G G G G G G G G G G G G G
1 chr1_165072504 0 165072504 C G C C C C C C C C C C C C C C C C C C
1 chr1_165089469 0 165089469 G G C C C C C C C C C C C C C C C C G G
1 chr1_165103194 0 165103194 G G C C C C G G C C C C C C C C C C G G
1 chr1_165108159 0 165108159 C C C C C G C C C C C C C C C C C C C C
1 chr1_165114754 0 165114754 A A A T A A A A A A A A A A A A A A A A
1 chr1_165127539 0 165127539 C C C C C C C C A A A A C C C C C C C C
1 chr1_165143896 0 165143896 T T T T T T T T T T T T T T T T G G T T
1 chr1_165151522 0 165151522 C C C C C C C C G G G G C C C C C C C C
1 chr1_165164780 0 165164780 T T G T G T T T T T T T T T T T T T T T
1 chr1_165167967 0 165167967 G G C C C G G G C C C C G G G G G G G G
1 chr1_165171002 0 165171002 G G C C C C G G G G G G G G G G G G G G
1 chr1_165175442 0 165175442 G G G G C G G G G G G G G G G G G G G G
1 chr1_165201562 0 165201562 G G C C G G G G G G G G G G G G G G G G
1 chr1_165229205 0 165229205 A T A A A A A A A A A A A A A A A A A A
1 chr1_165232920 0 165232920 A A T T T T A A A A A A A T A A A A A A
1 chr1_165272046 0 165272046 A A A A A A A A A A A A A C A A A A A A
1 chr1_165285674 0 165285674 T T T T T T T T T T T T G T T T T T T T
1 chr1_165290420 0 165290420 C C C C C C C C C C C C C C A A C C C C
1 chr1_165300795 0 165300795 G G G G G G G G T T T T G G G G G G G G
1 chr1_165300843 0 165300843 C C C C C C C C G G G G C C C C C C C C
1 chr1_165317264 0 165317264 C C C C C C C C G G G G C C C C C C C C
1 chr1_165351826 0 165351826 A A A A A A A A T T T T A A A A A A A A
1 chr1_165367818 0 165367818 G G G G G G T T G G G G G G G G G G G G
1 chr1_165398211 0 165398211 G G G G G G G G G G G G C C C C C C G G
1 chr1_165411939 0 165411939 C C C C C C C C C C C C C C G G C C C C
1 chr1_165440342 0 165440342 G G G G G G G G T T T T G G G G G G G G
1 chr1_165456710 0 165456710 A A A A A A A A A A A A A A A A A C A A
1 chr1_165477929 0 165477929 C C C C C C G G C C C C C C C C C C C C
1 chr1_165480500 0 165480500 G G G G G G G G T T T T G G G G G G G G
1 chr1_165506717 0 165506717 T T T T T T T T G G G G T T T T T T T T
1 chr1_165539511 0 165539511 A A C C C C C C C C C C C C C C C C C C
1 chr1_165554106 0 165554106 G G G G G G G G C C C C G G G G G G G G
1 chr1_165556834 0 165556834 T T T T T T T T T T A T T T T T T T T T
1 chr1_165561480 0 165561480 G G G G G G G G C C C C G G G G G G G G
1 chr1_165563665 0 165563665 A A A A A C A A A A A A A A A A A A A A
1 chr1_165576134 0 165576134 G G G G G T G G G G G G G G G G G G G G
1 chr1_165578774 0 165578774 C C C C C G C C C C C C C C C C C C C C
1 chr1_165581415 0 165581415 A A A A A A A A C C C C A A A A A A A A
1 chr1_165587362 0 165587362 T T G G G T T T T T T T T T T T T T T T
1 chr1_165600050 0 165600050 A A A A A A A A A A A A A C A A A A A A
1 chr1_165645425 0 165645425 G G G G G G G G G G G G C C G G G G G G
1 chr1_165670287 0 165670287 C C C C C C C C A A A A C C C C C C C C
1 chr1_165672856 0 165672856 T T T T T T T T G G G G T T T T T T T T
1 chr1_165680374 0 165680374 A A A A A A A A A A A A A A A A A C A A
1 chr1_165687018 0 165687018 A C A A A A A A A A A A A A A A A A C C
1 chr1_165689770 0 165689770 G G G G G G G G G G G G G G G T G G G G
1 chr1_165704423 0 165704423 A A A A A A A A C C C C A A A A A A A A
1 chr1_165743817 0 165743817 T T T T T T T T T T T T G T T T T T T T
1 chr1_165744591 0 165744591 A A A A A A A A A A A A A A C C A A A A
1 chr1_165756820 0 165756820 C C C C C G C C C C C C C C C C C C C C
1 chr1_165760831 0 165760831 T T T T G T T T T T T T T T T T T T T T
1 chr1_165796245 0 165796245 T T T T T T T T A A A A T T T T T T T T
1 chr1_165797754 0 165797754 T T T T T T T T T T T T T T G G G G T T
1 chr1_165823855 0 165823855 A A A A A A A A C C C C A A A A A A A A
1 chr1_165835828 0 165835828 G T T T T T G G T T T T T T T T T T G G
1 chr1_165859720 0 165859720 T T T T T T T T T T T T T T T T G G T T
1 chr1_165862117 0 165862117 G G G G G G G G G G G G G G C G G G G G
1 chr1_165863201 0 165863201 G G C G C G G G C C C C G G G G G G G G
1 chr1_165909964 0 165909964 T T T T T T T T T T G T T T T T T T T T
1 chr1_165969310 0 165969310 C C C C C C C C G G G G C C C C C C C C
1 chr1_165979784 0 165979784 A A A A A A A A A A A A A A A A C C A A
1 chr1_165982420 0 165982420 A A A T A T A A T T T T A A A A T T A A
1 chr1_165990379 0 165990379 T T T T T T T T T T T T G T T T T T T T
1 chr1_165998216 0 165998216 C C C C C C C C C G C C C C C C C C C C
1 chr1_165999169 0 165999169 C C C C C C C C A A A A C C C C C C C C
1 chr1_166000113 0 166000113 C C C C C C C C C C C C C C C C A A C C
1 chr1_166008646 0 166008646 G G G G G G G G C C C C G G G G G G G G
1 chr1_166015893 0 166015893 T T T T T T T T G G G G T T T T T T T T
1 chr1_166017721 0 166017721 A A A A A A A A A T A A A A A A A A A A
1 chr1_166031349 0 166031349 C C C C C C C C C G C G C C C C C C C C
1 chr1_166041466 0 166041466 A A A A A A A A A A A A A C A A A A A A
1 chr1_166060528 0 166060528 A A A A A A A A A A A A A C A A A A A A
1 chr1_166065383 0 166065383 G G G G G G G G G G G G G G C G G G G G
1 chr1_166071584 0 166071584 G G G G G G G G G G T T G G G G G G G G
1 chr1_166084122 0 166084122 C C C C C C C C C C C C C C C C C G C C
1 chr1_166088290 0 166088290 T T T T T T T T T T T T G T G G T T T T
1 chr1_166088860 0 166088860 C C C C A C C C C C C C C C C C C C C C
1 chr1_166096749 0 166096749 C C C C C C C C G G G G C C C C C C C C
1 chr1_166114191 0 166114191 G G G T G T G G G G G G G G G G G G G G
1 chr1_166117756 0 166117756 A A A A A A A A A A A A A A A A A C A A
1 chr1_166132236 0 166132236 A A A A A A A A A A A A A T A A A A A A
1 chr1_166133968 0 166133968 G G G G G G G G G G G G G G G G C G G G
1 chr1_166143267 0 166143267 C C C C C C C C C G C C C C C C C C C C
1 chr1_166164663 0 166164663 G G G G G G G G G G G G G G G G G T G G
1 chr1_166178822 0 166178822 A A A A A A A A A A A A A T A A A A A A
1 chr1_166184835 0 166184835 G G G G G G G G G G G G G G G G C G G G
1 chr1_166238502 0 166238502 T T T T T T T T T T T T G G T T T T T T
1 chr1_166260214 0 166260214 A A A A A A A A C C C C A A A A A A A A
1 chr1_166263062 0 166263062 T T T T G T T T T T T T T T T T T T T T
1 chr1_166291411 0 166291411 T T T T T T T T T T T T G G G G G G T T
1 chr1_166300449 0 166300449 T T T T T T T T T T T T T T A A T T T T
1 chr1_166313344 0 166313344 C C C C C C C C C C C C C C G G C C C C
1 chr1_166384012 0 166384012 C C A A A A C C C C C C C C C C C C C C
1 chr1_166409548 0 166409548 T T T T T T T T G T T T T T T T T T T T
1 chr1_166440664 0 166440664 C G C C C C C C C C C C C C C C C C C C
1 chr1_166441305 0 166441305 G G G G G G G G G G G G T T G G T T G G
1 chr1_166441830 0 166441830 T T T T T T T T A A A A T T T T T T T T
1 chr1_166459370 0 166459370 T T T T T T T T T T T T G T T T T T T T
1 chr1_166482053 0 166482053 A A A A A A A A T T T T A A A A A A A A
1 chr1_166487405 0 166487405 A A A A A A A A C C C C A A A A A A A A
1 chr1_166489130 0 166489130 A A A A A A A A A A A T A A A A A A A A
1 chr1_166535707 0 166535707 G G G G G G G G G G G G G T G G G G G G
1 chr1_166539045 0 166539045 A A A A A A A A A C C C A A A A A A A A
1 chr1_166547064 0 166547064 G G G G G G G G G G G G G T G G G G G G
1 chr1_166576937 0 166576937 G G G G C G G G G G G G G G G G G G G G
1 chr1_166586870 0 166586870 C C C C C C C C C G C G C C C C C C C C
1 chr1_166605904 0 166605904 T T T T T T T T T T T T T T T T A A T T
1 chr1_166608510 0 166608510 T T T T T T T T G G G G T T T T T T T T
1 chr1_166611982 0 166611982 T T T T T T T T T T T T T T A T T T T T
1 chr1_166615141 0 166615141 G G G G G G G G G G G G G G C C G G G G
1 chr1_166621535 0 166621535 G G G G G G G G C C C C G G G G G G G G
1 chr1_166630287 0 166630287 C C C C C C C C G G G G C C C C C C C C
1 chr1_166639203 0 166639203 G T T T T T T T T T T T T T T T T T T T
1 chr1_166650141 0 166650141 C C C C C C C C G G G G C C C C C C C C
1 chr1_166651043 0 166651043 C C C C C C C C G G G G C C C C C C C C
1 chr1_166667407 0 166667407 G T G G G G G G G G G G G G G G G G G G
1 chr1_166692920 0 166692920 A A A A A A A A A T A A A A A A A A A A
1 chr1_166704621 0 166704621 A A A A A A A A A A A A C C C C A A A A
1 chr1_166767432 0 166767432 G G G G G G G G G G G G G G C C G G G G
1 chr1_166827561 0 166827561 C C C C C C C C C G C G C C C C C C C C
1 chr1_166830843 0 166830843 A A A A A A T T A A A A A A A A A A T T
1 chr1_166831061 0 166831061 G G G G G G G G C G C G G G G G G G G G
1 chr1_166856976 0 166856976 A A A A A A A A C C C C A A A A A A A A
1 chr1_166863570 0 166863570 C G G G G G G G G G G G G G G G G G G G
1 chr1_166866744 0 166866744 T T G T T T T T G G G G G G G G G G T T
1 chr1_166918043 0 166918043 C C A A A A C C C C C C C C C C C C C C
1 chr1_166935663 0 166935663 T T T T T T T T T T T T T T T T G T T T
1 chr1_166949454 0 166949454 A A A A A A A A A A A A A A C C A A A A
1 chr1_166958206 0 166958206 G G G G G T G G G G G G G G G G G G G G
1 chr1_166960541 0 166960541 C C C C C C C C C C C C C G C C C C C C
1 chr1_166974019 0 166974019 C C C C C C C C A A A A C C C C C C C C
1 chr1_166997316 0 166997316 C C A A A A C C A A A A A A A A A A C C
1 chr1_167011768 0 167011768 T T T T T T T T G G G G T T T T T T T T
1 chr1_167016870 0 167016870 G G G G G G G G C C C C G G G G G G G G
1 chr1_167030433 0 167030433 C C C C G G C C C C C C C C C C C C C C
1 chr1_167031211 0 167031211 G G G G G G G G C C C C G G G G G G G G
1 chr1_167044000 0 167044000 T T T T T T T T A A A A T T T T T T T T
1 chr1_167050697 0 167050697 G G G G G G G G T T T T G G G G G G G G
1 chr1_167095863 0 167095863 A A A A A A A A C C C C A A A A A A A A
1 chr1_167102562 0 167102562 C C C C C C C C G G G G G G G G G G C C
1 chr1_167142354 0 167142354 G G G G G G G G C G G G G G G G G G G G
1 chr1_167185203 0 167185203 C C C C C C C C C C C C C C C C G G C C
1 chr1_167209343 0 167209343 G G G G G G G G G T G T G G G G G G G G
1 chr1_167214678 0 167214678 T T T T T T T T T T T T G G G G G G T T
1 chr1_167235968 0 167235968 A A C C A C A A C C C C A C A A C C A A
1 chr1_167273074 0 167273074 T T T T T T T T A A A A T T T T T T T T
1 chr1_167275670 0 167275670 G G G G G G G G C C C C G G G G G G G G
1 chr1_167317594 0 167317594 G G G G G G G G T T T T G G G G G G G G
1 chr1_167331957 0 167331957 A A A A A A A A A A A A A A A C A A A A
1 chr1_167348744 0 167348744 A A A A A A A A A A A A A A A A A C A A
1 chr1_167353684 0 167353684 G G C G G G G G G G G G G G G G G G G G
1 chr1_167357767 0 167357767 C C C C C G C C C C C C C C C C C C C C
1 chr1_167382025 0 167382025 C C C C C C C C A C A C C C C C C C C C
1 chr1_167405486 0 167405486 A A A A A A A A A A A A A A A A T T A A
1 chr1_167407003 0 167407003 A A A A A A A A A T T T A A A A A A A A
1 chr1_167415145 0 167415145 A A A A A A A A A A A A A A A A T T A A
1 chr1_167418364 0 167418364 G G C C C C C C C C C C C C C C C C G G
1 chr1_167469475 0 167469475 C C A A A A A A A A A A A A A A A A A A
1 chr1_167469517 0 167469517 T T T T T T T T G G G G T T T T T T T T
1 chr1_167473870 0 167473870 C C C C C C C C C C A C C C C C C C C C
1 chr1_167496304 0 167496304 C C C C C C C C C C C C C C C C G G C C
1 chr1_167502633 0 167502633 C C C C C C C C A A A A C C C C C C C C
1 chr1_167509571 0 167509571 G G G G G T G G G G G G G G G G G G G G
1 chr1_167522278 0 167522278 C C G G G G C C C C C C C C C C C C C C
1 chr1_167549265 0 167549265 C C C C C C C C C C C C C G C C C C C C
1 chr1_167553182 0 167553182 C C C C C C C C G G G G C C C C C C C C
1 chr1_167553692 0 167553692 C C C C C C C C C C C C C C G G C C C C
1 chr1_167559035 0 167559035 T T T T T T T T A A A A T T T T T T T T
1 chr1_167576119 0 167576119 A A A A A A C C A A A A A A A A A A A A
1 chr1_167584456 0 167584456 T T T T G T T T T T T T T T T T T T T T
1 chr1_167593765 0 167593765 A A A A A C A A A A A A A A A A A A A A
1 chr1_167622657 0 167622657 A A A A A A A A A A C C A A A A A A A A
1 chr1_167631877 0 167631877 G G G G G G G G T T T T G G G G G G G G
1 chr1_167634007 0 167634007 G G G G G G G G G G G G C C C C G G G G
1 chr1_167634690 0 167634690 C C C C C C C C G G G G C C C C C C C C
1 chr1_167656896 0 167656896 T T T T A T T T T T T T T T T T T T T T
1 chr1_167663936 0 167663936 G G G T G T G G G G G G G G G G G G G G
1 chr1_167673059 0 167673059 T T T T T T T T G G G G T T T T T T T T
1 chr1_167731425 0 167731425 C C A C A C C C C C C C C C C C C C C C
1 chr1_167739270 0 167739270 C C C C C C C C G G C C C C C C C C C C
1 chr1_167743796 0 167743796 T T G T T T T T T T T T T T T T T T T T
1 chr1_167747357 0 167747357 G G G G G G G G G G C G G G G G G G G G
1 chr1_167752563 0 167752563 G G G G G G G G G G G G G G T T G G G G
1 chr1_167761701 0 167761701 T T G T T T T T T T T T T T T T T T T T
1 chr1_167762547 0 167762547 C C C C C C C C G G C G C C C C C C C C
1 chr1_167813519 0 167813519 C C C C C C C C C C C C C C A C C C C C
1 chr1_167841151 0 167841151 A A A A A A A A A A A A A A A C A A A A
1 chr1_167852743 0 167852743 G G G G G G G G G G G G G G C G G G G G
1 chr1_167862472 0 167862472 G G G T G G G G G G G G G G G G G G G G
1 chr1_167895505 0 167895505 G G G G G G G G G G G G G G C C G G G G
1 chr1_167909746 0 167909746 T T T T G T T T T T T T T T T T T T T T
1 chr1_167912426 0 167912426 T T T T T T T T A A A A T T T T T T T T
1 chr1_167939967 0 167939967 A A A A A A A A A A A C A A A A A A A A
1 chr1_167956938 0 167956938 G G G G G G C C G G G G G G G G G G G G
1 chr1_167971710 0 167971710 C C C C C C C C C G C C C C C C C C C C
1 chr1_167982293 0 167982293 G T G G G G G G G G G G G G G G G G G G
1 chr1_167999093 0 167999093 G G T T T T G G G G G G G G G G G G T T
1 chr1_168021723 0 168021723 C C C C C C C C G G G G C C C C C C C C
1 chr1_168024982 0 168024982 A A A A A A A A A A A T A A A A A A A A
1 chr1_168100383 0 168100383 A A A A A A A A C C C C A A A A A A A A
1 chr1_168136252 0 168136252 T T T T T T T T T T T T T T T T G G T T
1 chr1_168137192 0 168137192 A A A A A A T T A A A A A A A A A A A A
1 chr1_168216930 0 168216930 C C C C C C C C C C C C C C C G C C C C
1 chr1_168245712 0 168245712 G T T T T T T T T T T T T T T T T T T T
1 chr1_168278237 0 168278237 G G G G G G G G G G G G G G C G G G G G
1 chr1_168295019 0 168295019 G G G G G G G G C C C C G G G G G G G G
1 chr1_168303684 0 168303684 C C C C C C C C A A A A A C A A A A C C
1 chr1_168326922 0 168326922 A A A A A A A A C C C C A A A A A A A A
1 chr1_168346505 0 168346505 G G G G G G G G G G G G C G G G G G G G
1 chr1_168433483 0 168433483 C C C C C C C C A A A A C C C C C C C C
1 chr1_168478353 0 168478353 A A A A A A A A A A A A A A A C A A A A
1 chr1_168490277 0 168490277 T T T T T T T T G T G T T T T T T T T T
1 chr1_168491256 0 168491256 T T T T T T T T G T G T T T T T T T T T
1 chr1_168491833 0 168491833 C C C C C C C C A C A C C C C C C C C C
1 chr1_168501036 0 168501036 A A A A A A A A C C C C A A A A A A A A
1 chr1_168518830 0 168518830 G G G G G G G G G G G T G G G G G G G G
1 chr1_168550852 0 168550852 G G G G G G G G G G G G G G G G C C G G
1 chr1_168590061 0 168590061 A A A A A A A A T T T T A A A A A A A A
1 chr1_168604926 0 168604926 C C C C C C C C C C C C A C C C C C C C
1 chr1_168611838 0 168611838 C C C G C C C C C C C C C C C C C C C C
1 chr1_168618047 0 168618047 C C C C C C C C G G C C C C C C C C C C
1 chr1_168620053 0 168620053 C C C C C C C C C C C C C G C C C C C C
1 chr1_168658596 0 168658596 G G G G G G G G G G G G G G C C G G G G
1 chr1_168689081 0 168689081 G G G G G G T T G G G G G G G G G G G G
1 chr1_168744423 0 168744423 T T T T T T T T G G G G T T T T T T T T
1 chr1_168754255 0 168754255 C C A A A A C C A A A A A A A A A A C C
1 chr1_168809911 0 168809911 A C A A A A A A A A A A A A A A A A A A
1 chr1_168819133 0 168819133 T T T T T T T T T T T T T T A T T T T T
1 chr1_168819554 0 168819554 G G G T G G G G G G G G G G G G G G G G
1 chr1_168821356 0 168821356 G G C G G G G G G G G G G G G G G G G G
1 chr1_168844362 0 168844362 A A C C A A A A A A A A A A A A A A A A
1 chr1_168864181 0 168864181 T T T T T T T T A A A A T T T T T T T T
1 chr1_168864313 0 168864313 C C C C C C C C G G G G C C C C C C C C
1 chr1_168870448 0 168870448 A A A A A A A A A A A A A A T T T T A A
1 chr1_168877771 0 168877771 G G T T T T G G T T T T T T T T T T T T
1 chr1_168882040 0 168882040 C C A A A A C C A A A A A A A A A A C C
1 chr1_168887298 0 168887298 C C C C C C C C C C C C C C G G C C C C
1 chr1_168902283 0 168902283 G G G G G G G G G G G G G G T T G G G G
1 chr1_168936419 0 168936419 G G G G G G G G G G G G G G G G T T G G
1 chr1_168965777 0 168965777 T T T T T T T T T T G T T T T T T T T T
1 chr1_168988659 0 168988659 T T T T A T T T T T T T T T T T T T T T
1 chr1_168995704 0 168995704 A A C C A C A A A A A A A A A A A A A A
1 chr1_169038348 0 169038348 G G G G G G G G G G C G G G G G G G G G
1 chr1_169071851 0 169071851 C C C C C C C C C C C C A C C C C C C C
1 chr1_169089881 0 169089881 C C C C C C C C C C C C C G C C C C C C
1 chr1_169125324 0 169125324 A A A A A A A A A A A A A C A A A A A A
1 chr1_169130339 0 169130339 G G G G G G G G G T G G G G G G G G G G
1 chr1_169157233 0 169157233 C C C C A C C C C C C C C C C C C C C C
1 chr1_169165279 0 169165279 G G G G G T G G G G G G G G G G G G G G
1 chr1_169165600 0 169165600 A C C C C C C C C C C C C C C C C C C C
1 chr1_169165917 0 169165917 T T T T T T T T T T G T T T T T T T T T
1 chr1_169177660 0 169177660 C C C C C C C C C G C C C C C C C C C C
1 chr1_169195606 0 169195606 G G G G G G G G T T T T G G G G G G G G
1 chr1_169199448 0 169199448 A C A A A A A A A A A A A A A A A A A A
1 chr1_169201444 0 169201444 G G G G G G G G C C C C G G G G G G G G
1 chr1_169208094 0 169208094 T T T T T T T T T T T T T T T T G G T T
1 chr1_169208700 0 169208700 C C C C C C C C G G G G C C C C C C C C
1 chr1_169214409 0 169214409 A A A A A A A A A A A A A C A A A A A A
1 chr1_169230557 0 169230557 C C G G G G C C C C C C C C C C C C C C
1 chr1_169246763 0 169246763 A A A A A A A A T T T T A A A A A A A A
1 chr1_169332852 0 169332852 A A A A A A A A A A A A A A A A A C A A
1 chr1_169333344 0 169333344 G G G G G G G G G T G G G G G G G G G G
1 chr1_169349948 0 169349948 C C A A A A C C A A A A A A A A A A C C
1 chr1_169360522 0 169360522 G T G G G G G G G G G G G G G G G G G G
1 chr1_169364950 0 169364950 G G G G G G G G C C C C G G G G G G G G
1 chr1_169403849 0 169403849 A A A A A A A A C C C C A A A A A A A A
1 chr1_169425008 0 169425008 G G G G G G G G G G G G G G C C G G G G
1 chr1_169442897 0 169442897 A A A A T T A A A A A A A A A A A A A A
1 chr1_169451472 0 169451472 G G G G G G G G G T G T G G G G G G G G
1 chr1_169462686 0 169462686 C C C C A A C C C C C C C C C C C C C C
1 chr1_169478020 0 169478020 C C C C C C C C C C C C A C C C C C C C
1 chr1_169508217 0 169508217 T T T T T T T T T T T T T T A T T T T T
1 chr1_169522644 0 169522644 G G G G G G G G G G G G G G C G G G G G
1 chr1_169543516 0 169543516 G G G G G G G G C C C C G G G G G G G G
1 chr1_169560821 0 169560821 T T T T T T T T T T T T T T G T T T T T
1 chr1_169581078 0 169581078 A A A A A A A A T T A T A A A A A A A A
1 chr1_169591035 0 169591035 A A A A A C A A A A A A A A A A A A A A
1 chr1_169608723 0 169608723 A A A A A A A A A A A A A A A A T T A A
1 chr1_169634795 0 169634795 T T T T T T T T G G G G T T T T T T T T
1 chr1_169653918 0 169653918 A T A A A A T T A A A A A A A A A A A A
1 chr1_169666803 0 169666803 C C A C C C C C C C C C C C C C C C C C
1 chr1_169685838 0 169685838 A A A A A A A A A A A A A A A A T T A A
1 chr1_169710183 0 169710183 T T T T T T T T G G G G T T T T T T T T
1 chr1_169715783 0 169715783 C C C C C C C C C C C G C C C C C C C C
1 chr1_169719272 0 169719272 C C C C C C A A C C C C C C C C C C C C
1 chr1_169747424 0 169747424 G G G G G G G G T T T T G G G G G G G G
1 chr1_169756421 0 169756421 C C C C C C C C G G G G C C C C C C C C
1 chr1_169758088 0 169758088 G G G G G G G G G G G G G G G G C G G G
1 chr1_169802810 0 169802810 G G G G G G G G G G T T G G G G G G G G
1 chr1_169802993 0 169802993 A A A A A A A A A C A A A A A A A A A A
1 chr1_169836735 0 169836735 A A A A A A A A T T T T A A A A A A A A
1 chr1_169844764 0 169844764 T T T T T T T T T T T T T T A A T T T T
1 chr1_169864179 0 169864179 G G G T G T G G T T T T T T T T T T G G
1 chr1_169879347 0 169879347 T T T T T T T T T T G T T T T T T T T T
1 chr1_169901868 0 169901868 G G G G G G G G G G G G G G G G C C G G
1 chr1_169915328 0 169915328 G G G G G G G G G G G G G G G G C C G G
1 chr1_169921093 0 169921093 T T T T T T T T T T T T T T A A T T T T
1 chr1_169937713 0 169937713 C C G G G G C C G G G G G G G G G G C C
1 chr1_169959190 0 169959190 A A A A A A A A A A A A A A A C A A A A
1 chr1_169979300 0 169979300 G G G G G T G G G G G G G G G G G G G G
1 chr1_169994852 0 169994852 G G T T T T G G T T T T T T T T T T G G
1 chr1_170021233 0 170021233 T T G G T T T T T T T T T T T T T T T T
1 chr1_170057944 0 170057944 T T G G G G T T T T T T T T T T T T T T
1 chr1_170079732 0 170079732 C C C C C C C C C C C C C C G G C C C C
1 chr1_170106324 0 170106324 A A A A A A A A A A A A A A C C A A A A
1 chr1_170177500 0 170177500 A A A A A A A A C C C C A A A A A A A A
1 chr1_170198389 0 170198389 G G G G G G G G T T T T G G G G G G G G
1 chr1_170211559 0 170211559 A A A A A A A A T T T T A A A A A A A A
1 chr1_170262015 0 170262015 C C A A A A C C A A A A A A A A A A C C
1 chr1_170274862 0 170274862 A A A A A A A A A A A A A T A A A A A A
1 chr1_170275955 0 170275955 A A A A A A A A A A A A A A A A A C A A
1 chr1_170280963 0 170280963 C C C C C C C C C C C C G G C C G G C C
1 chr1_170285045 0 170285045 T T T T G T T T T T T T T T T T T T T T
1 chr1_170298294 0 170298294 C C C C C C C C C C A C C C C C C C C C
1 chr1_170316907 0 170316907 A A A A A A T T A A A A A A A A A A A A
1 chr1_170325592 0 170325592 C C C C C C C C C C C C A C C C C C C C
1 chr1_170325727 0 170325727 T T T T T T T T A A A A T T T T T T T T
1 chr1_170335543 0 170335543 C C C C C C C C A A A A C C C C C C C C
1 chr1_170365153 0 170365153 C C C C C C C C G G G G C C C C C C C C
1 chr1_170365919 0 170365919 G G T T G G G G G G G G G G G G G G G G
1 chr1_170384440 0 170384440 C C G G G G C C C C C C C C C C C C C C
1 chr1_170390161 0 170390161 A A A A A A A A A A A A C C A A A A A A
1 chr1_170407875 0 170407875 A A A A A T A A A A A A A A A A A A A A
1 chr1_170433480 0 170433480 G G G G G G G G G G G G C G G G G G G G
1 chr1_170457818 0 170457818 C C G G C C C C C C C C C C C C C C C C
1 chr1_170476736 0 170476736 G G G G G G G G G G G G C C C C C C G G
1 chr1_170526353 0 170526353 C C C C C C C C C C C C C C C C A C C C
1 chr1_170552253 0 170552253 G G G G T T G G G G G G G G G G G G G G
1 chr1_170582908 0 170582908 C C C C C G C C C C C C C C C C C C C C
1 chr1_170597851 0 170597851 G G G G G G G G G G G G G G T T G G G G
1 chr1_170600931 0 170600931 G G G G G G G G T T G G G G G G G G G G
1 chr1_170602701 0 170602701 C C C C C C C C C C C C C C C C G G C C
1 chr1_170603015 0 170603015 T T A A A A T T A A A A A A A A A A T T
1 chr1_170630374 0 170630374 T T G G G G T T T T T T T T T T T T T T
1 chr1_170636334 0 170636334 A A A A A A A A T T T T A A A A A A A A
1 chr1_170640223 0 170640223 T T A A A A T T A A A A A A A A A A T T
1 chr1_170641811 0 170641811 A A A A A A A A A A A A A A A C A A A A
1 chr1_170651506 0 170651506 A A A A A A A A T T T T A A A A A A A A
1 chr1_170689742 0 170689742 G G G G G G G G G G G G C G G G G G G G
1 chr1_170701006 0 170701006 G G C G G G G G G G G G G G G G G G G G
1 chr1_170713567 0 170713567 G G G G G G G G T T T T G G G G G G G G
1 chr1_170728277 0 170728277 C C C C C C C C A A A C C C C C C C C C
1 chr1_170731616 0 170731616 A A A A A A A A A A A A A C A A A A A A
1 chr1_170768284 0 170768284 A T A A A A A A A A A A A A A A A A A A
1 chr1_170769314 0 170769314 G G G G G G G G G G G G G G T T G G G G
1 chr1_170777398 0 170777398 A A A A A A A A A A A A A A A A A C A A
1 chr1_170777686 0 170777686 C C C C C C C C A A A A C C C C C C C C
1 chr1_170777883 0 170777883 T T G G G G T T G G G G G G G G G G T T
1 chr1_170806681 0 170806681 T T T T G T T T T T T T T T T T T T T T
1 chr1_170808904 0 170808904 C C C C C G C C C C C C C C C C C C C C
1 chr1_170813903 0 170813903 T T T T T T T T T T T T T T T T G G T T
1 chr1_170814998 0 170814998 A A A A A A A A T T T T A A A A A A A A
1 chr1_170854482 0 170854482 C C C C C C G G C C C C C C C C C C C C
1 chr1_170855428 0 170855428 G G G G G G G G G G G G C C G G G G G G
1 chr1_170919284 0 170919284 C C C C C C C C G G G G C C C C C C C C
1 chr1_170920961 0 170920961 A A A A A A A A T T T T A A A A A A A A
1 chr1_170926880 0 170926880 G G G G C G G G C C G G G G G G G G G G
1 chr1_170960591 0 170960591 T T G G T T T T G G G G G G G G G G T T
1 chr1_170965519 0 170965519 C C C C A C C C C C C C C C C C C C C C
1 chr1_170974573 0 170974573 A A A A T T A A A A A A A A A A A A A A
1 chr1_171037813 0 171037813 A A A A A A A A T T T T A A A A A A A A
1 chr1_171047688 0 171047688 T T T T T T T T T T G T T T T T T T T T
1 chr1_171051550 0 171051550 G G C C G G G G G G G G G G G G G G G G
1 chr1_171057034 0 171057034 C C C C C C C C C C C C G G C C C C C C
1 chr1_171060457 0 171060457 G G G G G G G G C C C C G G G G G G G G
1 chr1_171084599 0 171084599 A A A A A A A A C C C C A A A A A A C C
1 chr1_171086874 0 171086874 T T T T T T T T T T T T A T T T T T T T
1 chr1_171098349 0 171098349 G G G G G G G G C C C C G G G G G G G G
1 chr1_171109096 0 171109096 C C C C C C C C G G G G C C C C C C C C
1 chr1_171122263 0 171122263 T T T T T T T T G G G G T T T T T T T T
1 chr1_171137051 0 171137051 C C A A A A A A A A A A A A A A A A A A
1 chr1_171147657 0 171147657 G G G G G G G G G G G G G G G T G G G G
1 chr1_171149461 0 171149461 C C C C C C C C C C C C C G C C C C C C
1 chr1_171151851 0 171151851 C C C C C C C C C C C G C C C C C C C C
1 chr1_171176163 0 171176163 C C G G G G C C C C C C G G G G G G C C
1 chr1_171211013 0 171211013 C C C C C C C C C C C C C C G G C C C C
1 chr1_171227895 0 171227895 T T T T T T T T G G T T T T T T T T T T
1 chr1_171235116 0 171235116 C C C C C C C C A A A A C C C C C C C C
1 chr1_171243504 0 171243504 C C C C C C C C G G G G C C C C C C C C
1 chr1_171281400 0 171281400 C C C C A C C C C C C C C C C C C C C C
1 chr1_171282934 0 171282934 C C C C C C C C C C C C A A C C C C C C
1 chr1_171283474 0 171283474 A A A A A A A A A A A A A A C C A A A A
1 chr1_171293153 0 171293153 A A A A A C A A A A A A A A A A A A A A
1 chr1_171297249 0 171297249 C C C G C G C C C C C C C C C C C C C C
1 chr1_171363367 0 171363367 G G G G G G G G T T T T G G G G G G G G
1 chr1_171377626 0 171377626 T T T T T T T T T T T T G T T T T T T T
1 chr1_171477249 0 171477249 T T T T T T T T G G G G T T T T T T T T
1 chr1_171484718 0 171484718 G G G G G G C C G G G G G G G G G G G G
1 chr1_171503624 0 171503624 T T T T T T A A T T T T T T T T T T T T
1 chr1_171526143 0 171526143 C C C C C C C C C C C C C C C C A A C C
1 chr1_171534035 0 171534035 C C C C C C C C C C C C C G C C C C C C
1 chr1_171554065 0 171554065 C C C C C C C C G G G G C C C C C C C C
1 chr1_171577924 0 171577924 A A A A A A A A A A A A A A A A A T A A
1 chr1_171591475 0 171591475 C C C C C C C C C C C C C G C C G G C C
1 chr1_171610167 0 171610167 G G G G G G G G G G G G G G G G C G G G
1 chr1_171616740 0 171616740 C C G G C G C C C C C C C C C C C C C C
1 chr1_171616854 0 171616854 A A A A A T A A A A A A A A A A A A A A
1 chr1_171653525 0 171653525 C C C C C C C C C C C C C C A C C C C C
1 chr1_171658881 0 171658881 T T G G G G T T G G G G G G G G G G T T
1 chr1_171659194 0 171659194 A A A A A A A A T T T T A A A A A A A A
1 chr1_171666973 0 171666973 G G G G G G G G G G G G G G G T G G G G
1 chr1_171680173 0 171680173 G G G G G G G G G G G G G T G G G G G G
1 chr1_171697645 0 171697645 A A A A A A A A A A A A A T A A A A A A
1 chr1_171698418 0 171698418 G G G G G G G G G G G G G T G G G G G G
1 chr1_171707907 0 171707907 A A A A A A A A C C C C A A A A A A A A
1 chr1_171715356 0 171715356 C C C C C C C C G G G G C C C C C C C C
1 chr1_171725500 0 171725500 G G G G G G G G G G G G G T G G G G G G
1 chr1_171730832 0 171730832 G G G G G T G G G G G G G G G G G G G G
1 chr1_171738752 0 171738752 A A A A A C A A A A A A A A A A A A A A
1 chr1_171764046 0 171764046 T T T T T T T T T T G T T T T T T T T T
1 chr1_171765079 0 171765079 A A A A A A A A A A A A A C A A A A A A
1 chr1_171811033 0 171811033 T T T T T T T T T T T T T T G G T T T T
1 chr1_171840407 0 171840407 T T T T T T T T G G G G T T T T T T T T
1 chr1_171854734 0 171854734 C C C C C G C C C C C C C C C C C C C C
1 chr1_171890373 0 171890373 C C C C C C C C G G G G C C C C C C C C
1 chr1_171893480 0 171893480 C C C C A C C C C C C C C C C C C C C C
1 chr1_171924419 0 171924419 G G G G G G G G G G G G C G G G G G G G
1 chr1_171926238 0 171926238 A A A A A A A A C C C C A A A A A A A A
1 chr1_171932184 0 171932184 G G G G G G G G C C C C G G G G G G G G
1 chr1_171940200 0 171940200 G G T T G G G G G G G G G G G G G G G G
1 chr1_171956143 0 171956143 A A A A A A A A A A A C A A A A A A A A
1 chr1_171963500 0 171963500 G G G G G G G G C C C C G G G G G G G G
1 chr1_171967043 0 171967043 A A A A A A A A T T T T A A A A A A A A
1 chr1_171976719 0 171976719 T T T T T T T T G G G G T T T T T T T T
1 chr1_171988016 0 171988016 C C A C C C C C C C C C C C C C C C C C
1 chr1_172018490 0 172018490 A A A A A A A A A A A A A A A A C C A A
1 chr1_172039652 0 172039652 T T T T T T T T T T T T A A A A T T T T
1 chr1_172054394 0 172054394 G G C G G G G G G G G G G G G G G G G G
1 chr1_172089659 0 172089659 T T T T T T T T T T T T T T G G T T T T
1 chr1_172103782 0 172103782 T T T T T T T T A A A A T T T T T T T T
1 chr1_172127449 0 172127449 A A A A A A A A A A A A A A A A C C A A
1 chr1_172135476 0 172135476 A A A T T T A A A A A A A A A A A A A A
1 chr1_172206595 0 172206595 A A A A A A A A A A A A T T A A A A A A
1 chr1_172214111 0 172214111 A A C C C C C C C C C C C C C C C C C C
1 chr1_172226883 0 172226883 A A A A A A A A A A A A C C A A A A A A
1 chr1_172236320 0 172236320 G G G G G T G G G G G G G G G G G G G G
1 chr1_172267861 0 172267861 T T T T T T T T T T T T T T T T G G T T
1 chr1_172374745 0 172374745 G G G G G G G G G G G G T T G G G G G G
1 chr1_172410114 0 172410114 G G C C C C G G C C C C C C C C C C G G
1 chr1_172415154 0 172415154 T T T T T T T T A A A A T T T T T T T T
1 chr1_172430754 0 172430754 T T G G G G T T T T T T T T T T T T T T
1 chr1_172466948 0 172466948 A A A A A A A A C C C C A A A A A A A A
1 chr1_172484101 0 172484101 C C C C C C C C C C C C C C C C A A C C
1 chr1_172496896 0 172496896 A A A A A A A A C C C C A A A A A A A A
1 chr1_172507379 0 172507379 G G G G G G G G T T T T G G G G G G G G
1 chr1_172550516 0 172550516 T T T T T T T T G G T T T T T T T T T T
1 chr1_172642021 0 172642021 T T T T T T T T G G G G T T T T T T T T
1 chr1_172652829 0 172652829 A A C C A C A A A A A A A A A A A A A A
1 chr1_172653252 0 172653252 G G C G G G G G G G G G G G G G G G G G
1 chr1_172657149 0 172657149 C C C C C C C C G G G G C C C C C C C C
1 chr1_172659455 0 172659455 C C C C C C C C G G G G C C C C C C C C
1 chr1_172688603 0 172688603 C C C C C C C C C C C C C G C C C C C C
1 chr1_172709298 0 172709298 T T T T T T A A T T T T T T T T T T T T
1 chr1_172718067 0 172718067 G G C C G G G G G G G G G G G G G G G G
1 chr1_172721418 0 172721418 C C C C C C C C C C C G C C C C C C C C
1 chr1_172731957 0 172731957 A A C C A C A A C C C C A A A A A A A A
1 chr1_172769034 0 172769034 G G G G G G G G G G G G C G G G G G G G
1 chr1_172772059 0 172772059 G G C C C C G G C C C C C C C C C C G G
1 chr1_172789273 0 172789273 A A T T T T T T T T T T T T T T T T T T
1 chr1_172793799 0 172793799 G G G G G G G G G G G G G T G G G G G G
1 chr1_172800866 0 172800866 T T T T T T T T T T T T T T T T A T T T
1 chr1_172810242 0 172810242 C C C C C C C C C C C G C C C C C C C C
1 chr1_172833792 0 172833792 A A A A A A A A C C C C A A A A A A A A
1 chr1_172846351 0 172846351 G G G G G G G G G G G G G G G G T T G G
1 chr1_172846724 0 172846724 G G G G G G G G G G G G G G C C C C G G
1 chr1_172858643 0 172858643 C C C C C C C C C C C C C C C C A C C C
1 chr1_172860039 0 172860039 T T T T T T T T G G T T T T T T T T T T
1 chr1_172861896 0 172861896 A A A A A C A A A A A A A A A A A A A A
1 chr1_172880164 0 172880164 A A A A A C A A A A A A A A A A A A A A
1 chr1_172885414 0 172885414 A A A A A C A A A A A A A A A A A A A A
1 chr1_172912133 0 172912133 C C C C C C C C A A A A C C C C C C C C
1 chr1_172916848 0 172916848 T T T T T T T T T T T T T T T T G G T T
1 chr1_172921200 0 172921200 C C C C C C C C A A C C C C C C C C C C
1 chr1_172934804 0 172934804 T T T T T T T T T T G T T T T T T T T T
1 chr1_172962632 0 172962632 T T T T T T T T A A A A T T T T T T T T
1 chr1_172962860 0 172962860 T T T T T T T T A A A A T T T T T T T T
1 chr1_172964556 0 172964556 T T T T T T T T T T G T T T T T T T T T
1 chr1_172998809 0 172998809 C C C C C C C C G G G G C C C C C C C C
1 chr1_173015691 0 173015691 G G G G G G G G T T T T G G G G G G G G
1 chr1_173047118 0 173047118 G G G G G T G G G G G G G G G G G G G G
1 chr1_173052581 0 173052581 G G G G G G G G G G G G G G T T G G G G
1 chr1_173053135 0 173053135 A A A A A A A A A A A A A T A A A A A A
1 chr1_173086511 0 173086511 A A A A A A A A A A A A A C A A A A A A
1 chr1_173093861 0 173093861 C C G G C G C C C C C C C C C C C C C C
1 chr1_173100461 0 173100461 T T T T T T T T G G G G T T T T T T T T
1 chr1_173126505 0 173126505 C C C C C G C C C C C C C C C C C C C C
1 chr1_173135724 0 173135724 T T T T T T T T G G G G T T T T T T T T
1 chr1_173149550 0 173149550 C C C C C C C C A A A A C C C C C C C C
1 chr1_173153658 0 173153658 T T T T G G T T T T T T T T T T T T T T
1 chr1_173160637 0 173160637 A A A A A A A A C C A C A A A A A A A A
1 chr1_173169522 0 173169522 G G G G G G G G C C C C G G G G G G G G
1 chr1_173188132 0 173188132 C C C C C C C C C C C C C G C C C C C C
1 chr1_173207592 0 173207592 A A A A A A A A T T T T A A A A A A A A
1 chr1_173218889 0 173218889 C C C C C C C C C C C C C C G G C C C C
1 chr1_173219432 0 173219432 G G G G C G G G G G G G G G G G G G G G
1 chr1_173257816 0 173257816 G G G G G G G G T T T T G G G G G G G G
1 chr1_173265432 0 173265432 G G G G G G G G C C C C G G G G G G G G
1 chr1_173269020 0 173269020 C C C C G G C C C C C C C C C C C C C C
1 chr1_173273001 0 173273001 A A A C A A A A A A A A A A A A A A A A
1 chr1_173291767 0 173291767 C G C C C G G G C C C C C C C C C C G G
1 chr1_173301524 0 173301524 G T T T T T T T T T T T T T T T T T T T
1 chr1_173307009 0 173307009 T T T T T T T T T T T T G T T T T T T T
1 chr1_173316374 0 173316374 A A A A A A A A A A A A A A C C A A A A
1 chr1_173325874 0 173325874 A A A A A A A A A A A A A A A A C C A A
1 chr1_173350323 0 173350323 T T T T T T T T T T T T A T T T T T T T
1 chr1_173355898 0 173355898 G G G G G G G G G G G G C C G G G G G G
1 chr1_173396142 0 173396142 G G G G G G T T G G G G G G G G G G G G
1 chr1_173410027 0 173410027 G G C C C C G G C C C C C C C C C C G G
1 chr1_173452675 0 173452675 C C C C C C C C G G G G C C C C C C C C
1 chr1_173477970 0 173477970 G G C C C C G G G G G G G G G G G G G G
1 chr1_173533507 0 173533507 C C C C C C C C G G G G C C C C C C C C
1 chr1_173539404 0 173539404 A A A A A C A A A A A A A A A A A A A A
1 chr1_173551447 0 173551447 A A A T A A A A A A A A A A A A A A A A
1 chr1_173555814 0 173555814 T T T T T T T T T T T T T T A T T T T T
1 chr1_173557204 0 173557204 A T A A A A T T A A A A A A A A A A T T
1 chr1_173560182 0 173560182 C C C C C C C C C C C C C C C C G G C C
1 chr1_173576307 0 173576307 C C C C C C C C C C A A C C C C C C C C
1 chr1_173604262 0 173604262 G G G G G G G G G G G G G G T T G G G G
1 chr1_173606759 0 173606759 A A A A A A A A T T T T A A A A A A A A
1 chr1_173611714 0 173611714 G G G G G G G G C C C G G G G G G G G G
1 chr1_173620200 0 173620200 T T T T T T T T T T T T A T T T T T T T
1 chr1_173652034 0 173652034 A A A A A A A A A A A C A A A A A A A A
1 chr1_173678709 0 173678709 T T T T T T T T T T T T G G G G T T T T
1 chr1_173692768 0 173692768 A A A A A A A A A A C C A A A A A A A A
1 chr1_173798814 0 173798814 A A A A A A A A A A A A A T A A A A A A
1 chr1_173805910 0 173805910 T T G G T T T T G G G G T T T T T T T T
1 chr1_173821883 0 173821883 T T G G G G T T G G G G G G G G G G T T
1 chr1_173828308 0 173828308 A A A A A A A A A A A A A A C C A A A A
1 chr1_173828989 0 173828989 T T T T T T T T T T T T T T T T G G T T
1 chr1_173854575 0 173854575 G G G G G G G G C C G G G G G G G G G G
1 chr1_173887080 0 173887080 T T T T T T T T G G G G T T T T T T T T
1 chr1_173995821 0 173995821 C C C C C C C C C C C C A C A A C C C C
1 chr1_173998631 0 173998631 A C A A A A C C A A A A A A A A A A A A
1 chr1_174003628 0 174003628 A A A A A A A A T T T T A A A A A A A A
1 chr1_174023073 0 174023073 G G G G G G G G G G G G G G G G G T G G
1 chr1_174085927 0 174085927 T T T T T T T T T T A A T T T T T T T T
1 chr1_174086146 0 174086146 T T T T T T T T T T T T T T G T T T T T
1 chr1_174089426 0 174089426 T T T T T T T T T T T T T T A A T T T T
1 chr1_174119986 0 174119986 A A A A A A A A A A A A A T A A T T A A
1 chr1_174128546 0 174128546 C C C C C C C C C C C C C C C C A C C C
1 chr1_174150251 0 174150251 C C C C G G C C C C C C C C C C C C C C
1 chr1_174157945 0 174157945 C C C C C C C C C C C C A A C C C C C C
1 chr1_174174331 0 174174331 C C C C C C C C C C C C C C C C A C C C
1 chr1_174178292 0 174178292 G G G G C C G G G G G G C C G G G G G G
1 chr1_174217165 0 174217165 G G G G G G G G T T T T G G G G G G G G
1 chr1_174229617 0 174229617 G G G G G G G G T T T T G G G G G G G G
1 chr1_174230846 0 174230846 T T T T G G T T T T T T T T T T T T T T
1 chr1_174256558 0 174256558 G G G G G G G G G G G G G T G G G G G G
1 chr1_174261470 0 174261470 A A A A A A A A T T T T A A A A A A A A
1 chr1_174279376 0 174279376 C C C C C C C C C C C C C G C C C C C C
1 chr1_174280238 0 174280238 A A A A T T A A A A A A A A A A A A A A
1 chr1_174281691 0 174281691 A A A A A A A A T T T T A A T T A A A A
1 chr1_174297283 0 174297283 G G G G G G G G G G G G G G C G G G G G
1 chr1_174298326 0 174298326 A A T T A A A A A A A A A A A A A A A A
1 chr1_174300446 0 174300446 A A A A A A A A A A A A T T T T T T A A
1 chr1_174308466 0 174308466 G G C C C C G G C C C C C C C C C C G G
1 chr1_174314328 0 174314328 G G G G G G G G G G G G G G C G G G G G
1 chr1_174319573 0 174319573 T T T T T T T T T T T T G T T T T T T T
1 chr1_174329021 0 174329021 G T G G G G G G G G G G G G G G G G G G
1 chr1_174333213 0 174333213 G G G G G G G G T T T T G G G G G G G G
1 chr1_174363358 0 174363358 C C C C C C C C C C C C A A A A A A C C
1 chr1_174372184 0 174372184 G G G G T T G G G G G G G G G G G G G G
1 chr1_174383988 0 174383988 A A A A A A A A A A T T A A A A A A A A
1 chr1_174403161 0 174403161 C C C C A A C C C C C C C C C C C C C C
1 chr1_174414485 0 174414485 T T T T T T G G T T T T T T T T T T T T
1 chr1_174487395 0 174487395 C C C G C C C C C C C C C C C C C C C C
1 chr1_174505113 0 174505113 A A A A A A A A T T T T A A A A A A A A
1 chr1_174509307 0 174509307 T T T T T T T T G G G G T T T T T T T T
1 chr1_174521211 0 174521211 G G G G G G G G G G C C G G G G G G G G
1 chr1_174528092 0 174528092 T T A A A A T T A A A A A A A A A A T T
1 chr1_174562911 0 174562911 G G G G G G G G T T G T G G G G G G G G
1 chr1_174566474 0 174566474 G G G G T T G G G G G G G G G G G G G G
1 chr1_174589233 0 174589233 C C C C C C C C C C C G C C C C C C C C
1 chr1_174589361 0 174589361 C C C C C C C C C C C C A A C C C C C C
1 chr1_174596368 0 174596368 G G G G G G G G T T T T G G G G G G G G
1 chr1_174621612 0 174621612 T T T T T T T T G G G G T T T T T T T T
1 chr1_174636097 0 174636097 T T T T T T T T T T A A T T T T T T T T
1 chr1_174643333 0 174643333 G G G G G G G G G G G G G G G G C C G G
1 chr1_174645236 0 174645236 G G G G G G G G G G G G C G G G G G G G
1 chr1_174645375 0 174645375 C C C C C C C C C C C C C C C C G G C C
1 chr1_174679769 0 174679769 A A A A A A A A A A A A A T A A A A A A
1 chr1_174681365 0 174681365 G G G G G G G G G G G G G G G T G G G G
1 chr1_174690778 0 174690778 G G G G G G G G G G G G G G T T G G G G
1 chr1_174704832 0 174704832 G G G G G G G G G G G G G G T T G G G G
1 chr1_174705881 0 174705881 T T T T G G T T T T T T G G G G G G T T
1 chr1_174725823 0 174725823 T T T T T T T T A A A A T T T T T T T T
1 chr1_174728394 0 174728394 C C C C C C C C C C C C C G C C C C C C
1 chr1_174750531 0 174750531 C C C C C C C C G G G G C C C C C C C C
1 chr1_174779862 0 174779862 C C C G C C C C C C C C C C C C C C C C
1 chr1_174781235 0 174781235 A A A A A A A A A A A A A A C C A A A A
1 chr1_174795626 0 174795626 G G G G G G G G G G G G G G T T G G G G
1 chr1_174806306 0 174806306 C C C C C C C C C C A C C C C C C C C C
1 chr1_174806485 0 174806485 A A A A A A A A A A A A C C A A A A A A
1 chr1_174822414 0 174822414 G G G G G G G G G G G G G G G G C G G G
1 chr1_174823647 0 174823647 A A A T A A A A A A A A A A A A A A A A
1 chr1_174845229 0 174845229 C C C C C C C C G G G G C C C C C C C C
1 chr1_174849632 0 174849632 C C C C C C C C C C C C C C C C G G C C
1 chr1_174872777 0 174872777 T T T T T T T T G G G G T T T T T T T T
1 chr1_174873487 0 174873487 C C C C C C C C G G G G C C C C C C C C
1 chr1_174880016 0 174880016 A A A A C C A A A A A A A A A A A A A A
1 chr1_174893059 0 174893059 T T T T T T T T G G G G T T G G G G T T
1 chr1_174898407 0 174898407 T T T T T T T T T T T T G G G G G G T T
1 chr1_174898971 0 174898971 C G C C C C G G C C C C C C C C C C G G
1 chr1_174915328 0 174915328 A A A A A A A A A A C C A A A A A A A A
1 chr1_174930923 0 174930923 T T T T T T T T T T G G T T T T T T T T
1 chr1_174934856 0 174934856 T T T T G G T T T T T T T T T T T T T T
1 chr1_174945511 0 174945511 T T T T T T T T G G G G T T T T T T T T
1 chr1_174951188 0 174951188 C C C C C C C C G G G G C C C C C C C C
1 chr1_174955130 0 174955130 G G G G G G G G G G G G G G G G C G G G
1 chr1_174963846 0 174963846 A A A A A A A A C C C C A A A A A A A A
1 chr1_174982687 0 174982687 A A A A A A A A C C C C A A A A A A A A
1 chr1_175027817 0 175027817 G G G G T T G G G G G G G G G G G G G G
1 chr1_175054047 0 175054047 A T A A A A A A A A A A A A A A A A A A
1 chr1_175061898 0 175061898 T T T T T T T T T T T T G T T T T T T T
1 chr1_175064982 0 175064982 G G C C C C G G G G G G G G G G G G G G
1 chr1_175106727 0 175106727 T T T T G G T T T T T T T T T T T T T T
1 chr1_175167035 0 175167035 T T T T T T T T A A A A T T T T T T T T
1 chr1_175181521 0 175181521 C C C C C C C C C C C C C C C G C C C C
1 chr1_175202879 0 175202879 C C C C C C C C G G C G C C C C C C C C
1 chr1_175216762 0 175216762 G G G G G G G G C C C C G G G G G G G G
1 chr1_175235504 0 175235504 A A A A A A A A A A A A A A C C A A A A
1 chr1_175335031 0 175335031 C C C C C C C C A A A A C C C C C C C C
1 chr1_175341585 0 175341585 T T T T T T T T A A A A T T T T T T T T
1 chr1_175343489 0 175343489 A A A A C C A A A A A A A A A A A A A A
1 chr1_175346812 0 175346812 C C C C C C C C C C C C C C C G C C C C
1 chr1_175346855 0 175346855 T T T T T T T T T T G T T T T T T T T T
1 chr1_175355955 0 175355955 A A A A A A A A A A A A T T A A A A A A
1 chr1_175370166 0 175370166 C C C C C C C C C C C C A C C C C C C C
1 chr1_175373227 0 175373227 T T A A A A T T T T T T T T T T T T T T
1 chr1_175390780 0 175390780 G G G G G G G G T T G G G G G G G G G G
1 chr1_175398660 0 175398660 A A A A A A A A C C C C A A A A A A A A
1 chr1_175407347 0 175407347 A A A A A A A A C C C C A A A A A A A A
1 chr1_175409984 0 175409984 C C C C C C A A C C C C C C C C C C C C
1 chr1_175418886 0 175418886 A A A A A A A A A A A A A A A C A A A A
1 chr1_175419954 0 175419954 T T T T T T T T T T T T T T T T A A T T
1 chr1_175423096 0 175423096 T T T T T T G G T T T T T T T T T T T T
1 chr1_175423953 0 175423953 C C C C C C C C C C C C G G C C C C C C
1 chr1_175445005 0 175445005 A A A A A A A A T T T T A A A A A A A A
1 chr1_175446354 0 175446354 A A A A A A A A C C C C A A A A A A A A
1 chr1_175464354 0 175464354 A A C C A A A A A A A A A A A A A A A A
1 chr1_175488336 0 175488336 G G G G G G G G G G G G C G G G G G G G
1 chr1_175491006 0 175491006 A A A A A A A A C C A A A A A A A A A A
1 chr1_175530189 0 175530189 G G G G G G G G G G G G G G T T G G G G
1 chr1_175546256 0 175546256 C C C C C C C C C C C C A A C C C C C C
1 chr1_175551623 0 175551623 C C C C C C C C C C G G C C C C C C C C
1 chr1_175553028 0 175553028 G G G G G G G G T T T T G G G G G G G G
1 chr1_175560484 0 175560484 T T T T T T T T T T T T T T T T G G T T
1 chr1_175602952 0 175602952 A A A A A A A A C C C C A A A A A A A A
1 chr1_175625993 0 175625993 A A A A A A A A A A A A A A A T A A A A
1 chr1_175643631 0 175643631 G G G G G G G G T T T T G G G G G G G G
1 chr1_175692603 0 175692603 G G G G G G G G G G G G G G G G C C G G
1 chr1_175735217 0 175735217 A A A A A C A A A A A A A A C C A A A A
1 chr1_175735662 0 175735662 G G G G C C G G G G G G G G G G G G G G
1 chr1_175762897 0 175762897 A A A A A A A A A A A T A A A A A A A A
1 chr1_175796887 0 175796887 C C C C C C C C C C C C C C C C A A C C
1 chr1_175821971 0 175821971 T T T T T T A A T T T T T T T T T T T T
1 chr1_175830437 0 175830437 G G G G G G G G G G G G G T G G G G G G
1 chr1_175919640 0 175919640 C C C C C C C C G G G G C C C C C C C C
1 chr1_175988865 0 175988865 G G G G C G G G G G G G G G G G G G G G
1 chr1_176011077 0 176011077 A A A A A T A A A A A A A A A A A A A A
1 chr1_176016825 0 176016825 G G T T T T G G T T T T T T T T T T G G
1 chr1_176067616 0 176067616 A A A A A A A A C C C C A A A A A A A A
1 chr1_176075123 0 176075123 C C G G G G C C G G G G G G G G G G C C
1 chr1_176079777 0 176079777 G G C C C C C C C C C C C C C C C C G G
1 chr1_176080410 0 176080410 T T T T T T T T G G G T T T T T T T T T
1 chr1_176104430 0 176104430 G G G G G G G G T T T T G G G G G G G G
1 chr1_176105408 0 176105408 A A A A A A A A A A A A A A C C A A A A
1 chr1_176144672 0 176144672 T T T T T T T T T T T T T T T T G G T T
1 chr1_176158552 0 176158552 A A A A A A A A A A A A A A T T A A A A
1 chr1_176183197 0 176183197 T T T T T T T T A A T T T T T T T T T T
1 chr1_176212016 0 176212016 G G G G G G G G C C C C G G G G G G G G
1 chr1_176218716 0 176218716 G G G G T T G G G G G G G G G G G G G G
1 chr1_176254702 0 176254702 G G G G G G G G G G G G G G G G G T G G
1 chr1_176301444 0 176301444 G G T T T T G G G G G G T T T T T T G G
1 chr1_176326387 0 176326387 C C C C C C C C C C C C C G C C C C C C
1 chr1_176330117 0 176330117 T T T T T T T T T T A A T T T T T T T T
1 chr1_176332075 0 176332075 G G G G G G G G C C C C G G G G G G G G
1 chr1_176333840 0 176333840 C C C C C G C C C C C C C C C C C C C C
1 chr1_176358625 0 176358625 A A A A A A A A A A A A A A A A A C A A
1 chr1_176374896 0 176374896 C C C C C C C C A A A C C C C C C C C C
1 chr1_176413585 0 176413585 G G G G G G G G G G C G G G G G G G G G
1 chr1_176437361 0 176437361 A A A A A A A A C C C C A A A A A A A A
1 chr1_176482558 0 176482558 T T T T T T T T A A A A T T T T T T T T
1 chr1_176546755 0 176546755 C C C C C C C C A A A A C C C C C C C C
1 chr1_176566428 0 176566428 G G T T T T T T T T T T T T T T T T G G
1 chr1_176588197 0 176588197 G G G G G G G G G G G G G T T T G G G G
1 chr1_176589202 0 176589202 C G C C C C G G C C C C C C C C C C C C
1 chr1_176640151 0 176640151 T T T T T T T T T T T T T T T T G T T T
1 chr1_176643257 0 176643257 A A A A A A A A C C A C A A A A A A A A
1 chr1_176728294 0 176728294 T T T T T T T T T T A T T T T T T T T T
1 chr1_176747343 0 176747343 C C A C A A C C C C C C C C C C C C C C
1 chr1_176754431 0 176754431 G G C G C C G G G G G G G G G G G G G G
1 chr1_176768659 0 176768659 G G G G G G G G T T G G G G G G G G G G
1 chr1_176777062 0 176777062 C C C C C C C C C C C C C G C C C C C C
1 chr1_176797882 0 176797882 A A A A A A A A A A A T A A A A A A A A
1 chr1_176802185 0 176802185 G G G T G G G G G G G G G G G G G G G G
1 chr1_176807719 0 176807719 A A A A A A A A A A C C A A A A A A A A
1 chr1_176828094 0 176828094 A C A A A A A A A A A A A A A A A A A A
1 chr1_176848975 0 176848975 A A A A A A A A C C C C A A A A A A A A
1 chr1_176881376 0 176881376 A A A A A A A A A A A A A T A A A A A A
1 chr1_176915873 0 176915873 C C C C C C C C C C C C C C C C A A C C
1 chr1_176952305 0 176952305 C C C C C C C C C C C C C C C C A A C C
1 chr1_176956531 0 176956531 A A A A A A A A C C A C A A A A A A A A
1 chr1_176960992 0 176960992 A A T T A T A A A A A A A A A A A A A A
1 chr1_177014225 0 177014225 G G G G G G G G G G G G G G G G C C G G
1 chr1_177063833 0 177063833 C C C C C C C C A A A A C C C C C C C C
1 chr1_177074052 0 177074052 A A A A A A A A A A A A A C A A A A A A
1 chr1_177126088 0 177126088 A A A A A A A A A A A A C C A A A A A A
1 chr1_177132042 0 177132042 T T T T T T T T G G G G T T T T T T T T
1 chr1_177132194 0 177132194 G G G G G G G G G G G G G G G T G G G G
1 chr1_177133189 0 177133189 G G G G G G G G G G T T G G G G G G G G
1 chr1_177157411 0 177157411 T T T T T T T T A A A A T T T T T T T T
1 chr1_177172347 0 177172347 G G G G G G G G G G G G G T G G G G G G
1 chr1_177178343 0 177178343 T T T T T T T T G G G G T T T T T T T T
1 chr1_177247173 0 177247173 A A A A A A A A C C C C A A A A A A A A
1 chr1_177276349 0 177276349 T T G G G G G G G G G G G G G G G G T T
1 chr1_177336256 0 177336256 C C C G C C C C C C C C C C C C C C C C
1 chr1_177343257 0 177343257 G G G G G G G G G G G G G G C G G G G G
1 chr1_177351607 0 177351607 A A A A A A A A A A A A A A A C A A A A
1 chr1_177405817 0 177405817 C C C C C C C C C C C C A C C C C C C C
1 chr1_177406467 0 177406467 A A A C A A A A A A A A A A A A A A A A
1 chr1_177407015 0 177407015 C C C C C G C C C C C C C C C C C C C C
1 chr1_177417646 0 177417646 C C C C C C C C C C C C C C C C A C C C
1 chr1_177523757 0 177523757 A A A A A A A A T T T T A A A A A A A A
1 chr1_177524870 0 177524870 A C A A A A C C A A A A A A A A A A A A
1 chr1_177527650 0 177527650 A A A A C C A A A A A A A A A A A A A A
1 chr1_177534270 0 177534270 T T T T T T T T G G G G T T T T T T T T
1 chr1_177552152 0 177552152 C C C C C C A A C C C C C C C C C C A A
1 chr1_177577356 0 177577356 G G G G G G G G C C C C G G G G G G G G
1 chr1_177591844 0 177591844 T T T T T T T T T T T T T T G T T T T T
1 chr1_177635765 0 177635765 A A A A A A A A C C C C A A A A A A A A
1 chr1_177657955 0 177657955 A A A A A A A A A A A A A C A A C C A A
1 chr1_177659103 0 177659103 G G C C G G G G G G G G G G G G G G G G
1 chr1_177668123 0 177668123 T T T T T T T T T T T T T T G G T T T T
1 chr1_177708331 0 177708331 T T T T A T T T T T T T T T T T T T T T
1 chr1_177719005 0 177719005 C C C C C G C C C C C C C C C C C C C C
1 chr1_177728260 0 177728260 G G G G G G G G G G G G G G G G C G G G
1 chr1_177757542 0 177757542 C C C C C C C C C C C C C C A A C C C C
1 chr1_177763667 0 177763667 T T T T A T T T T T T T T T T T T T T T
1 chr1_177786382 0 177786382 G G C C C C G G C C C C C C C C C C G G
1 chr1_177793967 0 177793967 G G G G G G G G C C C C G G G G G G G G
1 chr1_177852518 0 177852518 G T T T T T T T T T T T T T T T T T T T
1 chr1_177877538 0 177877538 C C C C A C C C C C C C C C C C C C C C
1 chr1_177888858 0 177888858 G G G G G G G G C C C C G G G G G G G G
1 chr1_177929321 0 177929321 G G G T G G G G G G G G G G G G G G G G
1 chr1_177931320 0 177931320 C C C C C C C C C C C C C C G G C C C C
1 chr1_177943131 0 177943131 G G C C G G G G G G G G G G G G G G G G
1 chr1_177946014 0 177946014 G G G G G T G G G G G G G G G G G G G G
1 chr1_177975379 0 177975379 C C C C C C C C G G G G C C C C C C C C
1 chr1_178019070 0 178019070 C C C C C C C C G G C C C C C C C C C C
1 chr1_178022567 0 178022567 T T T T T T T T T T G T T T T T T T T T
1 chr1_178061574 0 178061574 G G G G G G G G G G G G G G G G T T G G
1 chr1_178078967 0 178078967 G G G G G G G G T T T T G G G G G G G G
1 chr1_178092075 0 178092075 C C C C C C C C C C C C C C A A C C C C
1 chr1_178122818 0 178122818 T T T T T T T T T T T T A T T T T T T T
1 chr1_178129318 0 178129318 C C G G G G C C G G G G G G G G G G C C
1 chr1_178141497 0 178141497 A A A C A A A A A A A A A A A A A A A A
1 chr1_178159927 0 178159927 G G G G G G G G G G G G G G G G C G G G
1 chr1_178189595 0 178189595 C C A C C C C C C C C C C C C C C C C C
1 chr1_178212564 0 178212564 A A A A A A A A A A A A T T T T T T A A
1 chr1_178242070 0 178242070 C C C C C C C C C C C C A C C C C C C C
1 chr1_178281487 0 178281487 T T G G T T T T T T T T T T T T T T T T
1 chr1_178313235 0 178313235 T T T T T T T T T T G T T T T T T T T T
1 chr1_178331053 0 178331053 G G G G G G G G C C G G G G G G G G G G
1 chr1_178334810 0 178334810 C C C C C C C C C C A C C C C C C C C C
1 chr1_178374528 0 178374528 G G G G G G G G G G G G T T G G G G G G
1 chr1_178402750 0 178402750 G G G G G G G G C C C C G G G G G G G G
1 chr1_178409393 0 178409393 A A A A A A A A C C C C A A A A A A A A
1 chr1_178414764 0 178414764 C C C G C C C C C C C C C C C C C C C C
1 chr1_178436646 0 178436646 G G G G G G G G C C C C G G G G G G G G
1 chr1_178452618 0 178452618 C C C C A A C C C C C C C C C C C C C C
1 chr1_178454157 0 178454157 C C C C C C C C A A A A C C C C C C C C
1 chr1_178459928 0 178459928 C C C C C C C C C C C C C C G G C C C C
1 chr1_178499933 0 178499933 C C C C C C C C C C C C C C C C A A C C
1 chr1_178512314 0 178512314 A A A A A A A A C C C C A A A A A A A A
1 chr1_178579753 0 178579753 C C C C G G C C C C C C C C C C C C C C
1 chr1_178585505 0 178585505 G T G G G G G G G G G G G G G G G G T T
1 chr1_178596554 0 178596554 G G G G G G G G G G G G G G C G G G G G
1 chr1_178606414 0 178606414 G G G G G G G G G G G G C G G G G G G G
1 chr1_178628711 0 178628711 C C C C C C C C C C C C C C C G C C C C
1 chr1_178671124 0 178671124 A A A A A A A A A A A A A T A A A A A A
1 chr1_178691305 0 178691305 T T T T G T T T T T T T T T T T T T T T
1 chr1_178749636 0 178749636 C G C C C C G G C C C C C C C C C C G G
1 chr1_178759065 0 178759065 C C C C C C C C A A A A C C C C C C C C
1 chr1_178762408 0 178762408 C C C C C C C C A A A A C C C C C C C C
1 chr1_178783948 0 178783948 G G G G G G T T G G G G G G G G G G G G
1 chr1_178790363 0 178790363 G G T T G G G G G G G G G G G G G G G G
1 chr1_178819843 0 178819843 T T T T T T T T T T T T T T T T G T T T
1 chr1_178871209 0 178871209 A A A A A A A A A A A A A C A A A A A A
1 chr1_178880546 0 178880546 T T T T T T T T T T T T T T T T A A T T
1 chr1_178894917 0 178894917 T T T T T T T T T T T T G T T T T T T T
1 chr1_178898562 0 178898562 C C C C C G C C C C C C C C C C C C C C
1 chr1_178906493 0 178906493 C C C C C C C C C C C C A A C C C C C C
1 chr1_178918441 0 178918441 G G G G G G G G G G G G C G G G G G G G
1 chr1_178925476 0 178925476 G G G G G G G G G G G T G G G G G G G G
1 chr1_178926782 0 178926782 C C C C C C C C C C C C C C C C A C C C
1 chr1_178946399 0 178946399 C C C C C C C C A A A A C C C C C C C C
1 chr1_178980122 0 178980122 A A A A A A A A A A A A A A A C A A A A
1 chr1_178989695 0 178989695 G G G G G G G G C C C C G G G G G G G G
1 chr1_178992083 0 178992083 G G G G G G G G T T T T T T T T T T G G
1 chr1_179006659 0 179006659 C C C C C C C C G G G G C C C C C C C C
1 chr1_179011999 0 179011999 T T G G G T T T G G G G T T G G G G T T
1 chr1_179033821 0 179033821 A A A A A A A A A A A A A A A A C C A A
1 chr1_179054322 0 179054322 C C C C C C C C C C C C C C A A C C C C
1 chr1_179088297 0 179088297 A A A A A A A A A A A A A A A A C C A A
1 chr1_179093120 0 179093120 T T T T T T T T G G T T T T T T T T T T
1 chr1_179108486 0 179108486 A A A A A A A A A A A A T T A A A A A A
1 chr1_179123673 0 179123673 G G G G G G G G T T T T G G G G G G G G
1 chr1_179134064 0 179134064 C C C C C C C C C C C C C C C C G G C C
1 chr1_179137135 0 179137135 A A A A A A A A A A A A A T A A A A A A
1 chr1_179183263 0 179183263 C C C G C C C C C C C C C C C C C C C C
1 chr1_179203454 0 179203454 C G C C C C G G C C C C C C C C C C C C
1 chr1_179235476 0 179235476 A A A A A A A A A A A T A A A A A A A A
1 chr1_179245178 0 179245178 A A A A A A A A C C C C A A A A A A A A
1 chr1_179247604 0 179247604 A A A A A A A A A A A A A C A A A A A A
1 chr1_179280481 0 179280481 C C C C C C C C A A A A C C C C C C C C
1 chr1_179291994 0 179291994 G T G G G G G G G G G G G G G G G G G G
1 chr1_179324339 0 179324339 C C C C C C C C C C C C C C C C C G C C
1 chr1_179325959 0 179325959 G G G G C G G G G G G G G G G G G G G G
1 chr1_179384716 0 179384716 C C C C C C C C C C C C C C C C A A C C
1 chr1_179399966 0 179399966 T T T T T T T T T T T T T T T T A A T T
1 chr1_179410511 0 179410511 G G C C C C G G C C C C C C C C C C G G
1 chr1_179412577 0 179412577 G G G G G G G G T T T T G G G G G G G G
1 chr1_179429815 0 179429815 C C C C C C C C C C C C C G C C C C C C
1 chr1_179432443 0 179432443 G G G G C C G G G G G G G G G G G G G G
1 chr1_179433469 0 179433469 T T G T T T T T T T T T T T T T T T T T
1 chr1_179436470 0 179436470 T T T T T T T T G G G G T T T T T T T T
1 chr1_179498197 0 179498197 G G G G C G G G G G G G G G G G G G G G
1 chr1_179512973 0 179512973 C C C C C C C C A A A A C C C C C C C C
1 chr1_179529060 0 179529060 G G G G C G G G G G G G G G G G G G G G
1 chr1_179542294 0 179542294 A A A A A A A A T T T T A A A A A A A A
1 chr1_179542853 0 179542853 C C C C C C C C C C A C C C C C C C C C
1 chr1_179545922 0 179545922 T T T T T T T T T T T T T T T T A A T T
1 chr1_179573370 0 179573370 C C C C C C C C C C C C C G C C C C C C
1 chr1_179582667 0 179582667 G G G G G G G G G G G G G G G G T T G G
1 chr1_179583450 0 179583450 A A A C A A A A A A A A A A A A A A A A
1 chr1_179609248 0 179609248 C G C C C C G G C C C C C C C C C C C C
1 chr1_179611433 0 179611433 A C C C C C A A C C C C C C C C C C C C
1 chr1_179611869 0 179611869 G G G G G G G G T T T T G G G G G G G G
1 chr1_179629249 0 179629249 A A A A A A A A A A A A A A A C A A A A
1 chr1_179659464 0 179659464 C C C G C C C C C C C C C C C C C C C C
1 chr1_179667918 0 179667918 A A A C A A A A A A A A A A A A A A A A
1 chr1_179679174 0 179679174 A A A A A A A A C C C C A A A A A A A A
1 chr1_179679225 0 179679225 C C C G C C C C C C C C C C C C C C C C
1 chr1_179681551 0 179681551 T T T T T T T T G G G G T T T T T T T T
1 chr1_179682394 0 179682394 G G G G G G G G C C C C G G G G G G G G
1 chr1_179705098 0 179705098 T T G G G G T T T T T T G G G G G G T T
1 chr1_179708373 0 179708373 A A A A A A A A A A A A C C A A A A A A
1 chr1_179721513 0 179721513 T T T T T T T T T T T T T T G T T T T T
1 chr1_179738337 0 179738337 G G C C G G G G G G G G G G G G G G G G
1 chr1_179778945 0 179778945 G G G G G G G G G G G G T T G G G G G G
1 chr1_179779784 0 179779784 A A A A A A A A A A A A A A T T A A A A
1 chr1_179791633 0 179791633 C C C C C C C C C C C C C C C C C G C C
1 chr1_179798179 0 179798179 T T T T T T T T A A A A T T T T T T T T
1 chr1_179818360 0 179818360 G G G G G G G G T T T T G G G G G G G G
1 chr1_179834810 0 179834810 A A A A A A A A T T T T A A A A A A A A
1 chr1_179841405 0 179841405 G G G G G G G G G G G G C G G G G G G G
1 chr1_179842764 0 179842764 T T T T T T T T T T T T G T T T T T T T
1 chr1_179842770 0 179842770 C C G G G G G G G G G G G G G G G G C C
1 chr1_179875911 0 179875911 C C C C C C C C A A A C C C C C C C C C
1 chr1_179901683 0 179901683 C C C C C C C C C C C C C C C C C G C C
1 chr1_179905819 0 179905819 C C A A C C C C C C C C C C C C C C C C
1 chr1_179909376 0 179909376 A A A A A A A A A A A A A C A A C C A A
1 chr1_179960339 0 179960339 C C C C C C C C A A A A C C C C C C C C
1 chr1_179961447 0 179961447 C G C C C C C C C C C C C C C C C C C C
1 chr1_179976846 0 179976846 C C C C C C C C G G G G C C C C C C C C
1 chr1_180018023 0 180018023 C C C C C C C C C C A C C C C C C C C C
1 chr1_180018524 0 180018524 C G C C C C C C C C C C C C C C C C C C
1 chr1_180089752 0 180089752 C C C C C C C C C C A C C C C C C C C C
1 chr1_180107220 0 180107220 C G C C C C C C C C C C C C C C C C C C
1 chr1_180115240 0 180115240 G T T T T T T T T T T T T T T T T T T T
1 chr1_180119789 0 180119789 C C C C C C C C C C C C G G G G G G C C
1 chr1_180124897 0 180124897 A A A A A A A A A A A A A C A A A A A A
1 chr1_180130677 0 180130677 A A A C A A A A A A A A A A A A A A A A
1 chr1_180140572 0 180140572 G G G G G G G G G G G G G G G T G G G G
1 chr1_180141978 0 180141978 A A A A A A A A A A A A C C A A A A A A
1 chr1_180143173 0 180143173 T T T T T T T T G G G G T T T T T T T T
1 chr1_180144077 0 180144077 T T T T T T A A T T T T T T T T T T T T
1 chr1_180151519 0 180151519 A A A A A A A A A A A A A A A A T T A A
1 chr1_180176994 0 180176994 C C C C C C G G C C C C C C C C C C C C
1 chr1_180183723 0 180183723 G G G G G G G G C C C C G G G G G G G G
1 chr1_180192154 0 180192154 G G G G G G G G T T T T T T T T T T G G
1 chr1_180224440 0 180224440 C C G G C C C C C C C C C C C C C C C C
1 chr1_180254945 0 180254945 A C C C C C C C C C C C C C C C C C C C
1 chr1_180255120 0 180255120 G G G G G G G G C C G G G G G G G G G G
1 chr1_180283763 0 180283763 T T T T T T T T A A A A T T T T T T T T
1 chr1_180304960 0 180304960 G G G T G G G G G G G G G G G G G G G G
1 chr1_180306738 0 180306738 G G G G G G G G G G G G G T G G G G G G
1 chr1_180308573 0 180308573 T T T T T T T T T T T T A A T T T T T T
1 chr1_180335114 0 180335114 C C C G C C C C C C C C C C C C C C C C
1 chr1_180378775 0 180378775 C C C C C C C C C C C C A A A A A A C C
1 chr1_180392856 0 180392856 C C C G C C C C C C C C C C C C C C C C
1 chr1_180411827 0 180411827 A A A A A A A A A A A C A A A A A A A A
1 chr1_180461221 0 180461221 T T T T T T T T G G G T T T T T T T T T
1 chr1_180471528 0 180471528 A A A A A A A A A A A A A A A A C C A A
1 chr1_180483958 0 180483958 G G G G G G G G G G C G G G G G G G G G
1 chr1_180507845 0 180507845 T T T T A T T T T T T T T T T T T T T T
1 chr1_180520652 0 180520652 C C A C C C C C C C C C C C C C C C C C
1 chr1_180552423 0 180552423 C C C C C C C C C C C C C C C C C G C C
1 chr1_180558433 0 180558433 A A A A A A A A T T T T A A A A A A A A
1 chr1_180561157 0 180561157 G G G G G G C C G G G G G G G G G G G G
1 chr1_180565448 0 180565448 G G G G G G G G G G G G G G G G T T G G
1 chr1_180565661 0 180565661 C C C C A C C C C C C C C C C C A A C C
1 chr1_180580556 0 180580556 A A A A A A A A A A A A A A A A C C A A
1 chr1_180590094 0 180590094 G G G G G G G G C C C C G G G G G G G G
1 chr1_180593361 0 180593361 T T T T T T T T G G G G T T T T T T T T
1 chr1_180610348 0 180610348 G G G G G G G G G G G G G G T T G G G G
1 chr1_180612701 0 180612701 G G G G G G G G C C G G G G G G G G G G
1 chr1_180653139 0 180653139 C C C C C C C C C C C C C C G G C C C C
1 chr1_180672067 0 180672067 A A A A A A A A A A A A A A C C A A A A
1 chr1_180686679 0 180686679 C C C C C C C C C C C C C C C C A A C C
1 chr1_180729580 0 180729580 G T T T T T G G T T T T T T T T T T T T
1 chr1_180746818 0 180746818 C C C C C C C C C C C C C G C C C C C C
1 chr1_180761217 0 180761217 C C C C C C C C C C A C C C C C C C C C
1 chr1_180776592 0 180776592 C C C C C C A A C C C C C C C C C C C C
1 chr1_180780003 0 180780003 G G G G G G G G G G G G C C G G G G G G
1 chr1_180799951 0 180799951 T T T T T T T T G G G G T T T T T T T T
1 chr1_180821690 0 180821690 G G G G C C G G G G G G G G G G G G G G
1 chr1_180826746 0 180826746 T T T T T T T T T T T T T T G G T T T T
1 chr1_180844741 0 180844741 C C C C C C C C A A A A C C C C C C C C
1 chr1_180891854 0 180891854 C C C C C C C C C C C C C C G G C C C C
1 chr1_180913437 0 180913437 G G G G C C G G G G G G G G G G G G G G
1 chr1_180915433 0 180915433 G G G G G G G G G G G G G G G G C C G G
1 chr1_180921153 0 180921153 T T T T T T T T T T T T A T T T T T T T
1 chr1_180925403 0 180925403 A A A A A A A A A A A A A A C C A A A A
1 chr1_180956717 0 180956717 G G G G G G C C G G G G G G G G G G G G
1 chr1_180970160 0 180970160 C C C C C C C C G G G G C C C C C C C C
1 chr1_181004514 0 181004514 A A A A A A A A T T T T A A A A A A A A
1 chr1_181012296 0 181012296 T T T T T T T T T T T T G T T T T T T T
1 chr1_181045108 0 181045108 G G G G G G G G T T T T G G G G G G G G
1 chr1_181051121 0 181051121 T T T T G T T T T T T T T T T T T T T T
1 chr1_181066458 0 181066458 G G G G G G G G T T T T G G G G G G G G
1 chr1_181094182 0 181094182 G G G G G G T T G G G G G G G G G G G G
1 chr1_181102457 0 181102457 A A A A A A A A C C C C A A A A A A A A
1 chr1_181102511 0 181102511 A A A A A A A A C C C C A A A A A A A A
1 chr1_181110479 0 181110479 G G T T T T G G T T T T G G G G G G G G
1 chr1_181134736 0 181134736 G G C C C C G G G G G G G G G G G G G G
1 chr1_181148335 0 181148335 T T T T T T T T T T T T T T A T T T T T
1 chr1_181171689 0 181171689 C C C C A C C C C C C C C C C C C C C C
1 chr1_181172265 0 181172265 C C C C C G C C C C C C C C C C C C C C
1 chr1_181178578 0 181178578 C C C C C C C C A C A A C C C C C C C C
1 chr1_181182072 0 181182072 G G G G G G G G C C C C G G G G G G G G
1 chr1_181238175 0 181238175 A A A A A A A A A A A A A C A A A A A A
1 chr1_181238319 0 181238319 A A A A A A A A A A A A A A A A C C A A
1 chr1_181255405 0 181255405 C C C C C G C C C C C C C C C C C C C C
1 chr1_181257681 0 181257681 G G G G G G G G G G G G G G C C G G G G
1 chr1_181257731 0 181257731 C C C C C C C C C C C G C C C C C C C C
1 chr1_181264703 0 181264703 A A A A A A A A A A A A A C A A A A A A
1 chr1_181283002 0 181283002 T T A T T T T T T T T T T T T T T T T T
1 chr1_181283610 0 181283610 G G G T T T G G T T T T G G G G G G G G
1 chr1_181287601 0 181287601 G G C C G G G G G G G G G G G G G G G G
1 chr1_181296903 0 181296903 T T T T T T T T T T A A T T T T T T T T
1 chr1_181320530 0 181320530 A A A A A A A A T T T T A A A A A A A A
1 chr1_181333468 0 181333468 G G G G G G G G G G C G G G G G G G G G
1 chr1_181355960 0 181355960 C C C C C C C C C C C C C C C C G G C C
1 chr1_181387874 0 181387874 A A A A A A A A A A A A A A A C A A A A
1 chr1_181388837 0 181388837 C C C C C C C C C C C C C C C G C C C C
1 chr1_181407357 0 181407357 T T T T G G T T T T T T T T T T T T T T
1 chr1_181431375 0 181431375 T T T T T T T T T T T T A T T T T T T T
1 chr1_181490662 0 181490662 T T T T T T T T T T T T G T T T T T T T
1 chr1_181511603 0 181511603 T T T T T T T T T T T T T T G T T T T T
1 chr1_181561160 0 181561160 G G G G G G G G G G G G C C C C C C G G
1 chr1_181568992 0 181568992 A A A A A A A A A A A A T T A A A A A A
1 chr1_181580879 0 181580879 G G G G G G G G G G G G G G C C G G G G
1 chr1_181597969 0 181597969 A A A A A A A A A A A A A C A A A A A A
1 chr1_181604773 0 181604773 C C C C C C C C C C C C C C C G C C C C
1 chr1_181630946 0 181630946 T T G G T T T T T T T T T T T T T T T T
1 chr1_181642314 0 181642314 T T T T T T T T T T T T T T T T G T T T
1 chr1_181646706 0 181646706 T T T T T T T T G G G G T T T T T T T T
1 chr1_181654717 0 181654717 C C C C C G C C C C C C C C C C C C C C
1 chr1_181664146 0 181664146 A A A A A A A A A A A A A C A A A A A A
1 chr1_181664967 0 181664967 A A A A A A A A A T A A A A A A A A A A
1 chr1_181674412 0 181674412 T T T T T T T T T T T T A T T T T T T T
1 chr1_181716480 0 181716480 C C C C C C C C A C A A C C C C C C C C
1 chr1_181736977 0 181736977 T T T T T T T T T T T T G T T T G G T T
1 chr1_181738276 0 181738276 C C C G C C C C C C C C C C C C C C C C
1 chr1_181742427 0 181742427 G G G G G G G G C C C C G G G G G G G G
1 chr1_181765540 0 181765540 C C C C C C C C C C C C C G C C C C C C
1 chr1_181766300 0 181766300 C C C C C C C C G G G G C C C C C C C C
1 chr1_181767528 0 181767528 T T T T T T T T G G G G T T T T T T T T
1 chr1_181768765 0 181768765 A A A A A A A A C C C C A A A A A A A A
1 chr1_181774851 0 181774851 C C C C A C C C C C C C C C C C C C C C
1 chr1_181810287 0 181810287 T T T T T T T T A A A A A A A A A A T T
1 chr1_181824165 0 181824165 A A A A A A A A A T A A A A A A A A A A
1 chr1_181828243 0 181828243 T T T T T T T T T T T T G T T T T T T T
1 chr1_181847847 0 181847847 C C C C C C C C G G G G C C C C C C C C
1 chr1_181888709 0 181888709 C C C C C C C C C C C C C C C C G G C C
1 chr1_181891650 0 181891650 T T T T T T T T G G G G T T T T T T T T
1 chr1_181921545 0 181921545 G G G G G G G G G G G G G G G G C C G G
1 chr1_181929480 0 181929480 C C C C C C C C C C C C C C C G C C C C
1 chr1_181936676 0 181936676 T T T T T T T T T T T T T T G T T T T T
1 chr1_181938673 0 181938673 T T T T T T T T G G G G T T T T T T T T
1 chr1_181944212 0 181944212 T T G G T T T T T T T T T T T T T T T T
1 chr1_181948996 0 181948996 A A A A A A A A C C C C A A A A A A A A
1 chr1_181951517 0 181951517 C C C C C C C C C C C C C G C C G G C C
1 chr1_181973799 0 181973799 C C C C C C C C C C C C C C C C A C C C
1 chr1_182030682 0 182030682 T T T T G G T T T T T T T T T T T T T T
1 chr1_182047140 0 182047140 G G G G G G G G C C C C G G G G G G G G
1 chr1_182051181 0 182051181 A A A A A A A A A A A A A C A A A A A A
1 chr1_182070211 0 182070211 G G G G G G G G G G G G G G C C G G G G
1 chr1_182089499 0 182089499 C C C C C C C C G G G G C C C C C C C C
1 chr1_182092564 0 182092564 G G G G G G G G C C C C G G G G G G G G
1 chr1_182092962 0 182092962 G G G G G G G G C C C C G G G G G G G G
1 chr1_182108395 0 182108395 G G G G G G G G G G G G G G G G G T G G
1 chr1_182120152 0 182120152 G G G G G G G G C C C C G G G G G G G G
1 chr1_182133058 0 182133058 A A A A A A A A A A A A A C A A A A A A
1 chr1_182138869 0 182138869 C C C C C C C C C C C C C C C C A C C C
1 chr1_182143890 0 182143890 G G C C G G G G G G G G G G G G G G G G
1 chr1_182146263 0 182146263 T T T T T T T T T T T T G T T T T T T T
1 chr1_182153359 0 182153359 C C C C C G C C C C C C C C C C C C C C
1 chr1_182163678 0 182163678 C C C C C C C C C C C C C C G G C C C C
1 chr1_182189526 0 182189526 A A A A A A A A C C C C A A A A A A A A
1 chr1_182198415 0 182198415 C C C C C C C C A A A A C C C C C C C C
1 chr1_182201492 0 182201492 A A A A A A A A A A A A A A A A A C A A
1 chr1_182202494 0 182202494 G G G G G G G G G G G G G G G G G T G G
1 chr1_182214862 0 182214862 G G G G G G G G T T G G G G G G G G G G
1 chr1_182216516 0 182216516 T T T T T T T T G G G G T T T T T T T T
1 chr1_182221393 0 182221393 T T T T T T T T T T T T T T T T G T T T
1 chr1_182239136 0 182239136 C C C C C C C C C C C C A C C C C C C C
1 chr1_182250029 0 182250029 A A A A A A A A A A A C A A A A A A A A
1 chr1_182294990 0 182294990 T T T T T T T T G T G G T T T T T T T T
1 chr1_182306565 0 182306565 A A A A A A A A A A A T A A A A A A A A
1 chr1_182368611 0 182368611 G G G G G G G G T T T T G G G G G G G G
1 chr1_182368687 0 182368687 T T A T T T T T A A A A A A T T A A T T
1 chr1_182389672 0 182389672 A A A T A A A A A A A A A A A A A A A A
1 chr1_182440597 0 182440597 A A A A A A A A A C C C A A A A A A A A
1 chr1_182441127 0 182441127 C C C C C C C C C G C C C C C C C C C C
1 chr1_182441832 0 182441832 G G C G G G G G G G G G G G G G G G G G
1 chr1_182445908 0 182445908 A A A A A A A A A A A A A A A A C C A A
1 chr1_182455684 0 182455684 G G G G G G G G C C C C G G G G G G G G
1 chr1_182458743 0 182458743 C C C C C C G G C C C C C C C C C C C C
1 chr1_182458759 0 182458759 T T T T T T T T G G G G T T T T T T T T
1 chr1_182461473 0 182461473 G G G G C C G G G G G G G G G G G G G G
1 chr1_182488442 0 182488442 A A A A A A A A A A A A A A C C A A A A
1 chr1_182537954 0 182537954 G G G G G G G G G G G G G G G T G G G G
1 chr1_182540781 0 182540781 T T T T T T T T G T T T T T T T T T T T
1 chr1_182575319 0 182575319 T T A A T T T T T T T T T T T T T T T T
1 chr1_182580745 0 182580745 T T T T T T T T T T T T A T T T T T T T
1 chr1_182591027 0 182591027 G G G G G G G G G G G G G T G G G G G G
1 chr1_182602622 0 182602622 G G G G T T G G G G G G G G G G G G G G
1 chr1_182604965 0 182604965 A A A A A A A A A A C C A A A A A A A A
1 chr1_182626015 0 182626015 C C C C C C C C C C C C C C C C G G C C
1 chr1_182643260 0 182643260 G G C C C C G G C C C C C C C C C C G G
1 chr1_182655178 0 182655178 C C C C C C C C C C C C A C C C C C C C
1 chr1_182664154 0 182664154 C G G G G G G G G G G G G G G G G G G G
1 chr1_182668921 0 182668921 A A A A A A A A T T T T A A A A A A A A
1 chr1_182671189 0 182671189 A A A A A A A A C C C C A A A A A A A A
1 chr1_182674012 0 182674012 T T T T T T T T A A A A T T T T T T T T
1 chr1_182684234 0 182684234 T T T T T T T T T T T T T T T T G G T T
1 chr1_182692989 0 182692989 T T A T T T T T T T T T T T T T T T T T
1 chr1_182698836 0 182698836 G G T T T T T T T T T T T T T T T T T T
1 chr1_182701534 0 182701534 A A A A A A C C A A A A A A A A A A A A
1 chr1_182722943 0 182722943 T T T T T T T T T T T T T T T T A T T T
1 chr1_182729557 0 182729557 A A A A A A A A A A A A A A C C A A A A
1 chr1_182742301 0 182742301 T T G G T T T T T T T T T T T T T T T T
1 chr1_182745474 0 182745474 G G G G G G G G C G G G G G G G G G G G
1 chr1_182746825 0 182746825 G G G G G G G G T T T T G G G G G G G G
1 chr1_182750284 0 182750284 G G G G G G G G T T T T G G G G G G G G
1 chr1_182770090 0 182770090 A A A A A A A A A T A A A A A A A A A A
1 chr1_182771380 0 182771380 G G G G C G G G G G G G G G G G G G G G
1 chr1_182779354 0 182779354 C C C C C C C C C C C C G G C C C C C C
1 chr1_182831291 0 182831291 A A A A C C A A A A A A A A A A A A A A
1 chr1_182833375 0 182833375 T T A T T T T T T T T T T T T T T T T T
1 chr1_182855025 0 182855025 T T T T T T T T T T T T G T T T T T T T
1 chr1_182859594 0 182859594 T T T T T T T T T T T T G T T T T T T T
1 chr1_182876969 0 182876969 G G G G G G G G T T T T G G G G G G G G
1 chr1_182926517 0 182926517 T T T T T T T T G G G G T T T T T T T T
1 chr1_182930219 0 182930219 G G T T T T G G T T T T T T T T T T G G
1 chr1_182933087 0 182933087 G G G G G G G G G G G G C G G G G G G G
1 chr1_182954567 0 182954567 T T T T G T T T T T T T T T T T T T T T
1 chr1_182955612 0 182955612 A A A A A A A A C C C C A A A A A A A A
1 chr1_182965092 0 182965092 A A A A A A A A C C C C A A A A A A A A
1 chr1_182971152 0 182971152 G G G G G G G G G G G G G G C G G G G G
1 chr1_182980567 0 182980567 G G G G G G G G C G G G G G G G G G G G
1 chr1_182995661 0 182995661 T T T T T T T T T T T T T T A T T T T T
1 chr1_183012303 0 183012303 A A A A A A A A A A A A A A A C A A A A
1 chr1_183012642 0 183012642 A A A A A A A A C C C C A A A A A A A A
1 chr1_183021341 0 183021341 C C C C C C C C C C C C C G C C C C C C
1 chr1_183040186 0 183040186 G G G G G G C C G G G G G G G G G G G G
1 chr1_183056525 0 183056525 A A A A A A A A A A A A T T A A T T A A
1 chr1_183058647 0 183058647 G G G G G G G G G T G G G G G G G G G G
1 chr1_183076992 0 183076992 T T T T T T T T G G G G T T T T T T T T
1 chr1_183098877 0 183098877 G G G G G G G G C C C C G G G G G G G G
1 chr1_183104187 0 183104187 T T G G G T T T G G G G T T T T T T T T
1 chr1_183115037 0 183115037 T T T T T T T T G G G G T T T T T T T T
1 chr1_183124589 0 183124589 G G G G G G G G G G G G G G G T G G G G
1 chr1_183172580 0 183172580 C C C C C C C C C C A C C C C C C C C C
1 chr1_183174298 0 183174298 G G G G G G G G G G G T G G G G G G G G
1 chr1_183208345 0 183208345 G G G G C G G G G G G G G G G G G G G G
1 chr1_183227930 0 183227930 C C C C G G C C C C C C C C C C C C C C
1 chr1_183232071 0 183232071 T T T T T T T T G G G G T T T T T T T T
1 chr1_183243743 0 183243743 G G G G G G G G G G G G G T G G G G G G
1 chr1_183269292 0 183269292 G G G G G G G G G T G G G G G G G G G G
1 chr1_183284221 0 183284221 T T T T T T T T T T T T G G T T T T T T
1 chr1_183295880 0 183295880 C C C C C C C C C G C C C C C C C C C C
1 chr1_183307214 0 183307214 C C C C C C C C A C C C C C C C C C C C
1 chr1_183316835 0 183316835 A A A A A A A A A A A A A A A A C C A A
1 chr1_183330910 0 183330910 A A A A A C A A A A A A A A A A A A A A
1 chr1_183338669 0 183338669 C C A C C C C C C C C C C C C C C C C C
1 chr1_183355632 0 183355632 A A A A A A A A A A A A A T A A A A A A
1 chr1_183361154 0 183361154 C C C G C C C C C C C C C C C C C C C C
1 chr1_183374496 0 183374496 G G G G G G G G G G G T G G G G G G G G
1 chr1_183377906 0 183377906 G G G G G G G G C C C C G G G G G G G G
1 chr1_183427191 0 183427191 C C C C C C C C C G C C C C C C C C C C
1 chr1_183448354 0 183448354 T T T T T T T T T T T T G G G G G G T T
1 chr1_183461195 0 183461195 A A C C A C A A A A A A A A C C C C A A
1 chr1_183463667 0 183463667 C C C C C C C C C C C C C C C C A C C C
1 chr1_183473234 0 183473234 A A A A A A A A A A A A A T A A A A A A
1 chr1_183494477 0 183494477 A A C C C C A A A A A A C C C C C C A A
1 chr1_183495761 0 183495761 C C C C C C C C C C C C C C C G C C C C
1 chr1_183497640 0 183497640 C C G G G G C C C C C C G G G G G G C C
1 chr1_183502168 0 183502168 A A A A A A A A A A A A A A A A T T A A
1 chr1_183537952 0 183537952 C C C C C C C C C C C C C C C C C G C C
1 chr1_183550565 0 183550565 C C C C C C C C C C C C A A A A A A C C
1 chr1_183559018 0 183559018 T T T T A T T T T T T T T T T T T T T T
1 chr1_183593654 0 183593654 G G T T T T G G T T T T T T T T T T G G
1 chr1_183617787 0 183617787 A A A A A A T T A A A A A A A A A A A A
1 chr1_183625081 0 183625081 T T A T T T T T T T T T T T T T T T T T
1 chr1_183633157 0 183633157 A A A A A A A A A A A A C C A A A A A A
1 chr1_183668318 0 183668318 A A A A A A A A A A A A C C A C A A A A
1 chr1_183696874 0 183696874 G G C C G G G G G G G G G G G G G G G G
1 chr1_183716002 0 183716002 G G G G C G G G G G G G G G G G G G G G
1 chr1_183746669 0 183746669 A A A A A A A A A A A A A A A A A T A A
1 chr1_183802266 0 183802266 C C A A A A C C A A A A A A A A A A C C
1 chr1_183826386 0 183826386 T T T T T T T T T T T T G G G G T T T T
1 chr1_183841710 0 183841710 C C C C G G C C C C C C C C C C C C C C
1 chr1_183855918 0 183855918 G G G G G G G G C C C C G G G G G G G G
1 chr1_183875798 0 183875798 T T T T T T T T T T A T T T T T T T T T
1 chr1_183885804 0 183885804 C C C C C C C C G G G G C C C C C C C C
1 chr1_183905250 0 183905250 A A A A A A A A T T T T A A A A A A A A
1 chr1_183923529 0 183923529 C C C C C C C C A C C C C C C C C C C C
1 chr1_183940688 0 183940688 A A A A A A A A T T T T A A A A A A A A
1 chr1_183960040 0 183960040 C C C C C C C C C C G G C C C C C C C C
1 chr1_183971192 0 183971192 A A A A A A A A C C C C A A A A A A A A
1 chr1_183987189 0 183987189 C C C C C C C C C C C C C G C C C C C C
1 chr1_183995772 0 183995772 C C C C C C C C G G G G C C C C C C C C
1 chr1_184006648 0 184006648 A T T T T T T T T T T T T T T T T T T T
1 chr1_184022711 0 184022711 C C C C C C C C G G G G C C C C C C C C
1 chr1_184031340 0 184031340 A A A A A A A A A A A A A A A A C C A A
1 chr1_184043289 0 184043289 G G G G G G G G G G G G C G G G G G G G
1 chr1_184052743 0 184052743 A A A A A A A A A A A A A A A A A C A A
1 chr1_184086474 0 184086474 G G G G C G G G G G G G G G G G G G G G
1 chr1_184116231 0 184116231 G G G G G G G G G G C G G G G G G G G G
1 chr1_184122148 0 184122148 C C C C C G C C C C C C C C C C C C C C
1 chr1_184123673 0 184123673 C C C C C C C C C C C C A C C C C C C C
1 chr1_184134395 0 184134395 A T A T A T A T A T T T A T A T A T T T
1 chr1_184178168 0 184178168 A A A A A A A A A A A A A C A A A A A A
1 chr1_184207911 0 184207911 A A C C C C A A A A A A A A A A A A A A
1 chr1_184217823 0 184217823 T T T T T T T T A A T T T T T T T T T T
1 chr1_184223773 0 184223773 C C A A A A A A A A A A A A A A A A C C
1 chr1_184240164 0 184240164 G G G G G G G G C C C C G G G G G G G G
1 chr1_184255564 0 184255564 G G T T T T G G G G G G G G G G G G G G
1 chr1_184255993 0 184255993 T T T T T T T T G G G G T T T T T T T T
1 chr1_184268613 0 184268613 C C C C C C C C G G C C C C C C C C C C
1 chr1_184287207 0 184287207 A C A A A A A A A A A A A A A A A A C C
1 chr1_184300041 0 184300041 T T T T T T T T A A T T T T T T T T T T
1 chr1_184350629 0 184350629 G G G G G G G G G G G G G G C C G G G G
1 chr1_184401295 0 184401295 A A A A A A A A A A A A A A A A C C A A
1 chr1_184425787 0 184425787 G G G G G G G G G G G G G G G G T T G G
1 chr1_184442810 0 184442810 A A A A A A A A C C C C A A A A A A A A
1 chr1_184502791 0 184502791 A A A A A A A A T T T T A A A A A A A A
1 chr1_184515462 0 184515462 T T T T T T T T T T A T T T T T T T T T
1 chr1_184532194 0 184532194 A A A A A A A A A A A C A A A A A A A A
1 chr1_184546959 0 184546959 A A A A A A A A A A A A A A C C A A A A
1 chr1_184567384 0 184567384 G G G G G G G G G G G G G T G G G G G G
1 chr1_184579256 0 184579256 G G G G G G G G C C C C G G G G G G G G
1 chr1_184597432 0 184597432 G G G G G G G G G G G G C G G G G G G G
1 chr1_184602944 0 184602944 A A A A A A A A A A A A A A A A A C A A
1 chr1_184655262 0 184655262 G G G G G G G G G G G G G G G G C C G G
1 chr1_184656745 0 184656745 C C C C C C C C C C C C G G C C C C C C
1 chr1_184679504 0 184679504 C C C C A A C C C C C C C C C C C C C C
1 chr1_184724805 0 184724805 C C C C C C C C C C C C C C C C A A C C
1 chr1_184731739 0 184731739 T T T T A A T T T T T T T T T T T T T T
1 chr1_184745166 0 184745166 G G T T G G G G G G G G G G G G G G G G
1 chr1_184777864 0 184777864 G T T T T T T T T T T T T T T T T T T T
1 chr1_184778822 0 184778822 C C C C C C C C C C C C A C C C C C C C
1 chr1_184788443 0 184788443 G G T T G G G G G G G G G G G G G G G G
1 chr1_184802506 0 184802506 T T T T T T T T T T G G T T T T T T T T
1 chr1_184826628 0 184826628 G G G G G G G G G G G G G G G G C C G G
1 chr1_184829761 0 184829761 A A C C C C A A C C C C C C C C C C A A
1 chr1_184835016 0 184835016 C C C C C C C C A A A A C C C C C C C C
1 chr1_184843890 0 184843890 C C C C C C C C C C C C A C C C C C C C
1 chr1_184862016 0 184862016 A A C C A A A A A A A A A C A A A A A A
1 chr1_184863665 0 184863665 G G G G G G G G C C C C G G G G G G G G
1 chr1_184869586 0 184869586 C C C C C C C C A A A A C C C C C C C C
1 chr1_184884631 0 184884631 C C C C C C C C C C C G C C C C C C C C
1 chr1_184891421 0 184891421 T T G G T T T T T T T T T T T T T T T T
1 chr1_184900577 0 184900577 T T T T T T T T T T G T T T T T T T T T
1 chr1_184933649 0 184933649 T T T T T T T T T T A T T T T T T T T T
1 chr1_184954912 0 184954912 T T G G G G G G G G G G G G G G G G G G
1 chr1_184960935 0 184960935 C C C C C C G G C C C C C C C C C C G G
1 chr1_184978767 0 184978767 C G G G G G G G G G G G G G G G G G G G
1 chr1_184992866 0 184992866 A A A A A A A A A A A A C C A A A A A A
1 chr1_185007638 0 185007638 T T G G G G T T G G G G G G G G G G T T
1 chr1_185017758 0 185017758 A A A A A T A A A A A A A A A A A A A A
1 chr1_185027846 0 185027846 G G G G G G G G C C C C G G G G G G G G
1 chr1_185050446 0 185050446 T T T T T T T T T T T T T T G T T T T T
1 chr1_185053405 0 185053405 G G G G G G G G G G G G G G G G T T G G
1 chr1_185060570 0 185060570 G T G G G G G G G G G G G G G G G G T T
1 chr1_185063626 0 185063626 G G G G G G G G C C C C G G G G G G G G
1 chr1_185110147 0 185110147 G G G G G G G G C G G G G G G G G G G G
1 chr1_185136870 0 185136870 A A A A A A A A A A A A A C A A A A A A
1 chr1_185137513 0 185137513 T T T T A T T T T T T T T T T T T T T T
1 chr1_185151230 0 185151230 A A A A A A A A A A A A A A C C A A A A
1 chr1_185162503 0 185162503 C C C C C C C C C C C C C C C C C G C C
1 chr1_185166958 0 185166958 T T T T G T T T T T T T T T T T T T T T
1 chr1_185173059 0 185173059 A A A A A A A A C C C C A A A A A A A A
1 chr1_185193822 0 185193822 G G G G G G G G T T T T G G G G G G G G
1 chr1_185230243 0 185230243 G G G G G G G G G G G T G G G G G G G G
1 chr1_185268843 0 185268843 T T T T T T T T T T T T T T G T T T T T
1 chr1_185270634 0 185270634 A A A A A A A A T T T T A A A A A A A A
1 chr1_185272233 0 185272233 T T T T T T T T T T T T G T T T T T T T
1 chr1_185284679 0 185284679 A A A A A A A A A A A A A A A T A A A A
1 chr1_185286045 0 185286045 G G T T T T G G G G G G G G G G G G G G
1 chr1_185289828 0 185289828 G G G G G G G G G G G G G G G T G G G G
1 chr1_185294556 0 185294556 A A A A A A A A C C C C A A A A A A A A
1 chr1_185298097 0 185298097 C C C C C C C C C C C C C C A C C C C C
1 chr1_185322094 0 185322094 A A A A A T A A A A A A A A A A A A A A
1 chr1_185326462 0 185326462 A A A A A A A A C C C C A A A A A A A A
1 chr1_185372947 0 185372947 G G G G G G G G C C C C G G G G G G G G
1 chr1_185384352 0 185384352 T T G G G G T T G G G G G G G G G G T T
1 chr1_185387309 0 185387309 A A A A A A A A T T T T A A A A A A A A
1 chr1_185396447 0 185396447 A T A A A A A A A A A A A A A A A A T T
1 chr1_185416340 0 185416340 A A A A A A A A C C C C A A A A A A A A
1 chr1_185434976 0 185434976 A A A A A A A A T T A A A A A A A A A A
1 chr1_185438206 0 185438206 T T T T T T T T T T T T T T G T T T T T
1 chr1_185485629 0 185485629 G G G G G G G G G G G G G G G T G G G G
1 chr1_185485844 0 185485844 C C C C C C C C A A C C C C C C C C C C
1 chr1_185506239 0 185506239 C C C C C C C C C G C C C C C C C C C C
1 chr1_185541010 0 185541010 C C C C C C C C C G C C C C C C C C C C
1 chr1_185548812 0 185548812 G G G G G G G G G G G G G G C C G G G G
1 chr1_185569974 0 185569974 G G T T T T G G G G G G G G G G G G G G
1 chr1_185570884 0 185570884 G G G G G G G G G G G G G G G G C C G G
1 chr1_185579302 0 185579302 C C C C C C C C C C C C C C C C G G C C
1 chr1_185615965 0 185615965 G G T T G T G G G G G G G G G G G G G G
1 chr1_185619651 0 185619651 A C C C C C A A C C C C C C C C C C C C
1 chr1_185639898 0 185639898 C C C C C G C C C C C C C C C C C C C C
1 chr1_185639901 0 185639901 C C C C C C C C G G G G C C C C C C C C
1 chr1_185646105 0 185646105 G G G G G G G G T T T T G G G G G G G G
1 chr1_185650089 0 185650089 C C C C A C C C C C C C C C C C C C C C
1 chr1_185661429 0 185661429 G G G G G G G G G G G T G G G G G G G G
1 chr1_185667850 0 185667850 C C C C A C C C C C C C C C C C C C C C
1 chr1_185702571 0 185702571 G G G G G G G G C C C C G G G G G G G G
1 chr1_185725003 0 185725003 C C C C C G C C C C C C C C C C C C C C
1 chr1_185746502 0 185746502 T T T T T T T T T T T T T T G T T T T T
1 chr1_185746875 0 185746875 A A A A A A A A T T T T A A A A A A A A
1 chr1_185751246 0 185751246 C C G G C G C C C C C C C C C C C C C C
1 chr1_185753149 0 185753149 G G G G G G G G G G C G G G G G G G G G
1 chr1_185754826 0 185754826 T T T T T T T T T T G T T T T T T T T T
1 chr1_185794877 0 185794877 T T T T T T T T A A A A T T T T T T T T
1 chr1_185816534 0 185816534 T T T T T T T T T T T T T T T T A T T T
1 chr1_185829367 0 185829367 A A C C C C C C C C C C C C C C C C A A
2 chr2_319640 0 319640 A C C C C C C C C C C C C C C C C C C C
2 chr2_328653 0 328653 C G C C C C C C C C C C C C C C C C C C
2 chr2_352494 0 352494 C C C C G G C C C C C C C C C C C C C C
2 chr2_397670 0 397670 G G T T T T T T T T T T T T T T T T T T
2 chr2_414721 0 414721 A A A A A A A A A A A A A A C C A A A A
2 chr2_432053 0 432053 G G G G G G G G G G G G C G G G G G G G
2 chr2_442278 0 442278 G G G G G G G G G T G G G G G G G G G G
2 chr2_457888 0 457888 A A A A A A A A C C C C A C A C C C A A
2 chr2_462939 0 462939 G T G G G G G G G G G G G G G G G G G G
2 chr2_474133 0 474133 C C C C C C C C A A A A C C C C C C C C
2 chr2_477838 0 477838 G G G G G G G G C G C G G G G G G G G G
2 chr2_542115 0 542115 C C C C C C C C G G G G C C C C C C C C
2 chr2_602031 0 602031 A T T T T T T T T T T T T T T T T T T T
2 chr2_634163 0 634163 C C G G G G C C G G G G G G G G G G G G
2 chr2_638034 0 638034 G G G G G T G G G G G G G G G G G G G G
2 chr2_644545 0 644545 T T A A A A T T A A A A A A A A A A T T
2 chr2_654086 0 654086 C C C C C C C C C C C C C C C C C G C C
2 chr2_655531 0 655531 T T A A T T T T T T T T T T T T T T T T
2 chr2_681207 0 681207 A A A A A A A A C C C C A A A A A A A A
2 chr2_694136 0 694136 G G G G G G G G G G G G G G G G C G G G
2 chr2_699235 0 699235 C C C C C C C C C C C C A C C C C C C C
2 chr2_699452 0 699452 T T A A A T T T T T T T T T T T T T T T
2 chr2_707893 0 707893 C C C C C C C C C C C C C C A C C C C C
2 chr2_707938 0 707938 C C C C C G C C C C C C C C C C C C C C
2 chr2_733859 0 733859 A A A A A A A A C C C C A A A A A A A A
2 chr2_780295 0 780295 C C C C C C C C C C A C C C C C C C C C
2 chr2_780735 0 780735 C C C C C C C C C G C C C C C C C C C C
2 chr2_783897 0 783897 A A A A A A A A A A A C A A A A A A A A
2 chr2_830750 0 830750 T T T T G G T T T T T T T T T T T T T T
2 chr2_858762 0 858762 C C C C C C C C C C C C A C C C C C C C
2 chr2_864004 0 864004 C C A C C C C C C C C C C C C C C C C C
2 chr2_868038 0 868038 A A A A A A A A A A A A A A T T A A A A
2 chr2_869973 0 869973 C C C C C C C C A A A A C C C C C C C C
2 chr2_879978 0 879978 G G G G G G G G G G C G G G G G G G G G
2 chr2_886743 0 886743 A A A A A A A A A A A A A A A A C C A A
2 chr2_896037 0 896037 G G G G G G G G G G G G G G T T G G G G
2 chr2_908283 0 908283 C C G G C C C C C C C C C C C C C C C C
2 chr2_919603 0 919603 C C C C C C C C A A A A C C C C C C C C
2 chr2_923742 0 923742 G G G G G G G G G G G G C G G G G G G G
2 chr2_970185 0 970185 G G G G G G G G C C C C G G G G G G G G
2 chr2_971493 0 971493 C C C C C C C C C G C C C C C C C C C C
2 chr2_1010575 0 1010575 A A A A A A A A A A A A A C A A A A A A
2 chr2_1017255 0 1017255 G G G G G G G G T T T T G G G G G G G G
2 chr2_1023867 0 1023867 T T T T T T T T T T T T G T T T T T T T
2 chr2_1024861 0 1024861 C C C C C G C C C G C C C C C C C C C C
2 chr2_1028486 0 1028486 A A A A A A A A C C C C A A A A A A A A
2 chr2_1041974 0 1041974 G G G G G T G G G G G G G G G G G G G G
2 chr2_1057166 0 1057166 T T T T T T A A T T T T T T T T T T T T
2 chr2_1067985 0 1067985 T T A A A A A A A A A A A A A A A A T T
2 chr2_1075131 0 1075131 T T T T T T T T T T A T T T T T T T T T
2 chr2_1079710 0 1079710 A A A A A C A A A A A A A A A A A A A A
2 chr2_1082671 0 1082671 C C C C C C C C A A A A C C C C C C C C
2 chr2_1090221 0 1090221 G G G G G G G G T T T T G G G G G G G G
2 chr2_1112961 0 1112961 C C C C C C C C C C C C A C C C C C C C
2 chr2_1114761 0 1114761 G G G G G G G G C C C C G G G G G G G G
2 chr2_1118171 0 1118171 C C C C C C C C G G G G C C C C C C C C
2 chr2_1124473 0 1124473 A A A A A A A A A A A A A A C C A A A A
2 chr2_1128903 0 1128903 A A A A A A A A C C C C A A A A A A A A
2 chr2_1144501 0 1144501 C C C C A C C C C C C C C C C C C C C C
2 chr2_1160741 0 1160741 C C A C C C C C C C C C C C C C C C C C
2 chr2_1172968 0 1172968 A A A A A C A A A A A A A A A A A A A A
2 chr2_1183197 0 1183197 T T T T T T T T G T G T T T T T T T T T
2 chr2_1221661 0 1221661 G T G G G G G G G G G G G G G G G G G G
2 chr2_1230761 0 1230761 A A A A A A A A A A A A T T A A A A A A
2 chr2_1245288 0 1245288 T T T T T T T T G G G G T T T T T T T T
2 chr2_1275542 0 1275542 G G G T G T G G G G G G G G G G G G G G
2 chr2_1279105 0 1279105 A A A A A A A A C C C C A A A A A A A A
2 chr2_1279200 0 1279200 T T T T T T T T G T T T T T T T T T T T
2 chr2_1290553 0 1290553 T T T T T T T T T T T T A T T T T T T T
2 chr2_1303661 0 1303661 C C C C C C C C C C C C G G C C C C C C
2 chr2_1305718 0 1305718 A C C C C C C C C C C C C C C C C C C C
2 chr2_1309269 0 1309269 T T T T T T G G T T T T T T T T T T T T
2 chr2_1343529 0 1343529 C C C C C C C C C C C C G G C C C C C C
2 chr2_1366962 0 1366962 G G G G G G G G C C C C G G G G G G G G
2 chr2_1368956 0 1368956 G G G G G G G G C C C C G G G G G G G G
2 chr2_1436764 0 1436764 T T T T T T T T T T T T G G T T T T T T
2 chr2_1457907 0 1457907 A A A A A A A A C C C C A A A A A A A A
2 chr2_1460109 0 1460109 C C C C A C C C C C C C C C C C C C C C
2 chr2_1470773 0 1470773 C C C C C C C C G G G G C C C C C C C C
2 chr2_1501993 0 1501993 T T T T T T T T G G G G T T T T T T T T
2 chr2_1505608 0 1505608 C G C C C C C C C C C C C C C C C C C C
2 chr2_1526209 0 1526209 T T G T T T T T T T T T T T T T T T T T
2 chr2_1534699 0 1534699 A A A A A A A A A A A A A C A A A A A A
2 chr2_1557812 0 1557812 C C C C C C C C A C C C C C C C C C C C
2 chr2_1560373 0 1560373 A A A A A A A A A A A A C C A A C C A A
2 chr2_1560719 0 1560719 G G G G G G G G C G G G G G G G G G G G
2 chr2_1561017 0 1561017 T T T T G G T T T T T T T T T T T T T T
2 chr2_1573127 0 1573127 C C C G C C C C C C C C C C C C C C C C
2 chr2_1598405 0 1598405 G G G G G G G G C C C C G G G G G G G G
2 chr2_1600561 0 1600561 A C C C C C C C C C C C C C C C C C C C
2 chr2_1610045 0 1610045 C C C C C C C C C C C C C C C C G G C C
2 chr2_1633770 0 1633770 C C C C C C C C C C C C C C C G C C C C
2 chr2_1635329 0 1635329 G G G G G G G G G T T T G G G G G G G G
2 chr2_1664272 0 1664272 A A A A A C A A A A A A A A A A A A A A
2 chr2_1673116 0 1673116 G G G G G G G G G G G G C C G G C C G G
2 chr2_1674656 0 1674656 C C C C C C C C C C C C C C C C A A C C
2 chr2_1685159 0 1685159 T T A T T T T T T T T T T T T T T T T T
2 chr2_1693661 0 1693661 C C C C C C C C C G C G C C C C C C C C
2 chr2_1718566 0 1718566 C C G G C G C C C C C C C C C C C C C C
2 chr2_1719487 0 1719487 A A C C A C A A A A A A A A A A A A A A
2 chr2_1720039 0 1720039 G G C C C G G G G G G G G G G G G G G G
2 chr2_1730624 0 1730624 G G G G G G G G G G G G G G G G G T G G
2 chr2_1737102 0 1737102 C C G G G G C G G G G G G G G G G G G G
2 chr2_1739993 0 1739993 A A A A A A A A T T T T A A A A A A A A
2 chr2_1750053 0 1750053 G G G G G G G G C C C C G G G G G G G G
2 chr2_1760808 0 1760808 C C C C C C C C G G G G C C C C C C C C
2 chr2_1787339 0 1787339 G G G G G G G G C C C C G G G G G G G G
2 chr2_1797532 0 1797532 T T T T T T T T G G G G T T T T T T T T
2 chr2_1802856 0 1802856 T T T T G T T T T T T T T T T T T T T T
2 chr2_1803759 0 1803759 T T A A T T T T A A A A A A A A A A T T
2 chr2_1810155 0 1810155 C C C C C C C C C C C C A C C C C C C C
2 chr2_1822708 0 1822708 A A A A A A A A A A A A C C C C C C A A
2 chr2_1845888 0 1845888 T T T T T T T T G G G G T T T T T T T T
2 chr2_1846726 0 1846726 C C C C C C C C A A A A C C C C C C C C
2 chr2_1850895 0 1850895 G G G G G G G G G G G G C G G G G G G G
2 chr2_1879328 0 1879328 G G G G G G G G G T G G G G G G G G G G
2 chr2_1881905 0 1881905 T T G G G T T T T T T T T T T T T T T T
2 chr2_1889829 0 1889829 C C C C C C C C C C C C G G C C C C C C
2 chr2_1896064 0 1896064 G G G G G G G G C G G G G G G G G G G G
2 chr2_1910601 0 1910601 T T T T T T T T G T G T T T T T T T T T
2 chr2_1932481 0 1932481 T T T T T T T T G G G G T T T T T T T T
2 chr2_1933398 0 1933398 T T T T T T T T T T T T T T G T T T T T
2 chr2_1941078 0 1941078 A A A A A A A A A A A A A A A C A A A A
2 chr2_1956648 0 1956648 C C C C C C C C C C C C G G G G G G C C
2 chr2_1967387 0 1967387 T T T T T T T T T T T T T T G T T T T T
2 chr2_1976541 0 1976541 A A A A A C A A A A A A A A A A A A A A
2 chr2_1997124 0 1997124 T T T T G T T T T T T T T T T T T T T T
2 chr2_2008752 0 2008752 A A A A A A A A A A A A A T A A A A A A
2 chr2_2010319 0 2010319 T T T T T T T T G G G G T T T T T T T T
2 chr2_2013972 0 2013972 T T T T G T T T T T T T T T T T T T T T
2 chr2_2089295 0 2089295 C C C C C C C C A A A A C C C C C C C C
2 chr2_2115840 0 2115840 G G G G G G G G G G G G C G G G G G G G
2 chr2_2116309 0 2116309 C C C C C C C C G G G G C C C C C C C C
2 chr2_2116389 0 2116389 C C C C C C C C C C C C C C C G C C C C
2 chr2_2119578 0 2119578 C C G G C G C C C C C C C C C C C C C C
2 chr2_2126174 0 2126174 C G C C C C C C C C C C C C C C C C G G
2 chr2_2146611 0 2146611 G G G G G G G G G G G G G T G G G G G G
2 chr2_2158664 0 2158664 G T G G G G G G G G G G G G G G G G G G
2 chr2_2159226 0 2159226 T T A T T T T T T T T T T T T T T T T T
2 chr2_2175128 0 2175128 C C C C C C C C C C C C C C C C G G C C
2 chr2_2175788 0 2175788 T T G T G G T T T T T T T T T T T T T T
2 chr2_2183937 0 2183937 T T T T T T T T T T T T T T A A T T T T
2 chr2_2199089 0 2199089 G G G G G G G G C G G G G G G G G G G G
2 chr2_2214422 0 2214422 T T G G G G T T G G G G G G G G G G T T
2 chr2_2217136 0 2217136 C C C C C C C C A A A A C C C C C C C C
2 chr2_2220556 0 2220556 G G G T G G G G G G G G G G G G G T G G
2 chr2_2226883 0 2226883 A A A A A C A A A A A A A A A A A A A A
2 chr2_2232236 0 2232236 T T T T T T T T T T T T T T G G T T T T
2 chr2_2271100 0 2271100 C C C C C C C C C C C C C C C C G G C C
2 chr2_2275231 0 2275231 T T T T T T T T T T T T T T G T T T T T
2 chr2_2304033 0 2304033 G G G G G G G G T T T T G G G G G G G G
2 chr2_2336161 0 2336161 C C C C C C C C C C C C A C C C C C C C
2 chr2_2343574 0 2343574 C C C C C C C C C C C C G G C C C C C C
2 chr2_2368033 0 2368033 A A A A A A A A C C C C A A A A A A A A
2 chr2_2400304 0 2400304 C G G G G G C C G G G G G G G G G G C C
2 chr2_2419153 0 2419153 C C C C C G C C C C C C C C C C C C C C
2 chr2_2422303 0 2422303 G G G G G G G G T T T T G G G G G G G G
2 chr2_2431918 0 2431918 A A T T T T A A T T T T A A A A A A A A
2 chr2_2472875 0 2472875 C C C C C C C C G G G G C C C C C C C C
2 chr2_2488916 0 2488916 A A C C C C A A C C C C C C C C C C A A
2 chr2_2515683 0 2515683 T T T T T T T T T T T T T T A A A A T T
2 chr2_2542229 0 2542229 C C C C C C C C G G G G C C C C C C C C
2 chr2_2547706 0 2547706 G G C G C G G G C C C C C C C C C C G G
2 chr2_2561752 0 2561752 C C C C C G C C C C C C C C C C C C C C
2 chr2_2564873 0 2564873 A A A A A A A A A A A A A A A T A A A A
2 chr2_2574373 0 2574373 G G G G G G G G G G G G C C G G G G G G
2 chr2_2577177 0 2577177 G G G G G G G T G G G G G G G G G G G G
2 chr2_2582299 0 2582299 A A A A A A A A T T T T A A A A A A A A
2 chr2_2631344 0 2631344 C C C C C C C C C C C C C G C C C C C C
2 chr2_2663243 0 2663243 C C C C C C C C A C A A C C C C C C C C
2 chr2_2670600 0 2670600 G G G G G T G G G G G G G G G G G G G G
2 chr2_2671887 0 2671887 C G C C C C C C C C C C C C C C C C C C
2 chr2_2686838 0 2686838 G G G G G G G G G G G G G G T T G G G G
2 chr2_2688980 0 2688980 C C C C C C C G C C C C C C C C C C C C
2 chr2_2698703 0 2698703 G G G G G G G G G G G G G T G G G G G G
2 chr2_2701428 0 2701428 G T G G G G T T G G G G G G G G G G T T
2 chr2_2717228 0 2717228 A A A A A A A A T T T T A A A A A A A A
2 chr2_2763457 0 2763457 A A A A A A A A A A A A C C A A A A A A
2 chr2_2765287 0 2765287 G G G G G G G G G G G G C G G G G G G G
2 chr2_2815455 0 2815455 T T T T T T T T T T G T T T T T T T T T
2 chr2_2828325 0 2828325 G G G G G G G G G G G G G G C C G G G G
2 chr2_2843133 0 2843133 T T T T T T T T G T T T T T T T T T T T
2 chr2_2852202 0 2852202 G G G G G G G G C C C C G G G G G G G G
2 chr2_2867561 0 2867561 A A A A A A A A A T A A A A A A A A A A
2 chr2_2870954 0 2870954 T T T T T T T T G G G G T T T T T T T T
2 chr2_2871255 0 2871255 C C C C C C C C C C C C A C C C C C C C
2 chr2_2873193 0 2873193 C C C C C C C C C C C C C C C C G G C C
2 chr2_2877806 0 2877806 G G G G G G G G G T G T G G G G G G G G
2 chr2_2907865 0 2907865 T T T T T T T T T T A T T T T T T T T T
2 chr2_2909282 0 2909282 G G G G G G G G G G G G G T G G G G G G
2 chr2_2910693 0 2910693 C C C C C C C C C C C C C C C C C G C C
2 chr2_2925398 0 2925398 A A A A A A A A A A A A A A A A A T A A
2 chr2_2926185 0 2926185 T T T T T T T T T T T T T T T T G T T T
2 chr2_2949922 0 2949922 T T A T T T T T T T T T T T T T T T T T
2 chr2_2952448 0 2952448 T T T T T T T T T T T T T T T T G T T T
2 chr2_2974152 0 2974152 G G G G G G G G G G G G G G T T G G G G
2 chr2_2989350 0 2989350 A A A A A C A A A A A A A A A A A A A A
2 chr2_2990868 0 2990868 G G G G G G G G G G G T G G G G G G G G
2 chr2_2994086 0 2994086 T T A A T T T T T T T T T T T T T T T T
2 chr2_2996540 0 2996540 T T T T T T T T T T T T T T T T A A T T
2 chr2_3006851 0 3006851 G G G G C C G G C C C C C C C C C C G G
2 chr2_3010134 0 3010134 C G C C C C C C C C C C C C C C C C C C
2 chr2_3012827 0 3012827 T T T T T T T T T T T T G T G T T T T T
2 chr2_3015500 0 3015500 T T T T T T T T T T T T T T T T A T T T
2 chr2_3020060 0 3020060 G G G G G G G G G T G G G G G G G G G G
2 chr2_3037322 0 3037322 T T T T T T T T T T T T T T G T T T T T
2 chr2_3061947 0 3061947 A A A C A C A A A A A A A A A A A A A A
2 chr2_3072204 0 3072204 T T A T T T T T T T T T T T T T T T T T
2 chr2_3072552 0 3072552 A A A C A A A A C C C C A A A A A A A A
2 chr2_3129664 0 3129664 G G G G G G G G T T T T G G G G G G G G
2 chr2_3145208 0 3145208 G G G G G G G G C G G G G G G G G G G G
2 chr2_3151276 0 3151276 C C C G C C C C C C C C C C C C C C C C
2 chr2_3191966 0 3191966 T T T T T T T T T T T T A A T T T T T T
2 chr2_3221844 0 3221844 G G G G G G G G G G G G G G G G G T G G
2 chr2_3225839 0 3225839 G G G G G G G G G G G T G G G G G G G G
2 chr2_3226803 0 3226803 A A T T T T T T T T T T T T T T T T A A
2 chr2_3231991 0 3231991 T T T T T T T T T T T T T T G T T T T T
2 chr2_3240687 0 3240687 T T T T T T T T G G G G T T T T T T T T
2 chr2_3244564 0 3244564 T T G T G T T T G G G G T T T T T T T T
2 chr2_3248157 0 3248157 G G G G G G G G G G C G G G G G G G G G
2 chr2_3250861 0 3250861 C C C C C C C C C C C C C C C C A C C C
2 chr2_3262149 0 3262149 T T T T T T T T T T T T G T T T T T T T
2 chr2_3262269 0 3262269 T T T T T T A T T T T T T T T T T T T T
2 chr2_3268374 0 3268374 A A A A A A A A C C C C A A A A A A A A
2 chr2_3274090 0 3274090 C C G G G G C C G G G G C C C C C C C C
2 chr2_3280496 0 3280496 G G G G G G G G G G G G C C C C C C G G
2 chr2_3284691 0 3284691 A A A A A A A A A A A A A A A A A C A A
2 chr2_3291426 0 3291426 G G G G G G G T G G G G G G G G G G G G
2 chr2_3300552 0 3300552 A A A A A A A A A A A A A A A A A C A A
2 chr2_3305873 0 3305873 G G G G G G G G G G G G G G C G G G G G
2 chr2_3305924 0 3305924 T T T T T T T T T T T T T T G G T T T T
2 chr2_3321241 0 3321241 C C C C C G C C C C C C C C C C C C C C
2 chr2_3325286 0 3325286 C C C C C C C C A A A A C C C C C C C C
2 chr2_3330501 0 3330501 G G G G G G G G G G G G G G T T G G G G
2 chr2_3340685 0 3340685 C C C C C C C C C C C C C C G G C C C C
2 chr2_3362640 0 3362640 T T T T T T T T G G G G T T T T T T T T
2 chr2_3370893 0 3370893 A A A A A A A A A A A A C C A A A A A A
2 chr2_3380921 0 3380921 G G G G G G G G T T T T G G G G G G G G
2 chr2_3383164 0 3383164 T T T T T T T T T T T T G G T T T T T T
2 chr2_3389403 0 3389403 C C C C C C C C G G G G C C C C C C C C
2 chr2_3393413 0 3393413 C C C C C C C C C C C C C C C C A A C C
2 chr2_3408753 0 3408753 C C C C C G C C C C C C C C C C C C C C
2 chr2_3409594 0 3409594 C C C C C C C C C C C C C G C C C C C C
2 chr2_3410277 0 3410277 C C A A A C C C C C C C C C C C C C C C
2 chr2_3418821 0 3418821 C C C C C C C C A A A A C C C C C C C C
2 chr2_3426442 0 3426442 C C G G C C C C C C C C C C C C C C C C
2 chr2_3451011 0 3451011 G G G G G G G G T T T T G G G G G G G G
2 chr2_3477781 0 3477781 A A A A A A A A A A A A C C C C C C A A
2 chr2_3507512 0 3507512 C C G G C C C C C C C C C C C C C C C C
2 chr2_3515894 0 3515894 G G G G G G G G C G G G G G G G G G G G
2 chr2_3524723 0 3524723 C C C C A C C C C C C C C C C C C C C C
2 chr2_3525376 0 3525376 G G G G C G G G G G G G G G G G G G G G
2 chr2_3529700 0 3529700 G G G G G G G G C C C C G G G G G G G G
2 chr2_3561286 0 3561286 T T T T G T T T T T T T T T T T T T T T
2 chr2_3565386 0 3565386 T T A A A A A A A A A A A A A A A A A A
2 chr2_3565756 0 3565756 C C G G G G C C C C C C C C C C G G C C
2 chr2_3569014 0 3569014 C C C C C C C C G G G G C C C C C C C C
2 chr2_3581129 0 3581129 C C C C C C C C C C C C A C C C C C C C
2 chr2_3600910 0 3600910 T T G G G G T T G G G G G G G G G G T T
2 chr2_3619032 0 3619032 T T T T T T T T A A A A T T T T T T T T
2 chr2_3619637 0 3619637 C C C C C C C C A C A C C C C C C C C C
2 chr2_3619814 0 3619814 A A A T A A A A A A A A A A A A A A A A
2 chr2_3658997 0 3658997 C C C C A C C C C C C C C C C C C C C C
2 chr2_3661664 0 3661664 C C C C C C C C G G G G C C C C C C C C
2 chr2_3662013 0 3662013 G G G G G G G G C G G G G G G G G G G G
2 chr2_3662282 0 3662282 G G G G G G G G C C C C G G G G G G G G
2 chr2_3665693 0 3665693 G G G G G G T T G G G G G G G G G G G G
2 chr2_3681558 0 3681558 G G C G G G G G G G G G G G G G G G G G
2 chr2_3693441 0 3693441 G G G G G G G G C G G G G G G G G G G G
2 chr2_3696134 0 3696134 A A T T T T A A T T T T T T T T T T A A
2 chr2_3703205 0 3703205 A A T T A A A A A A A A A A A A A A A A
2 chr2_3705486 0 3705486 G G G G G G G G C C C C G G G G G G G G
2 chr2_3901409 0 3901409 A A A A A A A A A C A C A A A A A A A A
2 chr2_3921148 0 3921148 G G G G G G G G T T T T G G G G G G G G
2 chr2_3922861 0 3922861 C C C C C C C C C C C C C C A C C C C C
2 chr2_3924813 0 3924813 T T T T T T T T G G G G T T T T T T T T
2 chr2_3930346 0 3930346 A A A A A A A A T T T T A A A A A A A A
2 chr2_3936820 0 3936820 A A A A A A A A A A A A C C A A A A A A
2 chr2_3970802 0 3970802 G G G G G G G G G G G G G G G G C C G G
2 chr2_3975962 0 3975962 A A A C A A A A A A A A A A A A A A A A
2 chr2_3976602 0 3976602 A A A A A A A A T T T T A A A A A A A A
2 chr2_4014341 0 4014341 T T T T G T T T T T T T T T T T T T T T
2 chr2_4043158 0 4043158 G G C C G G G G G G G G G G G G G G G G
2 chr2_4043896 0 4043896 A A T T T T A A T T T T T T T T T T A A
2 chr2_4069883 0 4069883 G G G G G G G G G G G G G T G G G G G G
2 chr2_4072794 0 4072794 T T T T T T T T T T T T T T G G T T T T
2 chr2_4095355 0 4095355 C C C C C C C C C C C C C G C C C C C C
2 chr2_4095914 0 4095914 T T T T G T T T T T T T T T T T T T T T
2 chr2_4101835 0 4101835 G G G G G G C G G G G G G G G G G G G G
2 chr2_4114774 0 4114774 C C C C C C C C C C C C G G C C C C C C
2 chr2_4135755 0 4135755 G G C C C C G G G G G G G G G G G G G G
2 chr2_4151087 0 4151087 T T T T T T T T G G G G T T T T T T T T
2 chr2_4205413 0 4205413 A A C C C C C C C C C C C C C C C C A A
2 chr2_4206450 0 4206450 G G G G G G C G G G G G G G G G G G G G
2 chr2_4212813 0 4212813 T T T T T T T T A T A T T T T T T T T T
2 chr2_4219180 0 4219180 T T T T T T T T A A A A T T T T T T T T
2 chr2_4240672 0 4240672 G G G G G G G G T T T T G G G G G G G G
2 chr2_4253976 0 4253976 A A A A A A A A A A A A A A C C A A A A
2 chr2_4292148 0 4292148 G G C G G G G G G G G G G G G G G G G G
2 chr2_4297752 0 4297752 T T T T T T A A T T T T T T T T T T T T
2 chr2_4300623 0 4300623 C C C C C C C C A A A A C C C C C C C C
2 chr2_4312208 0 4312208 C C C C C C C C A A A A C C C C C C C C
2 chr2_4323942 0 4323942 G G G G G G G G T T T T G G G G G G G G
2 chr2_4341057 0 4341057 T T T T T T T T T T T T T T T T A A T T
2 chr2_4359725 0 4359725 C C C C C C C C C C C C C C C G C C C C
2 chr2_4391099 0 4391099 A A A A A A A A T T T T A A A A A A A A
2 chr2_4394209 0 4394209 G G G G G G G G G G C C G G G G G G G G
2 chr2_4399233 0 4399233 A A A A A A A A C C C C A A A A A A A A
2 chr2_4403429 0 4403429 G G G G G G G G C G C G G G G G G G G G
2 chr2_4415066 0 4415066 T T G G G G G T G G G G G G G G G G T T
2 chr2_4423655 0 4423655 T T T T T T T T G G G G T T T T T T T T
2 chr2_4427983 0 4427983 C C C C C C C C G G C G G G G G G G C C
2 chr2_4460279 0 4460279 A A A A A A A A C C A C A A A A A A A A
2 chr2_4467512 0 4467512 A A A A A A A C A A A A A A A A A A A A
2 chr2_4496811 0 4496811 A A A A A A A A A A A A A A A A T T A A
2 chr2_4514697 0 4514697 G G C C C C G G C C C C C C C C C C G G
2 chr2_4539736 0 4539736 T T T T T T T T G G G G T T T T T T T T
2 chr2_4557644 0 4557644 A A A A A A A A T T T T A A A A A A A A
2 chr2_4560873 0 4560873 G G G G G G G G T T T T G G G G G G G G
2 chr2_4571146 0 4571146 T T G G T T T T T T T T T T T T T T T T
2 chr2_4578048 0 4578048 A A A A A A A A A C A C A A A A A A A A
2 chr2_4653983 0 4653983 C C C C C C C C C C C C C C A A C C C C
2 chr2_4659425 0 4659425 A A A A A A A A A A A T A A A A A A A A
2 chr2_4667993 0 4667993 G G G G G T G G G G G G G G G G G G G G
2 chr2_4686226 0 4686226 C C C C C C C C C C C G C C C C C C C C
2 chr2_4697307 0 4697307 T T T T T T T T G T T T T T T T T T T T
2 chr2_4703480 0 4703480 G G G G G G G G C C C C G G G G G G G G
2 chr2_4704301 0 4704301 C C C C C C C C C C C C C C C C C G C C
2 chr2_4710099 0 4710099 C C C C C C C C A C C C C C C C C C C C
2 chr2_4739758 0 4739758 C C C C C C A A C C C C C C C C C C C C
2 chr2_4744902 0 4744902 C C C C C G C C C C C C C C C C C C C C
2 chr2_4747072 0 4747072 A A A A A A A A A A A T A A A A A A A A
2 chr2_4783811 0 4783811 G G T T G G G G G G G G G G G G G G G G
2 chr2_4789945 0 4789945 G G G G G G G G G G G T G G G G G G G G
2 chr2_4800171 0 4800171 T T T T A T T T T T T T T T T T T T T T
2 chr2_4801577 0 4801577 A A A C A C A A A A A A A A A A A A A A
2 chr2_4806994 0 4806994 C C A C A C C C C C C C C C C C C C C C
2 chr2_4826543 0 4826543 G G G G G T G G G G G G G G G G G G G G
2 chr2_4835279 0 4835279 G G G G G G G G C C C C G G G G G G G G
2 chr2_4836536 0 4836536 C C C C C C C C G G G G C C C C C C C C
2 chr2_4849885 0 4849885 G G G G G G G G G G G G C G G G G G G G
2 chr2_4860287 0 4860287 C C C C C C C C A A A A C C C C C C C C
2 chr2_4863382 0 4863382 T T T T T T T T A A A A T T T T T T T T
2 chr2_4863780 0 4863780 C C G G G G C C C C C C G G G G G G C C
2 chr2_4866496 0 4866496 C C C C C C C C C C C G C C C C C C C C
2 chr2_4879379 0 4879379 C C C C C C C C G G G G C C C C C C C C
2 chr2_4898267 0 4898267 T T T T G T T T T T T T T T T T T T T T
2 chr2_4911016 0 4911016 G G G G G G G G G G G G G G G T G G G G
2 chr2_4914461 0 4914461 C C C C C C C C C C C C C C G G C C C C
2 chr2_4932769 0 4932769 G G G G C G G G G G G G C C C C C C G G
2 chr2_4936905 0 4936905 T T T T T T T T T T T T T T T T A T T T
2 chr2_4963994 0 4963994 T T T T T T T T G G G G T T T T T T T T
2 chr2_4970264 0 4970264 A A T T T T A A A A A A A A A A A A A A
2 chr2_5033652 0 5033652 C C C C C C C C G G G G C C C C C C C C
2 chr2_5049389 0 5049389 C C C C C C C C C C C C A C C C C C C C
2 chr2_5060452 0 5060452 C C G G C C C C C C C C C C C C C C C C
2 chr2_5082687 0 5082687 T T T T T T T T G T G G T T T T T T T T
2 chr2_5085387 0 5085387 G G G G G G G G G G C G G G G G G G G G
2 chr2_5107211 0 5107211 C C C C C C C C C C C G C C C C C C C C
2 chr2_5107824 0 5107824 G G G G G G G G T T T T G G G G G G G G
2 chr2_5149317 0 5149317 A A A A A A A A C C C C A A A A A A A A
2 chr2_5154403 0 5154403 C C C C C C C C C C C G C C C C C C C C
2 chr2_5160052 0 5160052 C C C C C C C C C C C C A C C C C C C C
2 chr2_5166210 0 5166210 T T T T T T G G T T T T T T T T T T T T
2 chr2_5196334 0 5196334 C C C C C C C C G G G G C C C C C C C C
2 chr2_5206282 0 5206282 A C A A A A A A A A A A A A A A A A C C
2 chr2_5213451 0 5213451 A A C C C C A A A A A A A A A A A A A A
2 chr2_5215470 0 5215470 G G G G G G G G G G G G G G T T G G G G
2 chr2_5217047 0 5217047 C C C C C C C C C G G G C C C C C C C C
2 chr2_5224156 0 5224156 A A A A A A A A A A A A A A A C A A A A
2 chr2_5225670 0 5225670 T T T T T T T T T T T T G T T T T T T T
2 chr2_5245577 0 5245577 T T G G G G T T T T T T T T T T T T T T
2 chr2_5251570 0 5251570 A A A C A A A A A A A A A A A A A A A A
2 chr2_5256431 0 5256431 C C C C C C C C C C C C A C C C C C C C
2 chr2_5257962 0 5257962 C C C G G G C C C C C C C C C C C C C C
2 chr2_5260572 0 5260572 G G G G G G G G G G C G G G G G G G G G
2 chr2_5262916 0 5262916 G G G G G G G G G G G G G G G G C C G G
2 chr2_5295527 0 5295527 A A A C C C A A A A A A A A A A A A A A
2 chr2_5300554 0 5300554 T T T T T T T T G G G G T T T T T T T T
2 chr2_5306361 0 5306361 G G G G G G G G C G C G G G G G G G G G
2 chr2_5307871 0 5307871 C C C C C C C C C C C C C C A A C C C C
2 chr2_5343373 0 5343373 C C C C C C C C A A A A C C C C C C C C
2 chr2_5349331 0 5349331 C C C C C G C C C C C C C C C C C C C C
2 chr2_5360220 0 5360220 T T T T T T T T T T T T T T T T G T T T
2 chr2_5373262 0 5373262 G G T T T T G G G G G G G G G G G G G G
2 chr2_5382274 0 5382274 G G C G G G G G G G G G G G G G G G G G
2 chr2_5425124 0 5425124 C C C C C C C C A A A A C C C C C C C C
2 chr2_5436096 0 5436096 G G C C C C G G G G G G G G G G G G G G
2 chr2_5446310 0 5446310 C C G G G G C C G G G G G G G G G G C C
2 chr2_5452528 0 5452528 C C C C C G C C C C C C C C C C C C C C
2 chr2_5462127 0 5462127 T T T T T T T T T T T T T T G T T T T T
2 chr2_5502010 0 5502010 T T T T T T T T T T T T T T A A A A T T
2 chr2_5504116 0 5504116 T T T T T T T T A A A A T T T T T T T T
2 chr2_5561823 0 5561823 G G G G G G G G G G G G G G G G T T G G
2 chr2_5639756 0 5639756 C C C C C C C C C C C C C C G G C C C C
2 chr2_5650085 0 5650085 A A A A A A A A A A A A A T A A A A A A
2 chr2_5665154 0 5665154 G G G G G G G G G G G G C G G G G G G G
2 chr2_5667574 0 5667574 G G G G G G G G G G G G G T G G G G G G
2 chr2_5669888 0 5669888 G G C C C C G G G G G G G G G G G G G G
2 chr2_5674675 0 5674675 A A A A A A A A T T T T A A A A A A A A
2 chr2_5685793 0 5685793 A A T T T T A A A A A A A A A A A A A A
2 chr2_5704578 0 5704578 T T T T T T T T T T T T A T T T T T T T
2 chr2_5720142 0 5720142 G G G G G G G G G G G G G G T T G G G G
2 chr2_5720506 0 5720506 C C C C C C C C C C C C C C C C C G C C
2 chr2_5758958 0 5758958 C C C C C C C C G G G G C C C C C C C C
2 chr2_5767109 0 5767109 G G G G G G G G G G G G C C C C C C G G
2 chr2_5770654 0 5770654 G G G G G G G G C G G G G G G G G G G G
2 chr2_5792963 0 5792963 C C C C C C C C C G C C C C C C C C C C
2 chr2_5810643 0 5810643 C C C C C C C C C C C C G G C C C C C C
2 chr2_5811939 0 5811939 A A C C A C A A C C C C A A A A A A A A
2 chr2_5843493 0 5843493 C C C C C C C C G G G G C C C C C C C C
2 chr2_5861591 0 5861591 C C C C C C C C A C A C C C C C C C C C
2 chr2_5897623 0 5897623 T T T T T T T T T T T T T T G G T T T T
2 chr2_5905561 0 5905561 G G G G G T G G G G G G G G G G G G G G
2 chr2_5907550 0 5907550 G G G G G G C C G G G G G G G G G G G G
2 chr2_5934529 0 5934529 C C C C C C C C G G G G C C C C C C C C
2 chr2_5952602 0 5952602 C C C C C G C C C C C C C C C C C C C C
2 chr2_5964762 0 5964762 A A A A A A A A A T A A A A A A A A A A
2 chr2_5992915 0 5992915 T T T T T T A A T T T T T T T T T T T T
2 chr2_6010051 0 6010051 G G G G G G G G G G G G G G G T G G G G
2 chr2_6014354 0 6014354 A A A A C C A A A A A A A A A A A A A A
2 chr2_6018380 0 6018380 T T T T A A T T T T T T T T T T T T T T
2 chr2_6021008 0 6021008 A A A A A A A A C C C C A A A A A A A A
2 chr2_6024392 0 6024392 A A A A A T A A A A A A A A A A A A A A
2 chr2_6034396 0 6034396 G G G G G G G G C C C C G G G G G G G G
2 chr2_6058287 0 6058287 A A A A A A A A C C C C A A A A A A A A
2 chr2_6062712 0 6062712 A C C C C C C C C C C C C C C C C C C C
2 chr2_6091787 0 6091787 G G T T G T G G G G G G T T T T T T G G
2 chr2_6104552 0 6104552 C C C C C C C C C C C C C C C C G G C C
2 chr2_6131614 0 6131614 A A A A A A A A C C C C A A A A A A A A
2 chr2_6134190 0 6134190 C C C C C C C C G G G G C C C C C C C C
2 chr2_6218709 0 6218709 G G G G G G G G G G G G G G G G T T G G
2 chr2_6221761 0 6221761 G G G G G G G G G G G G T T G G G G G G
2 chr2_6255860 0 6255860 G G G G G G G G C G G G G G G G G G G G
2 chr2_6309814 0 6309814 C C A A A A A A A A A A A A A A A A A A
2 chr2_6312066 0 6312066 A A A A A A T T A A A A A A A A A A A A
2 chr2_6323997 0 6323997 C C C C C C C C A A A A C C C C C C C C
2 chr2_6327520 0 6327520 A A A A A A A A A A A A A T A A A A A A
2 chr2_6350311 0 6350311 C C C C C C C C C C C C C C C C A C C C
2 chr2_6354821 0 6354821 C C A A A A A A A A A A A A A A A A C C
2 chr2_6432169 0 6432169 G G G G G G G G T T T T G G G G G G G G
2 chr2_6466673 0 6466673 A A A A A A A A C C C C A A A A A A A A
2 chr2_6474140 0 6474140 T T T T T T T T G G G G T T T T T T T T
2 chr2_6484415 0 6484415 T T T T T T T T G G G G T T T T T T T T
2 chr2_6509872 0 6509872 T T T T T T T T T T T T A A T T T T T T
2 chr2_6664907 0 6664907 C C C C C C C C G G G G C C C C C C C C
2 chr2_6676054 0 6676054 T T T T T T T T T T T T A T T T T T T T
2 chr2_6712316 0 6712316 T T T T A T T T T T T T T T T T T T T T
2 chr2_6722156 0 6722156 A A A A A A A A A A A A C C A A A A A A
2 chr2_6755603 0 6755603 C C C C C C C C C C C C C G C C C C C C
2 chr2_6760899 0 6760899 C C C C C C C C C C C C A C C C C C C C
2 chr2_6861127 0 6861127 C C C C C C C C C C C C C C C C A A C C
2 chr2_6873236 0 6873236 A A A A A A A A A A A A T T T T T T A A
2 chr2_6917773 0 6917773 T T T T T T T T T T T T A T T T T T T T
2 chr2_6931508 0 6931508 A A T T T T A A A A A A A A A A A A A A
2 chr2_6941495 0 6941495 C C C C C C C C C C G G C C C C C C C C
2 chr2_6955110 0 6955110 A A A A A A A A A A A A T T A A A A A A
2 chr2_6978014 0 6978014 T T G G G G G G G G G G G G G G G G G G
2 chr2_6978727 0 6978727 C C C C C C C C A A A A C C C C C C C C
2 chr2_6991426 0 6991426 A A A A A A A A C C C C A A A A A A A A
2 chr2_7008606 0 7008606 C C C C C C C C G G G G C C C C C C C C
2 chr2_7119723 0 7119723 T T G G G G T T T T T T T T T T T T T T
2 chr2_7126356 0 7126356 G G C C C C C C C C C C C C C C C C G G
2 chr2_7129262 0 7129262 C C C C A A C C C C C C C C C C C C C C
2 chr2_7135448 0 7135448 T T T T T T T T T T T T G T T T T T T T
2 chr2_7161009 0 7161009 G G G G G G G G G G C C G G G G G G G G
2 chr2_7217153 0 7217153 C C C C C C C C C G C C C C C C C C C C
2 chr2_7221168 0 7221168 T T T T T T T T G G G G T T T T T T T T
2 chr2_7226221 0 7226221 C C C C C C C C C C C C C C C C C G C C
2 chr2_7252073 0 7252073 T T T T T T T T T T T T T T G G T T T T
2 chr2_7271334 0 7271334 G G G G G G G G C C C C G G G G G G G G
2 chr2_7277409 0 7277409 A A A A A A A A A A A A A A C C A A A A
2 chr2_7305745 0 7305745 G G G G G G G G G G C G G G G G G G G G
2 chr2_7310990 0 7310990 G G G G G G C C G G G G G G G G G G G G
2 chr2_7325378 0 7325378 G G G G G G G G G G G G G T G G G G G G
2 chr2_7347637 0 7347637 T T T T T T T T G T G G T T T T T T T T
2 chr2_7349254 0 7349254 G G G G C G G G G G G G G G G G G G G G
2 chr2_7387963 0 7387963 A A C C C C C C C C C C C C C C C C A A
2 chr2_7409703 0 7409703 G G T T G G G G G G G G G G G G G G G G
2 chr2_7432702 0 7432702 A A A A A A A A C C C C A A A A A A A A
2 chr2_7442403 0 7442403 G G G G G T G G G G G G G G G G G G G G
2 chr2_7468944 0 7468944 C C C C C C C C A A A A C C C C C C C C
2 chr2_7483045 0 7483045 A A A A A A A A A A A A A C A A A A A A
2 chr2_7508765 0 7508765 C C C C C C C C G G G G C C C C C C C C
2 chr2_7520168 0 7520168 C C C C C C C C C C C C C C C C C G C C
2 chr2_7520517 0 7520517 T T T T T T T T T T T T T T T T A A T T
2 chr2_7553265 0 7553265 T T T T T T T T T T T T T T T T G G T T
2 chr2_7557098 0 7557098 C C G G C G C C C C C C C C C C C C C C
2 chr2_7569875 0 7569875 T T T T T T T T T T T T G G T T T T T T
2 chr2_7574810 0 7574810 T T A A A A T T A A A A A A A A A A T T
2 chr2_7578622 0 7578622 C C C C C C C C C C C C C C C C A A C C
2 chr2_7583042 0 7583042 C C C C C C C C C C C C C C C C G G C C
2 chr2_7593270 0 7593270 C C C C C G C C C C C C C C C C C C C C
2 chr2_7594316 0 7594316 C C C C C G C C C C C C C C C C C C C C
2 chr2_7620993 0 7620993 A A C C A A A A C C C C A A A A A A A A
2 chr2_7686364 0 7686364 G G G G G G G G G G G G G T G G G G G G
2 chr2_7695937 0 7695937 A A A A A T A A A A A A A A A A A A A A
2 chr2_7709079 0 7709079 A A A A A A A A A A A T A A A A A A A A
2 chr2_7730783 0 7730783 T T T T T T T T G G G G T T T T T T T T
2 chr2_7736854 0 7736854 T T T T T T T T T T T T T T A A T T T T
2 chr2_7737141 0 7737141 T T T T T T T T G G G G T T T T T T T T
2 chr2_7797874 0 7797874 T T T T T T T T G G G G T T T T T T T T
2 chr2_7804259 0 7804259 G G G G G G G G G T G G G G G G G G G G
2 chr2_7831565 0 7831565 G G C C G G G G G G G G G G G G G G G G
2 chr2_7833372 0 7833372 C C G G C C C C C C C C C C C C C C C C
2 chr2_7838674 0 7838674 C C C C C C C C C C C C C C C C C G C C
2 chr2_7859652 0 7859652 A A A A A A A A A A A A A A T T A A A A
2 chr2_7870579 0 7870579 A A T T T T A A T T T T T T T T T T A A
2 chr2_7891245 0 7891245 A A A A A A A A C C C C A A A A A A A A
2 chr2_7897289 0 7897289 G G G G G G G G G G C G G G G G G G G G
2 chr2_7904258 0 7904258 C C C C C C C C C C C C C C C C G G C C
2 chr2_7908000 0 7908000 G G G G G G G G G G G G G G G G T T G G
2 chr2_7961445 0 7961445 A A A A A A A A A A A A A A A A A C A A
2 chr2_7978970 0 7978970 G G G G G G G G C C C C G G G G G G G G
2 chr2_7985507 0 7985507 A A A A A C A A A A A A A A A A A A A A
2 chr2_7991183 0 7991183 C C C C C C C C A A A A C C C C C C C C
2 chr2_8012230 0 8012230 G G G G G G T T G G G G G G G G G G G G
2 chr2_8056656 0 8056656 T T T T G T T T T T T T T T T T T T T T
2 chr2_8060177 0 8060177 G G G G G G T T G G G G G G G G G G G G
2 chr2_8091978 0 8091978 C C C C C C C C C C C C C C C C G G C C
2 chr2_8108839 0 8108839 A A A A A A A A A A A A A A A A A T A A
2 chr2_8165893 0 8165893 C C C C C C C C C C C C C C C C A A C C
2 chr2_8180597 0 8180597 G G C C C C G G C C C C C C C C C C G G
2 chr2_8216726 0 8216726 A A A A A A A A A A A A C C A A A A A A
2 chr2_8226465 0 8226465 G G C G G G G G G G G G G G G G G G G G
2 chr2_8237419 0 8237419 G G T T T T G G T T T T T T T T T T G G
2 chr2_8255108 0 8255108 A A A A A A A A A A A A A A A A C C A A
2 chr2_8287358 0 8287358 C C C C C C C C C C C C C G C C C C C C
2 chr2_8321102 0 8321102 C C C C C C C C C C C C C C C C A A C C
2 chr2_8349874 0 8349874 C C A A C C C C C C C C C C C C C C C C
2 chr2_8357513 0 8357513 C C C C C C C C A A A A C C C C C C C C
2 chr2_8357573 0 8357573 G G G G G G G G C G C G G G G G G G G G
2 chr2_8423738 0 8423738 G G G G G G G G G G G G C G G G G G G G
2 chr2_8445974 0 8445974 C C C C C C C C G G G G C C C C C C C C
2 chr2_8451845 0 8451845 A A A A A A A A A A A A A C A A A A A A
2 chr2_8455958 0 8455958 C C C C C C C C A A A A C C C C C C C C
2 chr2_8487912 0 8487912 G G T T T T T T T T T T T T T T T T G G
2 chr2_8519502 0 8519502 C C C C C C C C C C C C A C A A C C C C
2 chr2_8581903 0 8581903 T T T T T T T T T T G T T T T T T T T T
2 chr2_8589750 0 8589750 A A A A A A T T A A A A A A A A A A A A
2 chr2_8621378 0 8621378 C C C C C C C C C C C C A C C C C C C C
2 chr2_8623900 0 8623900 C C C C C C C C C C C C A C C C C C C C
2 chr2_8632377 0 8632377 T T T T T T T T T T T T G T G G T T T T
2 chr2_8689830 0 8689830 A A A A A A A A A A A A A T A A A A A A
2 chr2_8705477 0 8705477 C C C C C C C C C C C C A C C C C C C C
2 chr2_8728973 0 8728973 A A A A A T A A A A A A A A A A A A A A
2 chr2_8731065 0 8731065 C C C C C C C C C G C G C C C C C C C C
2 chr2_8753725 0 8753725 G G G G G G G G G G G G G T G G G G G G
2 chr2_8776481 0 8776481 G G G G G G C C G G G G G G G G G G G G
2 chr2_8781671 0 8781671 C C C C C C C C A A A A C C C C C C C C
2 chr2_8797519 0 8797519 C C C C C C C C A A A A C C C C C C C C
2 chr2_8814325 0 8814325 C C C C C C C C G G G G C C C C C C C C
2 chr2_8824846 0 8824846 A A A A C C A A A A A A A A A A A A A A
2 chr2_8839088 0 8839088 A A A A C C A A A A A A A A A A A A A A
2 chr2_8843079 0 8843079 T T T T T T T T T T G G T T T T T T T T
2 chr2_8863298 0 8863298 C C A A C C C C C C C C C C C C C C C C
2 chr2_8879906 0 8879906 C G C C C C C C C C C C C C C C C C C C
2 chr2_8892594 0 8892594 G G C C G G G G G G G G G G G G G G G G
2 chr2_8894581 0 8894581 C C C C C C C C C C C C C C G G C C C C
2 chr2_8910734 0 8910734 C C C C C C C C C G C C C C C C C C C C
2 chr2_8913669 0 8913669 G G G G G G G G T T T T G G G G G G G G
2 chr2_8916699 0 8916699 T T T T T T T T T T G T T T T T T T T T
2 chr2_8917040 0 8917040 C G G G G G C C G G G G G G G G G G G G
2 chr2_8923922 0 8923922 C C C C C C C C C C C C C C G G C C C C
2 chr2_8949894 0 8949894 G G G G C G G G G G G G G G G G G G G G
2 chr2_8968280 0 8968280 G G G G G G G G G G G G G G T T G G G G
2 chr2_8971487 0 8971487 T T T T T T T T G T T T T T T T T T T T
2 chr2_8973146 0 8973146 G G G G G G G G C G C C G G G G G G G G
2 chr2_8992392 0 8992392 C C A A A A C C A A A A A A A A A A C C
2 chr2_8994246 0 8994246 C C C C C C C C G G G G C C C C C C C C
2 chr2_8999470 0 8999470 G G G G G G G G G G G G G G G T G G G G
2 chr2_9003347 0 9003347 C C C C C C C C A A A A C C C C C C C C
2 chr2_9013271 0 9013271 T T G G T T T T T T T T T T T T T T T T
2 chr2_9023401 0 9023401 G G G G C G G G C C C C C C C C C C G G
2 chr2_9058699 0 9058699 G G G G G G G G T T T T G G G G G G G G
2 chr2_9109622 0 9109622 G T T T T T G G T T T T T T T T T T T T
2 chr2_9143539 0 9143539 T T T T T T T T T T T T T T A T T T T T
2 chr2_9155793 0 9155793 C C C C C C C C G G G G C C C C C C C C
2 chr2_9163757 0 9163757 A A A C A A A A A A A A A A A A A A A A
2 chr2_9173703 0 9173703 A A A A A A A A C C C C A A A A A A A A
2 chr2_9202562 0 9202562 A A A A A A A A A A A A A A T T A A A A
2 chr2_9227145 0 9227145 A A A A A A A A T T T T A A A A A A A A
2 chr2_9235440 0 9235440 A A T T T T A A T T T T A A A A A A A A
2 chr2_9239929 0 9239929 A A A A A C A A A A A A A A A A A A A A
2 chr2_9275703 0 9275703 A A A A A A A A C C C C A A A A A A A A
2 chr2_9303451 0 9303451 G G G G G G G G G G G G C G G G G G G G
2 chr2_9309800 0 9309800 G G C C C G G G G G G G G G G G G G G G
2 chr2_9332901 0 9332901 G G G G G G G G T T T T G G G G G G G G
2 chr2_9347694 0 9347694 G G C G G G G G G G G G G G G G G G G G
2 chr2_9358210 0 9358210 G G G G G G G G G G G G G G G T G G G G
2 chr2_9377557 0 9377557 T T T T T T T T T T T T G T T T T T T T
2 chr2_9380932 0 9380932 T T T T T T T T A A A A T T T T T T T T
2 chr2_9399079 0 9399079 T T T T T T T T T T T T G G G G G G T T
2 chr2_9407461 0 9407461 A A A A A A A A A A A A C C A A C C A A
2 chr2_9415339 0 9415339 A A A A A A A A T T T T A A A A A A A A
2 chr2_9427645 0 9427645 A A A A A A A A A A A A A A A C A A A A
2 chr2_9438003 0 9438003 C C C C C G C C C C C C C C C C C C C C
2 chr2_9447909 0 9447909 C C C C C C C C C C C C C C C C G G C C
2 chr2_9455863 0 9455863 G G G G G G G G G G G G C C G G G G G G
2 chr2_9501192 0 9501192 T T T T T T T T T T T T G T T T T T T T
2 chr2_9505607 0 9505607 T T T T T T G G T T T T T T T T T T T T
2 chr2_9516804 0 9516804 C C C C C C C C C G C C C C C C C C C C
2 chr2_9533744 0 9533744 A A A A A A A A C C A C A A A A A A A A
2 chr2_9539597 0 9539597 C C A A C C C C C C C C C C C C C C C C
2 chr2_9549792 0 9549792 T T T T A A T T T T T T T T T T T T T T
2 chr2_9565546 0 9565546 A A A C A A A A A A A A A A A A A A A A
2 chr2_9565856 0 9565856 T T T T T T T T T T A T T T T T T T T T
2 chr2_9576660 0 9576660 G G G G G G G G G G G G G G T T G G G G
2 chr2_9579473 0 9579473 T T T T T T T T T T T T A T T T T T T T
2 chr2_9609940 0 9609940 G G G G G G G G G G G G G G G G C G G G
2 chr2_9613178 0 9613178 G G G G G G G G G G G G G G G G T T G G
2 chr2_9624023 0 9624023 A A A A A A A A A A A A A T A A A A A A
2 chr2_9634965 0 9634965 G G G G G G G G G G G G G G T T T T G G
2 chr2_9645246 0 9645246 A A T T A T A A A A A A A A A A A A A A
2 chr2_9658683 0 9658683 C C C C C C C C C C C C C C A C C C C C
2 chr2_9668536 0 9668536 A A A A A A A A A A A A A T A A A A A A
2 chr2_9716600 0 9716600 A T A A A A A A A A A A A A A A A A A A
2 chr2_9719341 0 9719341 A C A A A A A A A A A A A A A A A A A A
2 chr2_9721599 0 9721599 G G G G G T G G G G G G G G G G G G G G
2 chr2_9721785 0 9721785 A A A A A A A A T T T T A A A A A A A A
2 chr2_9722240 0 9722240 C C C G C C C C C C C C C C C C C C C C
2 chr2_9731123 0 9731123 G G G G G G G G T T T T G G G G G G G G
2 chr2_9737270 0 9737270 A A A A A A A A T T T T A A A A A A A A
2 chr2_9757704 0 9757704 C C C C C G C C C C C C C C C C C C C C
2 chr2_9773521 0 9773521 C C C C C C C C C C C C C G C C C C C C
2 chr2_9777529 0 9777529 G G G G G G G G G G G G C C G G G G G G
2 chr2_9777661 0 9777661 G G G G C G G G G G G G G G G G G G G G
2 chr2_9778376 0 9778376 G G G G G G G G G G G G G G C G G G G G
2 chr2_9791108 0 9791108 T T G T T T T T T T T T T T T T T T T T
2 chr2_9791521 0 9791521 G G G G G G G G C C C C G G G G G G G G
2 chr2_9817181 0 9817181 C C C C C C C C C C C C C C G G C C C C
2 chr2_9817831 0 9817831 C C C C A C C C C C C C C C C C C C C C
2 chr2_9819293 0 9819293 T T G G G G G G G G G G G G G G G G T T
2 chr2_9820014 0 9820014 A A A A A A A A A A A A C C A A A A A A
2 chr2_9820715 0 9820715 C C C C C C C C C C C C C C A A C C C C
2 chr2_9821169 0 9821169 G G G G G G G G C C C C G G G G G G G G
2 chr2_9831885 0 9831885 G G G G G G G G G G G G G G C G G G G G
2 chr2_9858163 0 9858163 C C C C C C C C G G G G C C C C C C C C
2 chr2_9873402 0 9873402 A A A A A A A A A A A A A C A A A A A A
2 chr2_9875926 0 9875926 G G G G G G G G C G G G G G G G G G G G
2 chr2_9882631 0 9882631 T T A A A A T T A A A A T T T T T T T T
2 chr2_9894638 0 9894638 T T T T T T T T T T T T G G T T G G T T
2 chr2_9905209 0 9905209 A A C C A A A A A A A A A A A A A A A A
2 chr2_9908716 0 9908716 C C C C C C C C G G G G C C C C C C C C
2 chr2_9915965 0 9915965 C C C C C C C C A A A A C C C C C C C C
2 chr2_9964977 0 9964977 T T T T T T T T T T T T G G T T T T T T
2 chr2_9976834 0 9976834 G G G G C G G G G G G G G G G G G G G G
2 chr2_9992050 0 9992050 G G G G G G G G G G G G G G G G T T G G
2 chr2_9999098 0 9999098 T T G G T T T T T T T T T T T T T T T T
2 chr2_10007745 0 10007745 T T T T A A T T T T T T T T T T T T T T
2 chr2_10024305 0 10024305 A A A A A A A A A A A A A A A A A C A A
2 chr2_10035668 0 10035668 A A A A A A A A A A A A A A C C A A A A
2 chr2_10047067 0 10047067 C C C C C C C C G G G G C C C C C C C C
2 chr2_10057662 0 10057662 A A A A A A A A A A A A T T A A A A A A
2 chr2_10074238 0 10074238 A A A A A T A A A A A A A A A A A A A A
2 chr2_10076526 0 10076526 C C C C C G C C C C C C C C C C C C C C
2 chr2_10106310 0 10106310 T T T T G T T T T T T T T T T T T T T T
2 chr2_10123387 0 10123387 T T T T T T T T T T T T T T T T G G T T
2 chr2_10124616 0 10124616 T T G G G T T T T T T T T T T T T T T T
2 chr2_10133968 0 10133968 C C C C C C C C C C C C A A C C C C C C
2 chr2_10145298 0 10145298 G G G G G G G G T T T T G G G G G G G G
2 chr2_10157459 0 10157459 C C C C C C C C C C C C C C A A C C C C
2 chr2_10187684 0 10187684 C C C C C C C C G G G G C C C C C C C C
2 chr2_10193602 0 10193602 T T T T G T T T T T T T T T T T T T T T
2 chr2_10205081 0 10205081 G G G G G G G G G G C G G G G G G G G G
2 chr2_10212101 0 10212101 T T T T G G T T T T T T T T T T T T T T
2 chr2_10212210 0 10212210 G G G G G G G G G G G G G T G G G G G G
2 chr2_10219239 0 10219239 C C C C C C C C C C C G C C C C C C C C
2 chr2_10274767 0 10274767 A A A A A A A A A A A A A A A A C C A A
2 chr2_10284983 0 10284983 C C C C C C C C G G C C C C C C C C C C
2 chr2_10302768 0 10302768 C C C C C C C C A A A A C C C C C C C C
2 chr2_10341409 0 10341409 T T T T T T T T G G G G T T T T T T T T
2 chr2_10349475 0 10349475 C C C C C C C C A A A A C C C C C C C C
2 chr2_10351443 0 10351443 T T T T T T T T T T T T T T T T G G T T
2 chr2_10352167 0 10352167 T T T T T T T T T T T T T T T T G G T T
2 chr2_10357866 0 10357866 G G G G G G G G G G G G G T G G G G G G
2 chr2_10404247 0 10404247 T T T T T T T T T T T T T T T T G G T T
2 chr2_10425393 0 10425393 A A A A A A A A A A A A A A A A C C A A
2 chr2_10427784 0 10427784 T T G G G G T T T T T T T T T T T T T T
2 chr2_10430140 0 10430140 C C C C A C C C C C C C C C C C C C C C
2 chr2_10433544 0 10433544 G G G G G G T T G G G G G G G G G G G G
2 chr2_10455281 0 10455281 A A C C C C A A C C C C C C C C C C A A
2 chr2_10458668 0 10458668 G G T T T T G G T T T T T T T T T T G G
2 chr2_10469584 0 10469584 G G G G G G G G G T G T G G G G G G G G
2 chr2_10489425 0 10489425 A A A A A A A A A A A A A A A C A A A A
2 chr2_10515994 0 10515994 T T T T T T T T G G G G T T T T T T T T
2 chr2_10516075 0 10516075 G G G G C G G G G G G G G G G G G G G G
2 chr2_10516320 0 10516320 A A A A A A A A A A A A C C A A A A A A
2 chr2_10551100 0 10551100 G G G G G G G G C G C G G G G G G G G G
2 chr2_10571268 0 10571268 C C C C C C C C A C C C C C C C C C C C
2 chr2_10588664 0 10588664 A A A A A C A A A A A A A A A A A A A A
2 chr2_10589074 0 10589074 G G C C C G G G G G G G G G G G G G G G
2 chr2_10593935 0 10593935 C C C C C C C C C C C C C C C C G G C C
2 chr2_10630475 0 10630475 C C C C C G C C C C C C C C C C C C C C
2 chr2_10643721 0 10643721 A A A A A A A A A T A T A A A A A A A A
2 chr2_10654978 0 10654978 T T T T T T T T A T T T T T T T T T T T
2 chr2_10656921 0 10656921 G G G G G G G G G G G G G G G T G G G G
2 chr2_10659876 0 10659876 C C C C C C C C C C C C C C C C G G C C
2 chr2_10693228 0 10693228 C C C C C C C C C C C C C C A C C C C C
2 chr2_10703099 0 10703099 G G G G G G G G G G G T G G G G G G G G
2 chr2_10712332 0 10712332 C C C C C C C C C C C C C G C C C C C C
2 chr2_10734598 0 10734598 A A A A A A A A A A A A A A A C A A A A
2 chr2_10745033 0 10745033 G G T T T T G G T T T T T T T T T T G G
2 chr2_10748151 0 10748151 A A A A A A A A A A A A A A A A A C A A
2 chr2_10796012 0 10796012 C C C C C C C C C C C C A A A A A A C C
2 chr2_10800187 0 10800187 G G G G G T G G G G G G G G G G G G G G
2 chr2_10828290 0 10828290 G G G G G G G G G G G G C G G G G G G G
2 chr2_10834643 0 10834643 C C A A C C C C C C C C C C C C C C C C
2 chr2_10878086 0 10878086 C C G G C G C C C C C C C C C C C C C C
2 chr2_10884658 0 10884658 G G G G G G G G G G G G G T G G G G G G
2 chr2_10885996 0 10885996 C C C C C C C C C C C G C C C C C C C C
2 chr2_10887090 0 10887090 T T T T T T T T T T T T G G T T T T T T
2 chr2_10889166 0 10889166 G G G G G G G G C G G G G G G G G G G G
2 chr2_10917701 0 10917701 T T T T T T T T T T T T G G T T T T T T
2 chr2_10922873 0 10922873 G G G G G G G G G G G G C C C C C C G G
2 chr2_10928346 0 10928346 T T T T T T T T A A A A T T T T T T T T
2 chr2_10932605 0 10932605 G G G G C G G G G G G G G G G G G G G G
2 chr2_10938962 0 10938962 A A A A A A A A A A A A A C A A A A A A
2 chr2_10942223 0 10942223 G G G T G G G G G G G G G G G G G G G G
2 chr2_10969079 0 10969079 A A A A A A A A T T T T A A A A A A A A
2 chr2_10984571 0 10984571 A A A A A A A A C C C C A A A A A A A A
2 chr2_10990424 0 10990424 A A A C A A A A A A A A A A A A A A A A
2 chr2_11016393 0 11016393 G G G G G G G G T T T T G G G G G G G G
2 chr2_11021907 0 11021907 A A C C C C A A A A A A A A A A A A A A
2 chr2_11053456 0 11053456 G G G G G G G G G G C G G G G G G G G G
2 chr2_11065883 0 11065883 A A A A A C A A A A A A A A A A A A A A
2 chr2_11069831 0 11069831 T T A A T T T T T T T T T T T T T T T T
2 chr2_11093013 0 11093013 T T G G T T T T T T T T T T T T T T T T
2 chr2_11097647 0 11097647 T T T T T T T T G G G G T T T T T T T T
2 chr2_11124138 0 11124138 C G G G G G G G G G G G G G G G G G G G
2 chr2_11130752 0 11130752 G G C G C C G G G G G G G G G G G G G G
2 chr2_11191474 0 11191474 A C C C C C C C C C C C C C C C C C C C
2 chr2_11221264 0 11221264 G G C C G G G G G G G G G G G G G G G G
2 chr2_11273743 0 11273743 G G G G G G G G G G G G G T G G G G G G
2 chr2_11286182 0 11286182 G G G G G G G G G G C G G G G G G G G G
2 chr2_11298348 0 11298348 C C C C C C C C C C A A C C C C C C C C
2 chr2_11324001 0 11324001 G G G G G G G G G G C G G G G G G G G G
2 chr2_11411456 0 11411456 A A A A A A C C A A A A A A A A A A A A
2 chr2_11427287 0 11427287 T T A T T T T T T T T T T T T T T T T T
2 chr2_11467451 0 11467451 A A A A A A A A A A A A A A A A T T A A
2 chr2_11474557 0 11474557 G G G G G G G G G G G G G G T T G G G G
2 chr2_11477954 0 11477954 G G G G G G G G G G G T G G G G G G G G
2 chr2_11487820 0 11487820 A A A A A A A A A A A A A A A A C C A A
2 chr2_11532694 0 11532694 A A A A A A A A C C C C A A A A A A C C
2 chr2_11568229 0 11568229 T T G G G G G G G G G G G G G G G G G G
2 chr2_11568815 0 11568815 A A A A A A A A A A A A A A A A A C A A
2 chr2_11872600 0 11872600 C G G G G G G G G G G G G G G G G G G G
2 chr2_11883384 0 11883384 T T A A A A T T A A A A A A A A A A T T
2 chr2_11915822 0 11915822 T T T T T T T T A A A A T T T T T T T T
2 chr2_11917232 0 11917232 G G T T T T T T T T T T T T T T T T G G
2 chr2_11931153 0 11931153 G G G G G G G G G G G G C C G G G G G G
2 chr2_11978149 0 11978149 G G G G G G G G G G G G G G G G T T G G
2 chr2_12010780 0 12010780 T T T T T T T T T T T T G G G G G G T T
2 chr2_12011634 0 12011634 T T T T T T T T A T T T T T T T T T T T
2 chr2_12039438 0 12039438 C C C C C C C C C C A C C C C C C C C C
2 chr2_12041000 0 12041000 A A A A A A A A A A A A A A A C A A A A
2 chr2_12055895 0 12055895 A A A A A A A A A A A A A A A A A T A A
2 chr2_12066448 0 12066448 G G G G G G G G T T T T G G G G G G G G
2 chr2_12078960 0 12078960 A A A A A A A A C C C C A A A A A A A A
2 chr2_12085645 0 12085645 T T A A A T T T T T T T T T T T T T T T
2 chr2_12093715 0 12093715 A A T T T T A A A A A A A A A A A A A A
2 chr2_12098250 0 12098250 C C C C C C C C G G G G C C C C C C C C
2 chr2_12114447 0 12114447 C C C C C C C C A C A C C C C C C C C C
2 chr2_12114855 0 12114855 C C C C C C C C C G C C C C C C C C C C
2 chr2_12123988 0 12123988 C C C C C C C C C C C C C C C C G G C C
2 chr2_12152406 0 12152406 T T T T T T T T T T T T T T G G T T T T
2 chr2_12158535 0 12158535 T T T T T T T T T T T T T T T T G G T T
2 chr2_12198299 0 12198299 G G G G G G G G C G C C G G G G G G G G
2 chr2_12206593 0 12206593 A A A A A A A A A A A A A C A A A A A A
2 chr2_12212173 0 12212173 G G G G G G G G G G G G G G G T G G G G
2 chr2_12224335 0 12224335 G G G G C G G G G G G G G G G G G G G G
2 chr2_12233129 0 12233129 C C A A A A C C C C C C C C C C C C C C
2 chr2_12268051 0 12268051 T T T T T T T T T T T T T T T T A A T T
2 chr2_12270129 0 12270129 A A A A A A A A T T T T T T T T T T A A
2 chr2_12272381 0 12272381 T T A A A T T T T T A T T T T T T T T T
2 chr2_12305255 0 12305255 G G G G G G G G G G G G C G G G G G G G
2 chr2_12312400 0 12312400 G G G G G G G G C C C C G G G G G G G G
2 chr2_12345736 0 12345736 A T T T T T A A T T T T T T T T T T T T
2 chr2_12369220 0 12369220 G G G G G T G G G G G G G G G G G G G G
2 chr2_12396329 0 12396329 A A A A A A A A A A A A A A C C A A A A
2 chr2_12433688 0 12433688 T T T T T T T T G G G G T T T T T T T T
2 chr2_12481452 0 12481452 T T T T T T T T T T T T T T T T A A T T
2 chr2_12484693 0 12484693 T T A T T T T T T T T T T T T T T T T T
2 chr2_12517728 0 12517728 C C C C C C C C G G G G C C C C C C C C
2 chr2_12540113 0 12540113 A A A A A A A A C C C C C C C C C C A A
2 chr2_12541650 0 12541650 A A A A A A A A A T A A A A A A A A A A
2 chr2_12551424 0 12551424 C C C C C C C C C G C C C C C C C C C C
2 chr2_12563489 0 12563489 G G G G G G G G C C C C G G G G G G G G
2 chr2_12595957 0 12595957 T T T T T T T T T T T T T T A A T T T T
2 chr2_12622116 0 12622116 C C A C C C C C C C C C C C C C C C C C
2 chr2_12637115 0 12637115 T T A T T T T T T T T T T T T T T T T T
2 chr2_12661203 0 12661203 T T T T T T T T T T T T T T T T A A T T
2 chr2_12669109 0 12669109 A A A A A A A A A C A A A A A A A A A A
2 chr2_12682389 0 12682389 A A C C A C A A A A A A A A A A A A A A
2 chr2_12701663 0 12701663 G G G G G G G G C C C C G G G G G G G G
2 chr2_12716308 0 12716308 G T G G G G T T G G G G G G G G G G T T
2 chr2_12780083 0 12780083 G G C C C C G G C C C C C C C C C C G G
2 chr2_12784451 0 12784451 C C C C C C C C C G C C C C C C C C C C
2 chr2_12789031 0 12789031 G G C C C C G G C C C C C C C C C C G G
2 chr2_12796115 0 12796115 G G G G G G G G G T G T G G G G G G G G
2 chr2_12800927 0 12800927 G G G G G G G G G G G G G G G G G T G G
2 chr2_12802249 0 12802249 A A A A A A A A A A A A C C A A A A A A
2 chr2_12810769 0 12810769 T T T T T T T T G T G T T T T T T T T T
2 chr2_12813287 0 12813287 G G G G G G G G C G G G G G G G G G G G
2 chr2_12826959 0 12826959 G G G G G G G G C C C C G G G G G G G G
2 chr2_12833497 0 12833497 T T T T T T T T T T T T T T T T G T T T
2 chr2_12835875 0 12835875 C C C C C C C C C C C C C C A A C C C C
2 chr2_12851273 0 12851273 C C C G C C C C C C C C C C C C C C C C
2 chr2_12869893 0 12869893 T T T T T T T T G G G G T T T T T T T T
2 chr2_12873253 0 12873253 C C A A A A C C C C C C A A A A A A C C
2 chr2_12919858 0 12919858 C C C C C C C C G G G G C C C C C C C C
2 chr2_12924176 0 12924176 G G G G G G G G C C G G G G G G G G G G
2 chr2_12955633 0 12955633 A A A C A A A A A A A A A A A A A A A A
2 chr2_12966814 0 12966814 A A C C C C A A C C C C C C C C C C A A
2 chr2_12991831 0 12991831 G T G G G G G G G G G G G G G G G G G G
2 chr2_13016605 0 13016605 G G G G G G G G G G G G G G G G C C G G
2 chr2_13021334 0 13021334 T T G T T T T T T T T T T T T T T T T T
2 chr2_13031695 0 13031695 C C C G C G C C C C C C C C C C C C C C
2 chr2_13071651 0 13071651 T T T T G T T T T T T T T T T T T T T T
2 chr2_13078420 0 13078420 C C C C C C C C C C C C A A C C C C C C
2 chr2_13082331 0 13082331 C C C C C C C C C G C C C C C C C C C C
2 chr2_13108612 0 13108612 A A A A A C A A A A A A A A A A A A A A
2 chr2_13110102 0 13110102 A C C C C C C C C C C C C C C C C C A A
2 chr2_13111571 0 13111571 C C C C C C C C C C C C C C C C A C C C
2 chr2_13116861 0 13116861 G G T T T T G G G G G G G G G G G G G G
2 chr2_13133612 0 13133612 G G G G G G G G T T T T G G G G G G G G
2 chr2_13138850 0 13138850 T T T T T T T T G G G G T T T T T T T T
2 chr2_13151729 0 13151729 C C A C C C C C C C C C C C C C C C C C
2 chr2_13163918 0 13163918 A A A C A C A A C C C C C C C C A A A A
2 chr2_13172530 0 13172530 C C C C C C C C C C C C C C A A C C C C
2 chr2_13172948 0 13172948 T T G G G G T T G G G G G G G G G G T T
2 chr2_13188415 0 13188415 T T T T T T T T T T T T T T G G T T T T
2 chr2_13291986 0 13291986 A A A A A A A A C C C C A A A A A A A A
2 chr2_13294766 0 13294766 A A A A A C A A A A A A A A A A A A A A
2 chr2_13347395 0 13347395 C G G G G G G G G G G G G G G G G G G G
2 chr2_13348531 0 13348531 T T T T T T T T G T T T T T T T T T T T
2 chr2_13349309 0 13349309 T T G G G G T T T T T T G G G G G G T T
2 chr2_13367711 0 13367711 T T T T T T T T G T T T T T T T T T T T
2 chr2_13384607 0 13384607 G G G G G G G G T T T T G G G G G G G G
2 chr2_13386553 0 13386553 T T T T T T T T T T T T G T T T T T T T
2 chr2_13410893 0 13410893 C C A A C C C C C C C C C C C C C C C C
2 chr2_13412879 0 13412879 T T T T T T T T T T T T T T T T G T T T
2 chr2_13413314 0 13413314 C C C C C C C C C C C C G G G G G G C C
2 chr2_13444493 0 13444493 G G G G C C G G G G G G G G G G G G G G
2 chr2_13485110 0 13485110 C C C C C G C C C C C C C C C C C C C C
2 chr2_13512384 0 13512384 G G G G G G G G T T T T G G G G G G G G
2 chr2_13535030 0 13535030 C C C C C C C C A A A A C C C C C C C C
2 chr2_13557690 0 13557690 C C A A A C C C C C C C C C C C C C C C
2 chr2_13559180 0 13559180 A A A A A A A A A A A A T T A A A A A A
2 chr2_13586360 0 13586360 T T T T T T T T T T T T A T T T T T T T
2 chr2_13595809 0 13595809 C C C C C G C C C C C C C C C C C C C C
2 chr2_13598989 0 13598989 G G G G G G G G G T G T G G G G G G G G
2 chr2_13611317 0 13611317 C C C C C C C C C C C C A C C C C C C C
2 chr2_13618897 0 13618897 T T T T T T T T A T T T T T T T T T T T
2 chr2_13618952 0 13618952 G G G G G G G G G G G G G G G G T T G G
2 chr2_13627001 0 13627001 G G G G G G G G G G G G G G G G C C G G
2 chr2_13639979 0 13639979 C C A C C C C C C C C C C C C C C C C C
2 chr2_13683264 0 13683264 C C C G C G C C C C C C C C G G G G C C
2 chr2_13685210 0 13685210 C C C C C C C C A C A C C C C C C C C C
2 chr2_13713401 0 13713401 A A C C C C A A C C C C C C C C C C A A
2 chr2_13741822 0 13741822 A A A A A A A A C C C C A A A A A A A A
2 chr2_13749321 0 13749321 G G G G G G G G T T T T G G G G G G G G
2 chr2_13769994 0 13769994 C C C C C C C C A C C C C C C C C C C C
2 chr2_13770188 0 13770188 T T T T T T T T T T T T T T T T G G T T
2 chr2_13783601 0 13783601 G G G G G G G G T T T T G G G G G G G G
2 chr2_13787658 0 13787658 C C C C C G C C C C C C C C C C C C C C
2 chr2_13807456 0 13807456 A A C C C C A A C C C C C C C C C C A A
2 chr2_13820027 0 13820027 T T T T G G T T T T T T T T T T T T T T
2 chr2_13825115 0 13825115 A T T T T T A A T T T T T T T T T T A A
2 chr2_13827056 0 13827056 A A A A A A A A C C C C A A A A A A A A
2 chr2_13827697 0 13827697 A A A A A A A A T T T T A A A A A A A A
2 chr2_13852014 0 13852014 G G G G G G G G G G G G C G G G G G G G
2 chr2_13859119 0 13859119 C C C C C C C C C C C C C C A A C C C C
2 chr2_13892683 0 13892683 C C A C C C C C C C C C C C C C C C C C
2 chr2_13911194 0 13911194 A A A A A A A A A A A A A C A A A A A A
2 chr2_13927050 0 13927050 C C C C C C C C C C C G C C C C C C C C
2 chr2_13943131 0 13943131 G G G G G G G G C C C C G G G G G G G G
2 chr2_13948308 0 13948308 A A A A A A A A A A A A A A A T A A A A
2 chr2_13963058 0 13963058 C C C C C C A A C C C C C C C C C C A A
2 chr2_13983025 0 13983025 C C C C C G C C C C C C C C C C C C C C
2 chr2_14002147 0 14002147 G G G G G G G G C C C C G G G G G G G G
2 chr2_14004174 0 14004174 G G G G G G G G C C C C G G G G G G G G
2 chr2_14009424 0 14009424 C C A A A A C C C C C C C C C C C C C C
2 chr2_14048920 0 14048920 G G G G G G G G G G G G G G T T G G G G
2 chr2_14052936 0 14052936 C C C C C C C C C C C C A C C C C C C C
2 chr2_14057623 0 14057623 G T T T T T T T T T T T T T T T T T G G
2 chr2_14058135 0 14058135 A A A A A C A A A A A A A A A A A A A A
2 chr2_14076632 0 14076632 T T T T A T T T T T T T T T T T T T T T
2 chr2_14083758 0 14083758 G G G G G G G G T T T T G G G G G G G G
2 chr2_14109828 0 14109828 T T T T T T T T G G G G T T T T T T T T
2 chr2_14110359 0 14110359 T T T T T T T T T T A T T T T T T T T T
2 chr2_14113007 0 14113007 G G C C C C C C C C C C C C C C C C C C
2 chr2_14122586 0 14122586 G G G G G G G G C G G G G G G G G G G G
2 chr2_14125172 0 14125172 T T T T T T T T G G G G T T T T T T T T
2 chr2_14143378 0 14143378 G G G G G G G G G G G G C G G G G G G G
2 chr2_14167423 0 14167423 G G G G G G G G G G G G C G C G C C G G
2 chr2_14167936 0 14167936 C C C C C C C C C C C C A A A C C C C C
2 chr2_14183190 0 14183190 C C C C C C C C G G G G C C C C C C C C
2 chr2_14193577 0 14193577 A A A A A A A A C C C C A A A A A A A A
2 chr2_14194669 0 14194669 G G C G C G G G C C C C C C C C C C G G
2 chr2_14255130 0 14255130 T T T T T T T T G G G G T T T T T T T T
2 chr2_14310925 0 14310925 G G G G G G G G G G G G G G G G T T G G
2 chr2_14313660 0 14313660 C C C C C C C C C C C C C C C C A A C C
2 chr2_14339402 0 14339402 A A A A A A C C A A A A A A A A A A A A
2 chr2_14367758 0 14367758 G G G G G G G G G G G T G G G G G G G G
2 chr2_14379919 0 14379919 G G G G G G G G G G G G G G C C G G G G
2 chr2_14459126 0 14459126 A A A A A A A A T T T T A A A A A A A A
2 chr2_14482526 0 14482526 C C C C C C C C C G C C C C C C C C C C
2 chr2_14509983 0 14509983 T T T T T T T T G G G G T T T T T T T T
2 chr2_14545077 0 14545077 A T A A A A A A A A A A A A A A A A A A
2 chr2_14562896 0 14562896 T T T T T T T T T T T T G G T T T T T T
2 chr2_14577754 0 14577754 C C C C C C C C C C C C C C C G C C C C
2 chr2_14605637 0 14605637 T T G G G G T T T T T T T T T T T T T T
2 chr2_14621010 0 14621010 G G G G G G G G G G G T G G G G G G G G
2 chr2_14635163 0 14635163 C C C C C C C C C C C C C C C C G G C C
2 chr2_14658231 0 14658231 C C C C C C C C C G C C C C C C C C C C
2 chr2_14686213 0 14686213 G G G G G G G G G T G T G G G G G G G G
2 chr2_14686981 0 14686981 C C C C C C C C C C A C C C C C C C C C
2 chr2_14718949 0 14718949 C C A A A A C C C C C C C C C C C C C C
2 chr2_14731602 0 14731602 G G G G G G G G G G G G G T G G G G G G
2 chr2_14796761 0 14796761 A A A A A A A A A C A A A A A A A A A A
2 chr2_14819613 0 14819613 G G G G G G G G G G G G G G C C G G G G
2 chr2_14865699 0 14865699 G G G G G G G G C C C C G G G G G G G G
2 chr2_14866711 0 14866711 G G G G G G G G G G G G G G G G G T G G
2 chr2_14871709 0 14871709 G T G G G G G G G G G G G G G G G G G G
2 chr2_14892304 0 14892304 T T T T T T T T G T T T T T T T T T T T
2 chr2_14901020 0 14901020 G G G G C C G G G G G G G G G G G G G G
2 chr2_14919180 0 14919180 C C G G G G C C G G G G G G G G G G C C
2 chr2_14922441 0 14922441 C C C C C C C C C C C C C C C G C C C C
2 chr2_14961670 0 14961670 G G G G G G G G C C C C G G G G G G G G
2 chr2_14973184 0 14973184 A A A A A A A A C C C C A A A A A A A A
2 chr2_14992420 0 14992420 G T G G G G G G G G G G G G G G G G T T
2 chr2_14993538 0 14993538 A A A A A A A A A A A A A A A A T T A A
2 chr2_14999420 0 14999420 C C C C C C G G C C C C C C C C C C C C
2 chr2_15015482 0 15015482 A A A A A A A A C C C C A A A A A A A A
2 chr2_15077473 0 15077473 A A A A A A A A A A A A A A A A T T A A
2 chr2_15079608 0 15079608 T T T T G G T T T T T T T T T T T T T T
2 chr2_15095340 0 15095340 A A T T A A A A A A A A A A A A A A A A
2 chr2_15100632 0 15100632 G G G G G G G G C G G G G G G G G G G G
2 chr2_15113336 0 15113336 C C C C C C C C C C C C C G C C C C C C
2 chr2_15129436 0 15129436 T T T T T T T T T T A A T T T T T T T T
2 chr2_15142262 0 15142262 T T T T T T T T T T T T G T T T T T T T
2 chr2_15151442 0 15151442 G G G G G G G G T T T T G G G G G G G G
2 chr2_15156200 0 15156200 C C C G G G C C C C C C C C C C C C C C
2 chr2_15163914 0 15163914 A A A A A A A A A C C C A A A A A A A A
2 chr2_15163962 0 15163962 T T T T T T T T A A A A T T T T T T T T
2 chr2_15165681 0 15165681 C C C C C C C C C G C C C C C C C C C C
2 chr2_15173706 0 15173706 C C A C A C C C C C C C C C C C C C C C
2 chr2_15200339 0 15200339 G G G G G G G G G G C C G G G G G G G G
2 chr2_15200683 0 15200683 C C C C C C C C C C C C C G C C C C C C
2 chr2_15200947 0 15200947 T T T T T T T T T T T T T T G G T T T T
2 chr2_15203975 0 15203975 T T T T T T T T T T A A T T T T T T T T
2 chr2_15207879 0 15207879 G G G G G G G G C C G G G G G G G G G G
2 chr2_15218677 0 15218677 C C C C C C C C C C C C C G C C C C C C
2 chr2_15219332 0 15219332 C C C C C C C C C C C C C C G G C C C C
2 chr2_15258932 0 15258932 A A A A A A A A A A A A A T A A A A A A
2 chr2_15295360 0 15295360 C C C C C C C C C C C C C C A C C C C C
2 chr2_15299202 0 15299202 T T T T T T T T T T T T T T T T A A T T
2 chr2_15317193 0 15317193 A A A A A A A A A A A A A A A A C C A A
2 chr2_15325602 0 15325602 G G G G G G G G C C C C G G G G G G G G
2 chr2_15330149 0 15330149 G G G G G G G G C G G G G G G G G G G G
2 chr2_15334516 0 15334516 A A A A A A A A C C C C A A A A A A A A
2 chr2_15338349 0 15338349 C C C C C C C C C C C C G G C C C C C C
2 chr2_15338642 0 15338642 T T T T T T T T A T T T T T T T T T T T
2 chr2_15348304 0 15348304 T T T T T T T T T T T T T T T T G G T T
2 chr2_15362428 0 15362428 G G G G G G G G T T T T G G G G G G G G
2 chr2_15379688 0 15379688 G G G G G G G G T T T T G G G G G G G G
2 chr2_15400635 0 15400635 G G C G G G G G G G G G G G G G G G G G
2 chr2_15402980 0 15402980 T T T T G T T T T T T T T T T T T T T T
2 chr2_15408303 0 15408303 T T A A A T T T A A A A A A A A A A T T
2 chr2_15454529 0 15454529 C C C C C C C C G G G G C C C C C C C C
2 chr2_15463828 0 15463828 T T A A T T T T T T T T T T T T T T T T
2 chr2_15475366 0 15475366 A A A A A A A A C C C C A A A A A A A A
2 chr2_15481105 0 15481105 C C C C C C C C A A A A C C C C C C C C
2 chr2_15482752 0 15482752 T T T T T T T T A A A A T T T T T T T T
2 chr2_15485155 0 15485155 T T T T T T T T A A A A T T T T T T T T
2 chr2_15519826 0 15519826 C C C C C C C C C C C C C C C C G G C C
2 chr2_15544294 0 15544294 A A T T A T A A A A A A A A A A A A A A
2 chr2_15553069 0 15553069 C C C C C C C C C G C C C C C C C C C C
2 chr2_15573145 0 15573145 C C C C C C C C C C C C C C C C G G C C
2 chr2_15575166 0 15575166 G G G G G G G G G G C G G G G G G G G G
2 chr2_15591206 0 15591206 T T T T T T T T T T G T T T T T T T T T
2 chr2_15592628 0 15592628 G G G G G G G G T T T T G G G G G G G G
2 chr2_15598400 0 15598400 G G G G G G G G C C C C G G G G G G G G
2 chr2_15643145 0 15643145 G G G G G G G G G G G G G T G G G G G G
2 chr2_15644416 0 15644416 C C C C C C C C G G G G C C C C C C C C
2 chr2_15646385 0 15646385 C C C C C C C C A A A A C C C C C C C C
2 chr2_15647961 0 15647961 G G G G G G G G G G G G G T G G G G G G
2 chr2_15652900 0 15652900 A A A A A A A A A T A A A A A A A A A A
2 chr2_15684956 0 15684956 T T T T G T T T T T T T T T T T T T T T
2 chr2_15709590 0 15709590 C C C C C G C C C C C C C C C C C C C C
2 chr2_15728050 0 15728050 G G G G G G G G C C C C G G G G G G G G
2 chr2_15753157 0 15753157 T T T T T T T T T T T T G G T T T T T T
2 chr2_15783458 0 15783458 G G G G G G G G G G G G C C C C G G G G
2 chr2_15796060 0 15796060 C G G G G G G G G G G G G G G G G G G G
2 chr2_15801549 0 15801549 T T T T T T T T T T T T T T A T T T T T
2 chr2_15803332 0 15803332 C C C C C C C C C C C C C G C C C C C C
2 chr2_15846329 0 15846329 A A A A A A A A A A A A T T A T T T A A
2 chr2_15848580 0 15848580 G G C C C C G G G G G G G G G G G G G G
2 chr2_15858758 0 15858758 C C C C C C C C G G G G C C C C C C C C
2 chr2_15859823 0 15859823 C C C C C C C C C C C C A A C C C C C C
2 chr2_15865425 0 15865425 C C C C C C C C A A A A C C C C C C C C
2 chr2_15896336 0 15896336 G G C C C G G G G G G G G G G G G G G G
2 chr2_15908857 0 15908857 C C C C C C C C C C C C A A C C C C C C
2 chr2_15914593 0 15914593 C C C C C C C C C C C C C C A C C C C C
2 chr2_15915735 0 15915735 A A A A A A A A A A A C A A A A A A A A
2 chr2_15939937 0 15939937 G G G G G T G G G G G G G G G G G G G G
2 chr2_15984224 0 15984224 G G G G G G G G G G G G G G G T G G G G
2 chr2_15985617 0 15985617 G G G G G G G G G G G G G G G G T T G G
2 chr2_15990399 0 15990399 C C C C C C C C C C C C C C C C A A C C
2 chr2_16001940 0 16001940 C C C C C C C C C C C C C C C C G G C C
2 chr2_16004042 0 16004042 C C G G C C C C C C C C C C C C C C C C
2 chr2_16021102 0 16021102 A A A A A A A A A A A A A C A A A A A A
2 chr2_16071564 0 16071564 G G G G G G G G T T T T G G G G G G G G
2 chr2_16074742 0 16074742 G G G G G G G G G G C G G G G G G G G G
2 chr2_16110937 0 16110937 G T T T T T T T T T T T T T T T T T G G
2 chr2_16136977 0 16136977 T T T T T T T T G G G G T T T T T T T T
2 chr2_16148852 0 16148852 A T A A A A A A A A A A A A A A A A A A
2 chr2_16173284 0 16173284 T T T T T T T T T T T T G G T T T T T T
2 chr2_16177152 0 16177152 C C C C C C C C C C C C C C G G C C C C
2 chr2_16220228 0 16220228 A A A A A A A A T T T T A A A A A A A A
2 chr2_16229982 0 16229982 A A A A A A A A A A A A C C A A A A A A
2 chr2_16236377 0 16236377 C G G G G G G G G G G G G G G G G G G G
2 chr2_16241470 0 16241470 T T T T T T G G T T T T T T T T T T T T
2 chr2_16248215 0 16248215 A A A C A A A A A A A A A A A A A A A A
2 chr2_16345022 0 16345022 T T T T T T T T A A A A T T T T T T T T
2 chr2_16355075 0 16355075 G G G G G G G G C C C C G G G G G G G G
2 chr2_16364748 0 16364748 T T T T T T T T T T T T A A T T T T T T
2 chr2_16432888 0 16432888 G G G G G G G G G G G G G G C G G G G G
2 chr2_16457020 0 16457020 T T T T T T T T T T T T G G T T T T T T
2 chr2_16462250 0 16462250 C G G G G G G G G G G G G G G G G G C C
2 chr2_16467609 0 16467609 T T T T T T T T G G G G T T T T T T T T
2 chr2_16493636 0 16493636 C C C C C C C C C C C C C G C C C C C C
2 chr2_16503666 0 16503666 G G G G G G G G G G G G G T G G G G G G
2 chr2_16518256 0 16518256 G G G G G G G G T T T T G G G G G G G G
2 chr2_16518797 0 16518797 G G G G C C G G C C C C C G C C C C G G
2 chr2_16527181 0 16527181 G G G G G G G G G G G G G T G G G G G G
2 chr2_16560061 0 16560061 G G G G G G G G G G G G C C G G G G G G
2 chr2_16575971 0 16575971 C C C C C C C C C C C C C G C C C C C C
2 chr2_16580270 0 16580270 G G G G G T G G G G G G G G G G G G G G
2 chr2_16591784 0 16591784 T T T T T T T T G G G G T T T T T T T T
2 chr2_16601953 0 16601953 A A A A A A A A A A A A A C A A A A A A
2 chr2_16603761 0 16603761 C C C C C C C C C C C G C C C C C C C C
2 chr2_16606303 0 16606303 G G G G G G G G C C C C G G G G G G G G
2 chr2_16609887 0 16609887 G G G G G G C C G G G G G G G G G G G G
2 chr2_16623950 0 16623950 T T T T T T T T T T T T G T T T T T T T
2 chr2_16632446 0 16632446 G G C C C C G G C C C C C C C C C C G G
2 chr2_16639998 0 16639998 T T T T T T T T G T G G T T T T T T T T
2 chr2_16664430 0 16664430 T T T T T T T T T T T T G G G G T T T T
2 chr2_16687980 0 16687980 C C C C C C C C G G G G C C C C C C C C
2 chr2_16720635 0 16720635 T T T T T T T T G G G G T T T T T T T T
2 chr2_16732670 0 16732670 C C A C C C C C C C C C C C C C C C C C
2 chr2_16736468 0 16736468 T T T T T T T T A A A A T T T T T T T T
2 chr2_16736673 0 16736673 C C A A C C C C C C C C C C C C C C C C
2 chr2_16747656 0 16747656 A A A A A A A A A T A A A A A A A A A A
2 chr2_16756607 0 16756607 G G G G G G C C G G G G G G G G G G G G
2 chr2_16782761 0 16782761 C C G G G G C C C C C C C C C C C C C C
2 chr2_16815079 0 16815079 C C G G C G C C C C C C C C C C C C C C
2 chr2_16817528 0 16817528 C C A A C C C C C C C C C C C C C C C C
2 chr2_16820406 0 16820406 A A C C A A A A A A A A A A A A A A A A
2 chr2_16821042 0 16821042 G G G G G G G G C C C C G G G G G G G G
2 chr2_16830406 0 16830406 C C C C C C C C C C C C A C A A C C C C
2 chr2_16868541 0 16868541 G G G G G G G G G G G G G T G G G G G G
2 chr2_16896117 0 16896117 C C C C C C C C G G G G C C C C C C C C
2 chr2_16914324 0 16914324 C C C C C C C C C C A C C C C C C C C C
2 chr2_16928790 0 16928790 A A A A A A A A A A A A C C A A A A A A
2 chr2_16929748 0 16929748 G G G G G G G G G G G T G G G G G G G G
2 chr2_16938712 0 16938712 G G G G G G G G C C C C G G G G G G G G
2 chr2_16951278 0 16951278 G G G G G G G G G G G G G G G G G T G G
2 chr2_16955323 0 16955323 C C G G G G C C G G G G G G G G G G C C
2 chr2_17006213 0 17006213 T T T T T T A A T T T T T T T T T T T T
2 chr2_17010438 0 17010438 A A A A A A A A T T T T A A A A A A A A
2 chr2_17040966 0 17040966 A A A A A A A A A A A A A A C C A A A A
2 chr2_17046737 0 17046737 C C G G G G C C G G G G G G G G G G C C
2 chr2_17073713 0 17073713 T T T T T T T T G G G G T T T T T T T T
2 chr2_17085270 0 17085270 A A A A A A A A A C A C A A A A A A A A
2 chr2_17087875 0 17087875 C G G G G G G G G G G G G G G G G G G G
2 chr2_17094416 0 17094416 C C C C A C C C C C C C C C C C C C C C
2 chr2_17130439 0 17130439 T T G T T T T T T T T T T T T T T T T T
2 chr2_17132880 0 17132880 A A A A A A A A A A A A A A A A C C A A
2 chr2_17135316 0 17135316 A A A A A A A A A A A A A A A A A T A A
2 chr2_17146270 0 17146270 T T T T T T T T A A A A T T T T T T T T
2 chr2_17167512 0 17167512 C C A A A A C C A A A A A A A A A A C C
2 chr2_17174008 0 17174008 A A A A A A A A A A A C A A A A A A A A
2 chr2_17176504 0 17176504 T T T T T T T T T T T T G T T T T T T T
2 chr2_17179081 0 17179081 A A T T T T A A T T T T T T T T T T A A
2 chr2_17202770 0 17202770 T T T T T T T T A A A A T T T T T T T T
2 chr2_17212976 0 17212976 G G G G G G G G T T T T G G G G G G G G
2 chr2_17221397 0 17221397 C C C C C C C C C C C C C C A C C C C C
2 chr2_17225990 0 17225990 A A C C C C C C C C C C C C C C C C A A
2 chr2_17230584 0 17230584 A A A A A A A A T T T T A A A A A A A A
2 chr2_17240437 0 17240437 A A C C C C A A A A A A A A A A A A A A
2 chr2_17271539 0 17271539 C C C C C C C C C C C C C C A C C C C C
2 chr2_17283120 0 17283120 C C C C C C C C A A A A C C C C C C C C
2 chr2_17284715 0 17284715 T T T T T T T T G G G G T T T T T T T T
2 chr2_17294911 0 17294911 C C C C C C C C A A A A C C C C C C C C
2 chr2_17355942 0 17355942 C C C C C C C C G G G G C C C C C C C C
2 chr2_17357788 0 17357788 A A A A A A A A T T T T A A A A A A A A
2 chr2_17394028 0 17394028 C C C C C C C C C C C C C G C C C C C C
2 chr2_17450903 0 17450903 A A A A A A A A A A A A C C C C C C A A
2 chr2_17492080 0 17492080 T T T T T T T T T T T T T T G T T T T T
2 chr2_17515797 0 17515797 A A A A A A A A T T T T A A A A A A A A
2 chr2_17518599 0 17518599 G G G G G G G G G G G G G G C C G G G G
2 chr2_17532655 0 17532655 A C A A A A C C A A A A A A A A A A A A
2 chr2_17532964 0 17532964 G G G G G G G G G G G G G G C G G G G G
2 chr2_17533722 0 17533722 A A A C A A A A A A A A A A A A A A A A
2 chr2_17548749 0 17548749 C C C C C C C C C C C C C C C G C C C C
2 chr2_17565732 0 17565732 A A A A A A A A A A A T A A A A A A A A
2 chr2_17601129 0 17601129 A A C C A A A A A A A A A A A A A A A A
2 chr2_17639636 0 17639636 G G C C C G G G G G G G G G G G G G G G
2 chr2_17640081 0 17640081 G T G G G G G G G G G G G G G G G G G G
2 chr2_17649358 0 17649358 C C C C C C C C G G G G C C C C C C C C
2 chr2_17651020 0 17651020 G G G G G G G G G G G G G G G G C C G G
2 chr2_17679671 0 17679671 G G T T T T G G G G G G G G G G G G G G
2 chr2_17680961 0 17680961 A A A A A A A A A A A A A A A C A A A A
2 chr2_17692143 0 17692143 C C C C C C C C A C C C C C C C C C C C
2 chr2_17694421 0 17694421 C C G G G G C C C C C C C C C C C C C C
2 chr2_17705168 0 17705168 C C C C C C C C A A A C C C C C C C C C
2 chr2_17707668 0 17707668 A A A A A A A A T T T T A A A A A A A A
2 chr2_17742349 0 17742349 C C C C C C C C G G G G C C C C C C C C
2 chr2_17755224 0 17755224 C C G G G G C C C C C C G G G G G G C C
2 chr2_17771206 0 17771206 C C C C C C C C A A A A C C C C C C C C
2 chr2_17785852 0 17785852 G G G G G G G G G T G T G G G G G G G G
2 chr2_17820787 0 17820787 C C C C C C C C A C C C C C C C C C C C
2 chr2_17858932 0 17858932 G G T T T T G G T T T T T T T T T T G G
2 chr2_17875069 0 17875069 A A A A A C A A A A A A A A A A A A A A
2 chr2_17875774 0 17875774 C C C C C C C C C C C G C C C C C C C C
2 chr2_17878124 0 17878124 T T T T T T T T T T T T T T T T A A T T
2 chr2_17906202 0 17906202 T T T T T T T T T T T T G T T T T T T T
2 chr2_17908701 0 17908701 C C C C C C C C C C C C C C C C A A C C
2 chr2_17910153 0 17910153 G G G G G G G G G G G G G G T T G G G G
2 chr2_17913024 0 17913024 T T G G T T T T T T T T T T T T T T T T
2 chr2_17926094 0 17926094 A A A A A A A A T T T T A A A A A A A A
2 chr2_17939281 0 17939281 T T T T T T A A T T T T T T T T T T T T
2 chr2_17963421 0 17963421 C C C C C C C C C C C C C C C C C G C C
2 chr2_17976357 0 17976357 T T T T T T T T G G G G T T T T T T T T
2 chr2_18005836 0 18005836 G G G G G G G G C C C C G G G G G G G G
2 chr2_18009674 0 18009674 T T T T T T T T T T T T A T T T T T T T
2 chr2_18009770 0 18009770 A A A A A A A A A C A C A A A A A A A A
2 chr2_18030519 0 18030519 A A A A A A A A C C C C A A A A A A A A
2 chr2_18039847 0 18039847 T T T T T T T T A A A T T T T T T T T T
2 chr2_18051429 0 18051429 G G G G G G G G T T T T G G G G G G G G
2 chr2_18057355 0 18057355 T T T T T T T T T T T T T T T T G G T T
2 chr2_18080502 0 18080502 C C C C C C C C G G G G C C C C C C C C
2 chr2_18095195 0 18095195 A A A A A A A A A A A A C C A A A A A A
2 chr2_18103513 0 18103513 G G G G G G G G T T T T G G G G G G G G
2 chr2_18164195 0 18164195 A A A A A A A A A T A A A A A A A A A A
2 chr2_18166620 0 18166620 C C C C C C C C C C C C A C C C C C C C
2 chr2_18177654 0 18177654 C C C C C C G G C C C C C C C C C C C C
2 chr2_18184714 0 18184714 G G G G G G G G G G G G G T G G G G G G
2 chr2_18195043 0 18195043 C C C C C C C C C C C C C C G G C C C C
2 chr2_18204909 0 18204909 G G G G G G G G G G G G G G C C G G G G
2 chr2_18205485 0 18205485 G G G G G G G G G G G G G G C C G G G G
2 chr2_18209204 0 18209204 C C C C C C A A C C C C C C C C C C C C
2 chr2_18219183 0 18219183 T T G G G G T T T T T T T T T T T T T T
2 chr2_18282116 0 18282116 C C C C C C C C C C C C C G C C C C C C
2 chr2_18289995 0 18289995 C C C C C C C C C C A A C C C C C C C C
2 chr2_18294922 0 18294922 A A A A A C A A A A A A A A A A A A A A
2 chr2_18296234 0 18296234 T T T T A A T T A A A A T T T T T T T T
2 chr2_18326964 0 18326964 T T T T T T T T T T T T G T T T T T T T
2 chr2_18334924 0 18334924 T T A A T T T T T T T T T T T T T T T T
2 chr2_18348104 0 18348104 T T T T T T T T G G G G T T T T T T T T
2 chr2_18349848 0 18349848 G G G G G T G G G G G G G G G G G G G G
2 chr2_18363977 0 18363977 A A T T A A A A A A A A A A A A A A A A
2 chr2_18364580 0 18364580 T T T T T T T T G G G G T T T T T T T T
2 chr2_18375039 0 18375039 G G G G G G G G G G G G C G G G G G G G
2 chr2_18400757 0 18400757 C C C C C C A A C C C C C C C C C C C C
2 chr2_18402584 0 18402584 A A A A A A A A C C C C A A A A A A A A
2 chr2_18406725 0 18406725 A A A A A A A A A A A A T T A A A A A A
2 chr2_18410632 0 18410632 A A A A A A A A A A A A A A A C A A A A
2 chr2_18417781 0 18417781 A A A A A A T T A A A A A A A A A A A A
2 chr2_18429357 0 18429357 C C G G G G C C G G G G G G G G G G C C
2 chr2_18449024 0 18449024 G G G G G G G G G G G G G T G G G G G G
2 chr2_18456316 0 18456316 A A A A C C A A A A A A A A A A A A A A
2 chr2_18464345 0 18464345 C C C C C C C C C C C G C C C C C C C C
2 chr2_18482833 0 18482833 G G G G G G G G G G G G G T G G G G G G
2 chr2_18491416 0 18491416 C C C C C C C C C C C G C C C C C C C C
2 chr2_18493642 0 18493642 G G G G G G G G G T G T G G G G G G G G
2 chr2_18494504 0 18494504 C C A A C C C C C C C C C C C C C C C C
2 chr2_18495396 0 18495396 C C C C C C C C C C C C C G C C C C C C
2 chr2_18527047 0 18527047 C C C C C C C C C C C C C C C G C C C C
2 chr2_18559703 0 18559703 C C A A A A C C C C C C C C C C C C C C
2 chr2_18562043 0 18562043 A A A A A A A A A A A A A T A A A A A A
2 chr2_18568733 0 18568733 A A A A A A A A A A A A A A A C A A A A
2 chr2_18593490 0 18593490 G G G G G G G G G G G G G G C C G G G G
2 chr2_18594751 0 18594751 G G T T T T G G G G G G G G G G G G G G
2 chr2_18597219 0 18597219 T T T T T T T T T T T T T T T T G G T T
2 chr2_18607051 0 18607051 A A A A A A A A A A A A A A A A C C A A
2 chr2_18632702 0 18632702 G G G G G G G G T T T T G G G G G G G G
2 chr2_18685757 0 18685757 C C A A A A A A A A A A A A A A A A C C
2 chr2_18693542 0 18693542 C C C C C C C C A A A A A A A A A A C C
2 chr2_18727006 0 18727006 C C G G C G C C C C C C C C C C C C C C
2 chr2_18762403 0 18762403 A A A A A A A A A A A A A T A A A A A A
2 chr2_18766309 0 18766309 C C C C C G C C C C C C C C C C C C C C
2 chr2_18770950 0 18770950 C C C C C C C C G G G G C C C C C C C C
2 chr2_18783789 0 18783789 G G G G C G G G G G G G G G G G G G G G
2 chr2_18786421 0 18786421 C C G G C G C C C C C C C C C C C C C C
2 chr2_18792642 0 18792642 G G G G G G G G C G C C G G G G G G G G
2 chr2_18799533 0 18799533 C C C C C C C C C C C C C C C C C G C C
2 chr2_18829004 0 18829004 C C C C C C C C C C C G C C C C C C C C
2 chr2_18845167 0 18845167 T T T T T T T T G G G G T T T T T T T T
2 chr2_18855018 0 18855018 C C C C C C C C G G G G C C C C C C C C
2 chr2_18856870 0 18856870 A A A A A A A A A A A T A A A A A A A A
2 chr2_18868547 0 18868547 T T T T T T T T A A A A T T T T T T T T
2 chr2_18946338 0 18946338 G G G G G G G G G G G G G G G T G G G G
2 chr2_18955640 0 18955640 C C C C C C C C C C C C C C G G C C C C
2 chr2_18991113 0 18991113 G G G G G G C C G G G G G G G G G G G G
2 chr2_19028419 0 19028419 A A A A A A A A A T A T A A A A A A A A
2 chr2_19030527 0 19030527 G G G G G G G G G G G G G G C C G G G G
2 chr2_19036496 0 19036496 G G G G C C G G G G G G G G G G G G G G
2 chr2_19040264 0 19040264 A A C C C C A A A A A A A A A A A A A A
2 chr2_19042467 0 19042467 T T A A A A A A A A A A A A A A A A T T
2 chr2_19042704 0 19042704 T T G G G G G G G G G G G G G G G G G G
2 chr2_19050904 0 19050904 A A A A A A A A C C C C A A A A A A A A
2 chr2_19075521 0 19075521 G G G G G G G G T T T T G G G G G G G G
2 chr2_19078414 0 19078414 G G G G G G G G G G G G G G G G C C G G
2 chr2_19081214 0 19081214 A A A A A A A A T T T T A A A A A A A A
2 chr2_19083085 0 19083085 C C C C C C C C A A A A C C C C C C C C
2 chr2_19109226 0 19109226 T T T T T T T T G G G G T T T T T T T T
2 chr2_19116247 0 19116247 A A A A A A A A A A A T A A A A A A A A
2 chr2_19126458 0 19126458 C C C C C C C C C C C C C G C C C C C C
2 chr2_19155483 0 19155483 G G G G G G G G G G G G C G G G G G G G
2 chr2_19164764 0 19164764 G G G G G G G G C G G G G G G G G G G G
2 chr2_19187177 0 19187177 G G G G G G G G C C C C C C C C C C G G
2 chr2_19192851 0 19192851 T T A A A T T T T T T T T T T T T T T T
2 chr2_19204232 0 19204232 A A A A C C A A C C C C A A A A A A A A
2 chr2_19207732 0 19207732 T T T T T T T T A A A A T T T T T T T T
2 chr2_19220371 0 19220371 T T G G G T T T T T T T T T T T T T T T
2 chr2_19256583 0 19256583 G G G G G G G G G G G G G G G G C C G G
2 chr2_19256898 0 19256898 C C C C C C C C C C C C C C A C C C C C
2 chr2_19259204 0 19259204 A A A A A A A A C C C C A A A A A A A A
2 chr2_19271199 0 19271199 C C G G G G C C G G G G G G G G G G C C
2 chr2_19280133 0 19280133 T T G T T T T T T T T T T T T T T T T T
2 chr2_19286671 0 19286671 G G G G C G G G G G G G G G G G G G G G
2 chr2_19297420 0 19297420 T T T T T T T T T T T T T T T T G G T T
2 chr2_19317778 0 19317778 C C G G C G C C C C C C C C C C C C C C
2 chr2_19331652 0 19331652 T T G T T T T T T T T T T T T T T T T T
2 chr2_19347508 0 19347508 G G G G T T G G G G G G G G G G G G G G
2 chr2_19357471 0 19357471 C C C C C C C C C C C C C C G G C C C C
2 chr2_19368827 0 19368827 C C C C C G C C C C C C C C C C C C C C
2 chr2_19399842 0 19399842 G G C C C G G G G G G G G G G G G G G G
2 chr2_19404381 0 19404381 A A A A A A A A A A A A A C A A A A A A
2 chr2_19436620 0 19436620 A A T T T T A A T T T T T T T T T T A A
2 chr2_19443454 0 19443454 A A A A A A A A A A A A A C A A A A A A
2 chr2_19452267 0 19452267 A A A A A A A A A A A A A T A A A A A A
2 chr2_19490730 0 19490730 T T T T T T T T T T T T G G T T T T T T
2 chr2_19493139 0 19493139 C C C C C C C C A A A A C C C C C C C C
2 chr2_19535924 0 19535924 T T G G G G T T T T T T T T T T T T T T
2 chr2_19549720 0 19549720 C C C C C G C C C C C C C C C C C C C C
2 chr2_19594880 0 19594880 G G G G G G G G C C C C G G G G G G G G
2 chr2_19613884 0 19613884 A A A A A A A A C C C C A A A A A A A A
2 chr2_19616195 0 19616195 A A A A A A A A A A A A A T A A A A A A
2 chr2_19617804 0 19617804 T T A T A A T T A A A A A A A A A A T T
2 chr2_19618559 0 19618559 G G G T G T G G G G G G G G G G G G G G
2 chr2_19636854 0 19636854 C C A C C C C C C C C C C C C C C C C C
2 chr2_19655336 0 19655336 C C C C C C C C C G C G C C C C C C C C
2 chr2_19687782 0 19687782 A A A A A A A A A A A A A A A C A A A A
2 chr2_19692998 0 19692998 G G G G G G G G C C C C G G G G G G G G
2 chr2_19696253 0 19696253 C C A C C C C C C C C C C C C C C C C C
2 chr2_19698121 0 19698121 A A A A A A A A C C C C A A A A A A A A
2 chr2_19714534 0 19714534 C C C C C C C C C C C C C C A A C C C C
2 chr2_19731540 0 19731540 C C C C C C C C C C C C C C C C A A C C
2 chr2_19740817 0 19740817 C C C C C C C C C G C G C C C C C C C C
2 chr2_19747775 0 19747775 G G G G G G G G C C C C G G G G G G G G
2 chr2_19751831 0 19751831 G G G G G G G G G G G G C G G G G G G G
2 chr2_19765029 0 19765029 T T T T T T T T G G G G T T T T T T T T
2 chr2_19778991 0 19778991 T T A A A A T T A A A A A A A A A A T T
2 chr2_19783547 0 19783547 G G G G G G G G G G G T G G G G G G G G
2 chr2_19802408 0 19802408 A A A A A A A A A A A A C C C C C C A A
2 chr2_19809265 0 19809265 G G G G G G G G G G G G C G G G G G G G
2 chr2_19812474 0 19812474 G G C C G G G G G G G G G G G G G G G G
2 chr2_19833162 0 19833162 G G G G G G G G G G G G G G C G G G G G
2 chr2_19850172 0 19850172 C C C C C C C C G G G G C C C C C C C C
2 chr2_19860722 0 19860722 T T T T T T T T T T T T T T G G T T T T
2 chr2_19866894 0 19866894 G G G G G G G G G G G G G G G G T T G G
2 chr2_19869882 0 19869882 A A A A A A A A A A A A A T A A A A A A
2 chr2_19884718 0 19884718 C C C C C C C C A A A A C C C C C C C C
2 chr2_19904890 0 19904890 C C C C C C A A C C C C C C C C C C C C
2 chr2_19930043 0 19930043 A A T T T T A A A A A A A A A A A A A A
2 chr2_19951884 0 19951884 T T T T A A T T T T T T T T T T T T T T
2 chr2_19968158 0 19968158 C C A C C C C C C C C C C C C C C C C C
2 chr2_19977067 0 19977067 C G C C C C C C C C C C C C C C C C C C
2 chr2_19989070 0 19989070 C C A A C C C C C C C C C C C C C C C C
2 chr2_19997830 0 19997830 C C A A C C C C C C C C C C C C C C C C
2 chr2_20008965 0 20008965 G G G G G G T T G G G G G G G G G G G G
2 chr2_20015219 0 20015219 G G G G G G G G G G G G G G C G G G G G
2 chr2_20022556 0 20022556 G G G G G G G G C G C G G G G G G G G G
2 chr2_20027948 0 20027948 C C C C C C C C A A A A C C C C C C C C
2 chr2_20028058 0 20028058 C C C C C C C C C C C C C C A C C C C C
2 chr2_20044200 0 20044200 G G G G G T G G G G G G G G G G G G G G
2 chr2_20087682 0 20087682 G G T T T T G G T T T T T T T T T T G G
2 chr2_20093024 0 20093024 T T T T T T T T G T G G T T T T T T T T
2 chr2_20095729 0 20095729 C C C C C C C C G G G G C C C C C C C C
2 chr2_20113164 0 20113164 C C C C C C C C C C C C C C C C C G C C
2 chr2_20139611 0 20139611 T T T T T T T T T T T T T T T T A T T T
2 chr2_20154473 0 20154473 A A A A A A A A T T A A A A A A A A A A
2 chr2_20159461 0 20159461 C C C C C C C C C C C C C G C C C C C C
2 chr2_20162223 0 20162223 T T T T A T T T T T T T T T T T T T T T
2 chr2_20192360 0 20192360 A A A A A A A A A A A C A A A A A A A A
2 chr2_20205426 0 20205426 A T T T T T T T T T T T T T T T T T T T
2 chr2_20205819 0 20205819 G G G G G G G G T T T T G G G G G G G G
2 chr2_20217099 0 20217099 A A A A A A A A A A A A A T A A A A A A
2 chr2_20231399 0 20231399 T T T T T T T T T T T T A T T T T T T T
2 chr2_20243732 0 20243732 G G C C C C G G C C C C C C C C C C G G
2 chr2_20246405 0 20246405 T T T T A T T T T T T T T T T T T T T T
2 chr2_20252900 0 20252900 G G G G G G G G G G G G C G G G G G G G
2 chr2_20258769 0 20258769 C C A A A A C C C C C C A A A A A A C C
2 chr2_20271124 0 20271124 A A A A A A A A T T T T A A A A A A A A
2 chr2_20350423 0 20350423 C C C C C C C C G G G G C C C C C C C C
2 chr2_20351609 0 20351609 T T T T T T T T T T T T G T T T T T T T
2 chr2_20351975 0 20351975 C C C C A C C C C C C C C C C C C C C C
2 chr2_20370608 0 20370608 T T T T T T T T T T A T T T T T T T T T
2 chr2_20371080 0 20371080 G G G G G G G G C C C C G G G G G G G G
2 chr2_20397017 0 20397017 T T T T T T T T A A A A T T T T T T T T
2 chr2_20402041 0 20402041 A A A A A A A A A A A T A A A A A A A A
2 chr2_20412703 0 20412703 C C C C C C C C C C C C A C C C C C C C
2 chr2_20416089 0 20416089 C C C C C C C C C C C C A C C C C C C C
2 chr2_20420312 0 20420312 A A C C A C A A A A A A A A A A A A A A
2 chr2_20421043 0 20421043 T T T T T T T T T T T T G T T T T T T T
2 chr2_20425737 0 20425737 G G G G G G G G G G G G G T G G G G G G
2 chr2_20449547 0 20449547 T T G T T T T T T T T T T T T T T T T T
2 chr2_20471465 0 20471465 T T T T T T T T T T G T T T T T T T T T
2 chr2_20489012 0 20489012 T T T T T T T T G G G G T T T T T T T T
2 chr2_20496268 0 20496268 G G G G G G G G G G G T G G G G G G G G
2 chr2_20521287 0 20521287 T T T T T T T T T T T T G T T T T T T T
2 chr2_20537013 0 20537013 T T T T T T T T T T T T T T T T G T T T
2 chr2_20538678 0 20538678 C C C C C C C C C C C C C C A A C C C C
2 chr2_20539192 0 20539192 C C C C A C C C C C C C C C C C C C C C
2 chr2_20542292 0 20542292 G G G G G G G G C G G G G G G G G G G G
2 chr2_20556692 0 20556692 C C C C C C C C G G G G C C C C C C C C
2 chr2_20574677 0 20574677 A A A A A A A A C C C C A A A A A A A A
2 chr2_20597334 0 20597334 T T T T T T T T T T T T T T A A T T T T
2 chr2_20608568 0 20608568 C C C C C C C C C C C C A A A A C C C C
2 chr2_20629984 0 20629984 C C A A A C C C C C C C C C C C C C C C
2 chr2_20634932 0 20634932 C C C C C C C C G G G G C C C C C C C C
2 chr2_20649777 0 20649777 C C C C C G C C C C C C C C C C C C C C
2 chr2_20651615 0 20651615 A A A A A A A A A A A A A A C C A A A A
2 chr2_20661912 0 20661912 G G G G G G G G T T T T G G G G G G G G
2 chr2_20681238 0 20681238 C C C C C C C C A A A A C C C C C C C C
2 chr2_20682914 0 20682914 T T G G G T T T T T T T T T T T T T T T
2 chr2_20689167 0 20689167 A A A A A A A A C C C C A A A A A A A A
2 chr2_20692934 0 20692934 G G C C C C G G G G G G C C C C C C G G
2 chr2_20700898 0 20700898 T T T T G T T T T T T T T T T T T T T T
2 chr2_20701828 0 20701828 T T T T T T T T G T G T T T T T T T T T
2 chr2_20711516 0 20711516 G G G G G G G G C C C C G G G G G G G G
2 chr2_20728054 0 20728054 G G G G G G G G G G G G C G G G G G G G
2 chr2_20753063 0 20753063 T T A A A A A A A A A A A A A A A A A A
2 chr2_20758476 0 20758476 G G G G G G G G C C C C G G G G G G G G
2 chr2_20771831 0 20771831 G G G G G G G G G G G G C C G G G G G G
2 chr2_20783982 0 20783982 G G G G G G G G C C C C G G G G G G G G
2 chr2_20807865 0 20807865 G G G G C C G G G G G G G G G G G G G G
2 chr2_20816168 0 20816168 G G G G G G G G G G G G G G G G C C G G
2 chr2_20833621 0 20833621 G G T T G G G G G G G G G G G G G G G G
2 chr2_20834137 0 20834137 T T T T T T T T T T T T T T G G G G T T
2 chr2_20835061 0 20835061 A A A A A C A A C C C C C C C C C C A A
2 chr2_20848366 0 20848366 A A A A A A A A C C C C A A A A A A A A
2 chr2_20849157 0 20849157 C C C C C C C C C G C C C C C C C C C C
2 chr2_20861562 0 20861562 C C C C C C C C C C C C A C C C C C C C
2 chr2_20872172 0 20872172 T T T T G T T T T T T T T T T T T T T T
2 chr2_20886039 0 20886039 C C C C C C C C A A A A C C C C C C C C
2 chr2_20919527 0 20919527 C C C C C C C C C C C G C C C C C C C C
2 chr2_20934179 0 20934179 C C C C C C C C G G G G C C C C C C C C
2 chr2_20937902 0 20937902 T T T T T T T T G G G G T T T T T T T T
2 chr2_20948854 0 20948854 A A T T T T A A T T T T T T T T T T A A
2 chr2_20949747 0 20949747 T T A A T T T T T T T T T T T T T T T T
2 chr2_20959110 0 20959110 C C C C C C C C C C C C A A A A A A C C
2 chr2_20965714 0 20965714 G T G G G G G G G G G G G G G G G G G G
2 chr2_20969535 0 20969535 C C A A A C C C C C C C C C C C C C C C
2 chr2_21003585 0 21003585 G G G G G G G G G G G G G T G G G G G G
2 chr2_21017163 0 21017163 C C G G G G C C G G G G G G G G G G C C
2 chr2_21019670 0 21019670 G G G G G G G G G G G T G G G G G G G G
2 chr2_21028910 0 21028910 T T T T T T T T T T T T G G G G G G T T
2 chr2_21038618 0 21038618 C C C C A C C C C C C C C C C C C C C C
2 chr2_21049833 0 21049833 T T T T T T T T G G G T T T T T T T T T
2 chr2_21064950 0 21064950 G G G G G G G G C C C C G G G G G G G G
2 chr2_21074947 0 21074947 G G G G G G G G G G G G G G C C G G G G
2 chr2_21082048 0 21082048 G G C G G G G G G G G G G G G G G G G G
2 chr2_21096900 0 21096900 A A A A A A A A A A A A A A C C A A A A
2 chr2_21107929 0 21107929 T T T T T T T T G G G G T T T T T T T T
2 chr2_21145858 0 21145858 G G G G G G G G C C C C G G G G G G G G
2 chr2_21146805 0 21146805 C C C C C C C C G G G G C C C C C C C C
2 chr2_21150637 0 21150637 C C C C C C C C C G C C C C C C C C C C
2 chr2_21152934 0 21152934 C C C C C C C C G G G G C C C C C C C C
2 chr2_21164892 0 21164892 G G G G T T G G G G G G G G G G G G G G
2 chr2_21180026 0 21180026 C C G G C C C C C C C C C C C C C C C C
2 chr2_21188320 0 21188320 A A A A A A A A C C C C A A A A A A A A
2 chr2_21188831 0 21188831 T T T T T T T T G G G G T T T T T T T T
2 chr2_21223420 0 21223420 G G G G G G G G G G C G G G G G G G G G
2 chr2_21303798 0 21303798 C C C C C C C C G G G G C C C C C C C C
2 chr2_21305804 0 21305804 A A A A A A A A T T T T A A A A A A A A
2 chr2_21308199 0 21308199 A A A A A A A A A A A A A A A A C C A A
2 chr2_21311802 0 21311802 T T G G G G T T T T T T T T T T T T T T
2 chr2_21313800 0 21313800 T T T T T T T T G T T T T T T T T T T T
2 chr2_21325915 0 21325915 G G G G G G G G C G C G G G G G G G G G
2 chr2_21344784 0 21344784 A C A A A A C C A A A A A A A A A A C C
2 chr2_21360518 0 21360518 G G G G C G G G G G G G G G G G G G G G
2 chr2_21373073 0 21373073 C C C C C G C C C C C C C C C C C C C C
2 chr2_21412978 0 21412978 T T A A A A T T T T T T T T T T T T T T
2 chr2_21447771 0 21447771 G G G G G G G G G G G T G G G G G G G G
2 chr2_21451357 0 21451357 C C C C C C C C C C A C C C C C C C C C
2 chr2_21482236 0 21482236 C C C C C G C C C C C C C C C C C C C C
2 chr2_21491385 0 21491385 C C C C A C C C C C C C C C C C C C C C
2 chr2_21494251 0 21494251 C C C C C C C C C C C C C G C C C C C C
2 chr2_21511272 0 21511272 C C C C C C C C G G G G C C C C C C C C
2 chr2_21523953 0 21523953 T T G T G T T T T T T T T T T T T T T T
2 chr2_21530092 0 21530092 T T T T T T T T T T T T G T T T T T T T
2 chr2_21531802 0 21531802 A A A A A A A A A A A A A C A A A A A A
2 chr2_21549626 0 21549626 T T T T T T T T T T T T T T T T A A T T
2 chr2_21564645 0 21564645 G G G G G G G G G G G G C G G G G G G G
2 chr2_21570080 0 21570080 A A A A A A A A A A A A A C A A A A A A
2 chr2_21574144 0 21574144 G G G G G G G G C C C C G G G G G G G G
2 chr2_21621890 0 21621890 C C C C C C C C C C C C A C C C C C C C
2 chr2_21627278 0 21627278 G G G G G G G G T T T T G G G G G G G G
2 chr2_21680121 0 21680121 G G G G G G G G C C C C G G G G G G G G
2 chr2_21713893 0 21713893 C C C C C C C C C C C C C C C C G G C C
2 chr2_21740100 0 21740100 C G C C C C C C C C C C C C C C C C C C
2 chr2_21751592 0 21751592 A A A A A A A A A A A A A A A A C C A A
2 chr2_21770153 0 21770153 G G G G G T G G G G G G G G G G G G G G
2 chr2_21785309 0 21785309 T T T T T T T T T T T T T T G G T T T T
2 chr2_21872816 0 21872816 T T T T T T T T T T T T A T T T T T T T
2 chr2_21877961 0 21877961 G G G G G G G G C C C C G G G G G G G G
2 chr2_21923583 0 21923583 A A A A A A A A C C C C A A A A A A A A
2 chr2_21930720 0 21930720 C C G G G G C C G G G G G G G G G G C C
2 chr2_21976132 0 21976132 C C C C C C C C A A A A C C C C C C C C
2 chr2_21982487 0 21982487 G G G G G G G G C C C C G G G G G G G G
2 chr2_22019354 0 22019354 A A A A A T A A A A A A A A A A A A A A
2 chr2_22029154 0 22029154 G G G G G T G G G G G G G G G G G G G G
2 chr2_22044271 0 22044271 C C C C C C C C G G G G C C C C C C C C
2 chr2_22107043 0 22107043 T T T T T T T T G G G G T T T T T T T T
2 chr2_22134078 0 22134078 A A A A A A A A A A A A A T A A A A A A
2 chr2_22157374 0 22157374 T T T T T T T T T T T T T T A A T T T T
2 chr2_22179688 0 22179688 T T T T T T T T T T T T T T T T G T T T
2 chr2_22215204 0 22215204 G G G G G G G G C C C C G G G G G G G G
2 chr2_22273645 0 22273645 G G G G G G G G C C C C G G G G G G G G
2 chr2_22278573 0 22278573 T T T T T T T T T T T T G G T T T T T T
2 chr2_22292961 0 22292961 G G G G G G G G G G G G G G T T G G G G
2 chr2_22294302 0 22294302 C C C C C C C C A A A A C C C C C C C C
2 chr2_22322720 0 22322720 C C C C A C C C C C C C C C C C C C C C
2 chr2_22333829 0 22333829 G G G G G G G G G G G G G G G G T T G G
2 chr2_22353139 0 22353139 T T T T T T T T T T T T G G G G T T T T
2 chr2_22373866 0 22373866 C C C C C C C C A A A A C C C C C C C C
2 chr2_22401124 0 22401124 C C C C C C C C G G G G G G G G G G C C
2 chr2_22404824 0 22404824 C C A A C C C C C C C C C C C C C C C C
2 chr2_22405630 0 22405630 A A A A A A A A T T T T A A A A A A A A
2 chr2_22409613 0 22409613 C G G G G G G G G G G G G G G G G G G G
2 chr2_22428306 0 22428306 T T T T T T T T A A A A T T T T T T T T
2 chr2_22432726 0 22432726 C C C C C C A A C C C C C C C C C C C C
2 chr2_22442446 0 22442446 A A A A A A A A A A A A A C A A A A A A
2 chr2_22454859 0 22454859 C C C C C C C C C C C C C C C G C C C C
2 chr2_22517933 0 22517933 A A A A A A A A C C C C A A A A A A A A
2 chr2_22532236 0 22532236 G G G G C G G G G G G G G G G G G G G G
2 chr2_22546789 0 22546789 T T A A A T T T T T T T T T T T T T T T
2 chr2_22548757 0 22548757 T T A A A A A A A A A A A A A A A A A A
2 chr2_22548829 0 22548829 C C C C C C C C G G G G C C C C C C C C
2 chr2_22553491 0 22553491 G G G G G G G G C G G G G G G G G G G G
2 chr2_22554950 0 22554950 C C C C C C C C C C C C C C C C A A C C
2 chr2_22557460 0 22557460 A A A A A A A A A A A A A A C C A A A A
2 chr2_22560704 0 22560704 T T T T G T T T T T T T T T T T T T T T
2 chr2_22570349 0 22570349 T T T T T T T T T T T T T T T T G G T T
2 chr2_22643179 0 22643179 C C C C C G C C C C C C C C C C C C C C
2 chr2_22644861 0 22644861 G G G G G G G G G G G G G G C C G G G G
2 chr2_22651280 0 22651280 C C C C C C C C C G C G C C C C C C C C
2 chr2_22662288 0 22662288 A A A A A A C C A A A A A A A A A A A A
2 chr2_22674650 0 22674650 C C C C C C C C C C C C A A C C C C C C
2 chr2_22680913 0 22680913 G G G G G G G G C G C G G G G G G G G G
2 chr2_22715492 0 22715492 C C C C C C C C C C C C C C G G C C C C
2 chr2_22722498 0 22722498 C C A A C C C C C C C C C C C C C C C C
2 chr2_22729970 0 22729970 C C C C C C C C C C C C C C G G G G C C
2 chr2_22733037 0 22733037 T T T T T T T T T T G T T T T T T T T T
2 chr2_22769207 0 22769207 T T T T T T T T A A A A T T T T T T T T
2 chr2_22790258 0 22790258 C C C C A C C C C C C C C C C C C C C C
2 chr2_22802266 0 22802266 A A A A A A A A A A A A T T A A A A A A
2 chr2_22802642 0 22802642 C C C C C C C C C C C C C C G G C C C C
2 chr2_22812037 0 22812037 C C C C C C C C C C C C C C C C G G C C
2 chr2_22820438 0 22820438 A A A A A A A A T T T T A A A A A A A A
2 chr2_22829819 0 22829819 A A A A A A A A T T T T A A A A A A A A
2 chr2_22835986 0 22835986 A A A A A A A A T T T T A A A A A A A A
2 chr2_22852901 0 22852901 A A A A T T A A A A A A A A A A A A A A
2 chr2_22853480 0 22853480 G G C C C C G G C C C C C C C C C C G G
2 chr2_22868784 0 22868784 G G G G G G G G T T T T G G G G G G G G
2 chr2_22870390 0 22870390 T T T T T T T T T T T T G T T T T T T T
2 chr2_22875356 0 22875356 G G G G G G G G G G G T G G G G G G G G
2 chr2_22895679 0 22895679 C C C C C C C C C C C C C C C C A C C C
2 chr2_22896233 0 22896233 G T T T T T G T T T T T T T T T T T T T
2 chr2_22908857 0 22908857 A A A A A A A A A A A A A A A A A T A A
2 chr2_22913319 0 22913319 A A A A A A A A A A A A A T A A A A A A
2 chr2_22921176 0 22921176 G G G G G G G T G G G G G G G G G G G G
2 chr2_22925155 0 22925155 T T T T T T T T T T T T G T T T T T T T
2 chr2_22933333 0 22933333 T T T T T T T T T T T T T T A A T T T T
2 chr2_22937679 0 22937679 T T G G G G T T G G G G G G G G G G T T
2 chr2_22938217 0 22938217 T T T T A T T T T T T T T T T T T T T T
2 chr2_22942610 0 22942610 A A A A A A A A A A T T A A A A A A A A
2 chr2_22943433 0 22943433 T T A T T T T T T T T T T T T T T T T T
2 chr2_22957757 0 22957757 T T T T T T T T G G T T T T T T T T T T
2 chr2_22961769 0 22961769 T T T T T T T T T T T T T T T T A A T T
2 chr2_22973208 0 22973208 C C C C C C G G C C C C C C C C C C C C
2 chr2_22981396 0 22981396 C C A A A A C C A A A A A A A A A A C C
2 chr2_22995254 0 22995254 A A A A A A A A A A A A A C A A A A A A
2 chr2_23020558 0 23020558 T T T T T T T T T T G T T T T T T T T T
2 chr2_23051069 0 23051069 C C C C C C C C A A A A C C C C C C C C
2 chr2_23065092 0 23065092 C C C C A C C C C C C C C C C C C C C C
2 chr2_23071484 0 23071484 C C C C C G C C C C C C C C C C C C C C
2 chr2_23089101 0 23089101 A A A A A A A A T T T T A A A A A A A A
2 chr2_23093502 0 23093502 G G G G G G G G G G G G G G G T G G G G
2 chr2_23146581 0 23146581 G G G G G G G G C G G G G G G G G G G G
2 chr2_23147556 0 23147556 G T G G G G G T G G G G G G G G G G G G
2 chr2_23154372 0 23154372 T T A A A A A T A A A A A A A A A A T T
2 chr2_23168496 0 23168496 A A A A A A A A A A A A A C A A A A A A
2 chr2_23195183 0 23195183 T T T T T T T T G G G G T T T T T T T T
2 chr2_23210255 0 23210255 A A A C A A A A A A A A A A A A A A A A
2 chr2_23212059 0 23212059 A A A A A A A A A A A A C C A A A A A A
2 chr2_23230726 0 23230726 G G G G C G C G G G G G G G G G G G G G
2 chr2_23236061 0 23236061 T T T T T T T T G G T T T T T T T T T T
2 chr2_23236395 0 23236395 T T T T A T T T T T T T T T T T T T T T
2 chr2_23237498 0 23237498 G G G G G G C G G G G G G G G G G G G G
2 chr2_23241888 0 23241888 G G G G G G G G C C C C G G G G G G G G
2 chr2_23256887 0 23256887 T T T T T T T T T T A T T T T T T T T T
2 chr2_23300621 0 23300621 A A A A A A A A A A A C A A A A A A A A
2 chr2_23316524 0 23316524 G G G G G G G G C C C C G G G G G G G G
2 chr2_23343673 0 23343673 G G G G G G G G G G G G C G G G G G G G
2 chr2_23348987 0 23348987 G G G G G G G G G G G G G G G G T T G G
2 chr2_23359640 0 23359640 G G G G G G G G C C C C G G G G G G G G
2 chr2_23372660 0 23372660 A A A A A A A A A A A A A T A A A A A A
2 chr2_23374217 0 23374217 A A A A A A A A C C C C A A A A A A A A
2 chr2_23394385 0 23394385 C C C C C C C C C C C C C C A C C C C C
2 chr2_23409388 0 23409388 A A A A A A A A A A A A A A C C C C A A
2 chr2_23411530 0 23411530 T T T T T T T T T T T T T T T T G T T T
2 chr2_23514889 0 23514889 T T T T T T T T A A A T T T T T T T T T
2 chr2_23533099 0 23533099 C C C C C C C C C C C C C C C C G G C C
2 chr2_23606966 0 23606966 G G G G G G G G G G G G G G G G C C G G
2 chr2_23609230 0 23609230 A A A A A A A A C C C C A A A A A A A A
2 chr2_23614390 0 23614390 A A C C C C C C C C C C C C C C C C A A
2 chr2_23614987 0 23614987 C C A A A A C C C C C C C C C C C C C C
2 chr2_23621445 0 23621445 T T T T T T T T T T T T T T T T G G T T
2 chr2_23655384 0 23655384 G G G G C G G G G G G G G G G G G G G G
2 chr2_23659528 0 23659528 C C G G C G C C C C C C C C C C C C C C
2 chr2_23663186 0 23663186 T T T T T T T T T T T T G T T T T T T T
2 chr2_23741369 0 23741369 C C C C C C C C C C C C C C C C C G C C
2 chr2_23745923 0 23745923 C C C C C C C C C C C C C C C C A A C C
2 chr2_23752857 0 23752857 C C C C C C C C C C C C C C C C A C C C
2 chr2_23786507 0 23786507 C C G G G G C C C C C C C C C C C C C C
2 chr2_23789467 0 23789467 C C C C C C C C C C C C C C G G C C C C
2 chr2_23806393 0 23806393 T T T T T T T T T T T T T T T T A A T T
2 chr2_23831118 0 23831118 T T G T T T T T T T T T T T T T T T T T
2 chr2_23894505 0 23894505 T T T T T T T T T T T T G T T T T T T T
2 chr2_23898901 0 23898901 T T T T T T T T A A A A T T T T T T T T
2 chr2_23909379 0 23909379 G G T T G G G G G G G G G G G G G G G G
2 chr2_23916212 0 23916212 C C C C C C C C C C C G C C C C C C C C
2 chr2_23925175 0 23925175 T T G G T T T T T T T T T T T T T T T T
2 chr2_23930696 0 23930696 G G G G G G G G G G G T G G G G G G G G
2 chr2_23942146 0 23942146 A A A A A C A A A A A A A A A A A A A A
2 chr2_23949245 0 23949245 T T T T T T T T G G G G T T T T T T T T
2 chr2_23950492 0 23950492 C C C C C C C C C C C C C C C C G G C C
2 chr2_23976720 0 23976720 G G G G T T G G G G G G G G G G G G G G
2 chr2_23982206 0 23982206 T T T T T T T T G G G G T T T T T T T T
2 chr2_23989704 0 23989704 A A A A A A A A A C A A A A A A A A A A
2 chr2_23996888 0 23996888 G G C C G G G G G G G G G G G G G G G G
2 chr2_23997917 0 23997917 T T G G T T T T T T T T T T T T T T T T
2 chr2_24013395 0 24013395 T T T T T T T T A A A A T T T T T T T T
2 chr2_24022507 0 24022507 G G G G G G G G C C C C G G G G G G G G
2 chr2_24028728 0 24028728 G G C G C G G G G G G G G G G G G G G G
2 chr2_24041848 0 24041848 T T A A A A T T T T T T T T T T T T T T
2 chr2_24047419 0 24047419 G G G G G G G G G G G G G G T T G G G G
2 chr2_24050528 0 24050528 T T T T T T T T G T T T T T T T T T T T
2 chr2_24082166 0 24082166 G G G G G G G G C C C C G G G G G G G G
2 chr2_24082424 0 24082424 G G G G G G G G G G G G G T G G G G G G
2 chr2_24084441 0 24084441 G G C G G G G G G G G G G G G G G G G G
2 chr2_24100976 0 24100976 G G G G G G G G G G G G C G G G G G G G
2 chr2_24101435 0 24101435 G G G G G G G G C G C G G G G G G G G G
2 chr2_24102918 0 24102918 A A A A A A A A A A A A C C A A A A A A
2 chr2_24109163 0 24109163 G G G G G G G G G G G G G G C G G G G G
2 chr2_24112514 0 24112514 C C C C C C C C C C C C A A A A A A C C
2 chr2_24129631 0 24129631 C C C C C C C C C C C C A C C C C C C C
2 chr2_24174038 0 24174038 A A A A A A A A A A A A C C C C A A A A
2 chr2_24184173 0 24184173 A A A A A A A A A A A A C C C C A A A A
2 chr2_24184501 0 24184501 C C C G C C C C C C C C C C C C C C C C
2 chr2_24199336 0 24199336 G G C C C C G G G G G G G G G G G G G G
2 chr2_24231272 0 24231272 A A A A A A A A T T T T A A A A A A A A
2 chr2_24277526 0 24277526 C C C G G G C C C C C C C C C C C C C C
2 chr2_24285006 0 24285006 T T T T T T T T G G G G T T T T T T T T
2 chr2_24299989 0 24299989 A A A A A A A A A A A A A A A C A A A A
2 chr2_24316473 0 24316473 G G C G G G G G G G G G G G G G G G G G
2 chr2_24345359 0 24345359 A A A A A A A A A A A A A C A A A A A A
2 chr2_24357908 0 24357908 T T T T T T T T A A A A T T T T T T T T
2 chr2_24367482 0 24367482 T T T T T T T T T T T T G G T T T T T T
2 chr2_24374040 0 24374040 A A A A A A A A A A A A A C A A A A A A
2 chr2_24378811 0 24378811 T T G G G G T T T T T T T T T T T T T T
2 chr2_24385430 0 24385430 C C C C C C C C C C C C G G C C C C C C
2 chr2_24405198 0 24405198 C C A C C C C C C C C C C C C C C C C C
2 chr2_24411933 0 24411933 G G C C C C G G C C C C G G G G G G G G
2 chr2_24446793 0 24446793 G G G G G G G G G G G G G G G G T T G G
2 chr2_24477049 0 24477049 A A A A A A A A A A A T A A A A A A A A
2 chr2_24482593 0 24482593 G T G G G G T T T T T T G G G G G G G G
2 chr2_24561880 0 24561880 C C C C C C A C C C C C C C C C C C C C
2 chr2_24565680 0 24565680 C C C C C C C C C C C C C C C C C G C C
2 chr2_24582975 0 24582975 G G G G G T G G G G G G G G G G G G G G
2 chr2_24598367 0 24598367 G G G G G G G G G G G G G G C G G G G G
2 chr2_24599809 0 24599809 T T T T G T T T T T T T T T T T T T T T
2 chr2_24622843 0 24622843 C C C C C G C C G G G G G G G G G G C C
2 chr2_24638933 0 24638933 G G G G C C G G G G G G G G G G G G G G
2 chr2_24643517 0 24643517 A A A A A T A A A A A A A A A A A A A A
2 chr2_24644495 0 24644495 G G C C C C G G C C C C C C C C C C G G
2 chr2_24656373 0 24656373 T T A A A A T T A A A A A A A A A A T T
2 chr2_24668978 0 24668978 G G G G G G G G C C C C G G G G G G G G
2 chr2_24709828 0 24709828 T T T T T T T T G G G G T T T T T T T T
2 chr2_24713777 0 24713777 A A A A A A A A C C C C A A A A A A A A
2 chr2_24717364 0 24717364 G G C C C C G G G G G G G G G G G G G G
2 chr2_24740035 0 24740035 A A A T A A A A A A A A T T T T T T A A
2 chr2_24745222 0 24745222 C G G G G G G G G G G G G G G G G G G G
2 chr2_24750466 0 24750466 G G C G G G G G G G G G G G G G G G G G
2 chr2_24758557 0 24758557 A A A A A A A A C C C C A A A A A A A A
2 chr2_24778829 0 24778829 C C G G C G C C C C C C C C C C C C C C
2 chr2_24792840 0 24792840 C C G G G G C C G G G G C C C C C C C C
2 chr2_24828976 0 24828976 G G G G G G G G T T T T G G G G G G G G
2 chr2_24839148 0 24839148 C C C C C C C C C C C C A C C C C C C C
2 chr2_24843401 0 24843401 G G G G G G G G G G C G G G G G G G G G
2 chr2_24855620 0 24855620 T T T T T T T T T T T T T T A A T T T T
2 chr2_24872394 0 24872394 T T G G G G T T G G G G G G G G G G T T
2 chr2_24882747 0 24882747 C C C C C C C C C C C C C C C C C G C C
2 chr2_24905919 0 24905919 G G C C C C G G G G G G C C C C C C G G
2 chr2_24915974 0 24915974 T T G G G G T T G G G G G G G G G G T T
2 chr2_24928307 0 24928307 T T A A A A T T A A A A T T T T T T T T
2 chr2_24932279 0 24932279 G G G G G G G G G G G G C G G G G G G G
2 chr2_24935337 0 24935337 A A C C C C A A C C C C A A A A A A A A
2 chr2_24967358 0 24967358 G G G G G G G G C C C C G G G G G G G G
2 chr2_24976647 0 24976647 G G G G G G G G T T T T G G G G G G G G
2 chr2_25003451 0 25003451 C C G G C C C C C C C C C C C C C C C C
2 chr2_25044270 0 25044270 A A A A A A A A A A A A A A A T A A A A
2 chr2_25045672 0 25045672 C G C C C C C C C C C C C C C C C C C C
2 chr2_25060333 0 25060333 C C A A A A C C C C C C C C C C C C C C
2 chr2_25081606 0 25081606 C C C C C C C C C C C G C C C C C C C C
2 chr2_25105593 0 25105593 A A A T A A A A A A A A A A A A A A A A
2 chr2_25151584 0 25151584 T T T T T T T T T T T T T T G T T T T T
2 chr2_25156265 0 25156265 C C C C A A C C C C C C C C C C C C C C
2 chr2_25159207 0 25159207 C C C C C G C C C C C C C C C C C C C C
2 chr2_25182672 0 25182672 G G G G G G G G G G G G G G C G G G G G
2 chr2_25199145 0 25199145 T T T T T T T T A T A A T T T T T T T T
2 chr2_25225525 0 25225525 G G G G G G G G G G C G G G G G G G G G
2 chr2_25249801 0 25249801 G G G G G G G G C C C C G G G G G G G G
2 chr2_25264800 0 25264800 C C C C C C C C A A A A C C C C C C C C
2 chr2_25296338 0 25296338 G G G G G G G G C C C C G G G G G G G G
2 chr2_25297131 0 25297131 G G G G G G G G G G G G G G C C G G G G
2 chr2_25305044 0 25305044 A A A A A A A A A A A A A A A C A A A A
2 chr2_25306661 0 25306661 T T T T T T T T T T T T A A A A A A T T
2 chr2_25318487 0 25318487 C C C C C C C C C C C C G G C C C C C C
2 chr2_25321582 0 25321582 T T T T G T T T T T T T T T T T T T T T
2 chr2_25357877 0 25357877 G G G G G G G G G G G G G G C G G G G G
2 chr2_25373518 0 25373518 C C C C C C G G C C C C C C C C C C C C
2 chr2_25379277 0 25379277 C C C C C C C C C C C C C C C C G G C C
2 chr2_25384106 0 25384106 T T T T T T T T T T T T A A T T T T T T
2 chr2_25387449 0 25387449 T T T T T T T T A T T T T T T T T T T T
2 chr2_25390004 0 25390004 G G G G C C G G G G G G G G G G G G G G
2 chr2_25499321 0 25499321 A A A A A A A A A A A A C C C C A A A A
2 chr2_25502399 0 25502399 G G C C C C G G C C C C C C C C C C G G
2 chr2_25532932 0 25532932 T T T T T T T T T T T T G G T T T T T T
2 chr2_25534214 0 25534214 C C C C C C C C A C C C C C C C C C C C
2 chr2_25539333 0 25539333 G G C C C C G G C C C C C C C C C C G G
2 chr2_25539765 0 25539765 C G C C C C C C C C C C C C C C C C G G
2 chr2_25548652 0 25548652 A A A A C C A A A A A A A A A A A A A A
2 chr2_25562499 0 25562499 T T T T T T T T T T T T G G T T T T T T
2 chr2_25564018 0 25564018 C C G G G G C C G G G G G G G G G G C C
2 chr2_25564412 0 25564412 C C C C C C C C C C C C C G C C C C C C
2 chr2_25570706 0 25570706 G G G G G G G G G G G G C G G G G G G G
2 chr2_25578052 0 25578052 C C C G C C C C C C C C C C C C C C C C
2 chr2_25586958 0 25586958 G G G G C G G G G G G G G G G G G G G G
2 chr2_25590826 0 25590826 C C C C C C C C C C C C C C C G C C C C
2 chr2_25617418 0 25617418 G G G G G T G G G G G G G G G G G G G G
2 chr2_25619106 0 25619106 G G G G G G G G C C C C G G G G G G G G
2 chr2_25636907 0 25636907 G G G G G G G G G G G T G G G G G G G G
2 chr2_25646981 0 25646981 C C C C C C C C G G G G C C C C C C C C
2 chr2_25647047 0 25647047 C C C C C G C C C C C C C C C C C C C C
2 chr2_25654828 0 25654828 C C A A C C C C C C C C C C C C C C C C
2 chr2_25657737 0 25657737 G G G G G G G G G G G G G G G G G T G G
2 chr2_25701216 0 25701216 G G G G G G G G G G G G G G G G T T G G
2 chr2_25746011 0 25746011 G G C C C C C C C C C C C C C C C C G G
2 chr2_25754202 0 25754202 A A A T A A A A A A A A A A A A A A A A
2 chr2_25786991 0 25786991 T T T T G T T T T T T T T T T T T T T T
2 chr2_25789092 0 25789092 C C A C C C C C C C C C C C C C C C C C
2 chr2_25839503 0 25839503 A A A A A A A A A T A T A A A A A A A A
2 chr2_25851009 0 25851009 G T G G G G G G G G G G G G G G G G G G
2 chr2_25858699 0 25858699 C C G G C C C C C C C C C C C C C C C C
2 chr2_25860909 0 25860909 T T T T T T T T T T T T T T G T T T T T
2 chr2_25867160 0 25867160 C C A A C C C C C C C C C C C C C C C C
2 chr2_25867565 0 25867565 G G G G C G G G G G G G G G G G G G G G
2 chr2_25881702 0 25881702 G G G G G T G G G G G G G G G G G G G G
2 chr2_25884459 0 25884459 G G G G G G G G G G G G C G G G G G G G
2 chr2_25896600 0 25896600 C G G G G G G G G G G G G G G G G G G G
2 chr2_25906805 0 25906805 C C C C C C C C C C C C C G C C C C C C
2 chr2_25917046 0 25917046 G G G G G G G G G G G G G G T T G G G G
2 chr2_25921427 0 25921427 T T T T T T T T G G G G T T T T T T T T
2 chr2_25926954 0 25926954 A A A A A A A A A A A A A A A C A A A A
2 chr2_25930750 0 25930750 G G G G G G G G G G G G C C C C G G G G
2 chr2_25954657 0 25954657 T T T T T T T T G G G G T T T T T T T T
2 chr2_25956838 0 25956838 C C C C C C C C C C C C C C G G C C C C
2 chr2_25961000 0 25961000 A A A T A T A A A A A A A A A A A A A A
2 chr2_25961106 0 25961106 C C C C C C C C G G G G C C C C C C C C
2 chr2_25970152 0 25970152 T T T T T T T T G T T T T T T T T T T T
2 chr2_25991071 0 25991071 G G G G G G G G G T G G G G G G G G G G
2 chr2_26010648 0 26010648 G G G G G G G G G G G G T T G G G G G G
2 chr2_26032022 0 26032022 C C C C C C C C C C C C C C C C A A C C
2 chr2_26058995 0 26058995 G G G G G G G G G G G G G G G G C C G G
2 chr2_26079340 0 26079340 G G G G G G G G G G G G G G G G G T G G
2 chr2_26091946 0 26091946 G G C C G G G G G G G G G G G G G G G G
2 chr2_26110297 0 26110297 A A A A A A A A A A A A A A A C A A A A
2 chr2_26145324 0 26145324 G G G G G G C C G G G G G G G G G G G G
2 chr2_26152350 0 26152350 A A A A A A A A A A A A A C A A A A A A
2 chr2_26153918 0 26153918 A A A A A A A A A A A A A T A T T T A A
2 chr2_26154801 0 26154801 G G G G G G C C G G G G G G G G G G G G
2 chr2_26165681 0 26165681 C C C C C C C C C C C C C G C C C C C C
2 chr2_26167236 0 26167236 G G G G G G G G G G G G G T G G G G G G
2 chr2_26170126 0 26170126 A A A A A A A A C C A C A A A A A A A A
2 chr2_26178517 0 26178517 A A A A A A A A A A A A A A A C A A A A
2 chr2_26189181 0 26189181 T T A T T T T T T T T T T T T T T T T T
2 chr2_26202975 0 26202975 C C G G C C C C C C C C C C C C C C C C
2 chr2_26206111 0 26206111 T T T T T T T T G G G G T T T T T T T T
2 chr2_26227865 0 26227865 C C G G C G G G C C C C C C C C C C C C
2 chr2_26228734 0 26228734 A A A A A A A A C C C C A A A A A A A A
2 chr2_26228997 0 26228997 T T T T T T G T T T T T T T T T T T T T
2 chr2_26236898 0 26236898 C G G G G G G G G G G G G G G G G G C C
2 chr2_26280785 0 26280785 A A A A A A A A T T T T A A A A A A A A
2 chr2_26334638 0 26334638 A A A A A A A A A A A C A A A A A A A A
2 chr2_26349567 0 26349567 C C C C C C C C C C C C A C C C C C C C
2 chr2_26362810 0 26362810 C C C C C C C C G G G G C C C C C C C C
2 chr2_26366526 0 26366526 T T T T T T T T G G G G T T T T T T T T
2 chr2_26369307 0 26369307 C C A A A A C C A A A A A A A A A A A A
2 chr2_26375324 0 26375324 C C C C C C C C G G G G C C C C C C C C
2 chr2_26391830 0 26391830 G G G G G G G G T T T T G G G G G G G G
2 chr2_26406848 0 26406848 C C G G G G C C G G G G G G G G G G C C
2 chr2_26408445 0 26408445 C C C C C C C C C C C C C C C G C C C C
2 chr2_26410484 0 26410484 A A A A A A A A A A A A A A A A A T A A
2 chr2_26449573 0 26449573 C C C C C C C C C G C C C C C C C C C C
2 chr2_26484422 0 26484422 G G G T G G G G G G G G G G G G G G G G
2 chr2_26490168 0 26490168 G G G G C C G G G G G G G G G G G G G G
2 chr2_26566848 0 26566848 C C C C C C C C A C C C C C C C C C C C
2 chr2_26567871 0 26567871 C C C C C C C C C C C C C C A A C C C C
2 chr2_26618796 0 26618796 T T A A T T T T T T T T T T T T T T T T
2 chr2_26622534 0 26622534 A A A T A A A A A A A A A A A A A A A A
2 chr2_26629687 0 26629687 A A A A A A C C A A A A A A A A A A C C
2 chr2_26632651 0 26632651 C C G G C C C C C C C C C C C C C C C C
2 chr2_26635189 0 26635189 C C C C C C C C C C A C C C C C C C C C
2 chr2_26667145 0 26667145 G G G G G G G G G G C G G G G G G G G G
2 chr2_26667682 0 26667682 T T T T T T T T G G G G T T T T T T T T
2 chr2_26684669 0 26684669 G G G G G G G G C C C C G G G G G G G G
2 chr2_26707737 0 26707737 A A A A A A A A A A A A A A A A C C A A
2 chr2_26714380 0 26714380 T T T T T T A A T T T T T T T T T T T T
2 chr2_26719696 0 26719696 C C C C C C C C C C C C C C C C G G C C
2 chr2_26731867 0 26731867 T T T T T T T T T T G T T T T T T T T T
2 chr2_26736211 0 26736211 G G G G G G G G T T G G G G G G G G G G
2 chr2_26755910 0 26755910 C C C C C G C C C C C C C C C C C C C C
2 chr2_26764619 0 26764619 C C C C C C C C C C C C C G C C C C C C
2 chr2_26780529 0 26780529 G G G G C G G G G G G G G G G G G G G G
2 chr2_26799591 0 26799591 A A A A A A A A A A A A A A T T A A A A
2 chr2_26804831 0 26804831 C C C C C C C C G G G G C C C C C C C C
2 chr2_26805703 0 26805703 T T T T T T T T A T T T T T T T T T T T
2 chr2_26846465 0 26846465 G G G G G G G G T T T T G G G G G G G G
2 chr2_26862253 0 26862253 T T T T G T T T T T T T T T T T T T T T
2 chr2_26866053 0 26866053 C C C C C C C C A A A A C C C C C C C C
2 chr2_26878217 0 26878217 C C C C A C C C C C C C C C C C C C C C
2 chr2_26883614 0 26883614 C C C C C C C C C C C C A C C C C C C C
2 chr2_26892366 0 26892366 T T T T T T T T G G G G T T T T T T T T
2 chr2_26899868 0 26899868 G G G G C G G G G G G G G G G G G G G G
2 chr2_26922419 0 26922419 A A A A A A A A A C A A A A A A A A A A
2 chr2_26929549 0 26929549 G G C C C G G G G G G G G G G G G G G G
2 chr2_26933770 0 26933770 C C C C G G C C C C C C C C C C C C C C
2 chr2_26972446 0 26972446 C C C C C C C C A A A A C C C C C C C C
2 chr2_26974437 0 26974437 C C C C C C C C A A A A C C C C C C C C
2 chr2_27008311 0 27008311 C C C C C C C C C G C C C C C C C C C C
2 chr2_27012567 0 27012567 G G T T G T G G T T T T G G G G G G G G
2 chr2_27013561 0 27013561 A A A A A A A A T T T T A A A A A A A A
2 chr2_27016224 0 27016224 G G C C C C G G G G G G G G G G G G G G
2 chr2_27017552 0 27017552 C C C C C C C C G G G G C C C C C C C C
2 chr2_27019903 0 27019903 A A A A A T A A A A A A A A A A A A A A
2 chr2_27033775 0 27033775 T T T T T T T T T T T T T T T T G G T T
2 chr2_27043245 0 27043245 G G G G G G G G G G G G G G C G G G G G
2 chr2_27049080 0 27049080 T T T T T T T T T T T T T T A A T T T T
2 chr2_27052919 0 27052919 A A A A A A A A A A A A A A T T A A A A
2 chr2_27058039 0 27058039 C C C C C G C C C C C C C C C C C C C C
2 chr2_27067430 0 27067430 G G G G G T G G G G G G G G G G G G G G
2 chr2_27087182 0 27087182 G G G G G G C G G G G G G G G G G G G G
2 chr2_27099192 0 27099192 G G T T G G G G G G G G G G G G G G G G
2 chr2_27101401 0 27101401 T T A T T T T T T T T T T T T T T T T T
2 chr2_27108641 0 27108641 C C C C C C C C C C C C C C C C A A C C
2 chr2_27115186 0 27115186 A A A A A A A A C C C C A A A A A A A A
2 chr2_27129937 0 27129937 A A C C C C A A A A A A A A A A A A A A
2 chr2_27135714 0 27135714 G G G G G G G G G G G G T T G G G G G G
2 chr2_27166153 0 27166153 A A A A A A A A A A A A A A A A C C A A
2 chr2_27166707 0 27166707 G G G G G G G G T T T T T T T T T T G G
2 chr2_27205519 0 27205519 C C C C C C C C C C C C A A C C C C C C
2 chr2_27221401 0 27221401 A A A A A A A A A A A A A T A A A A A A
2 chr2_27232681 0 27232681 C C C C A C C C C C C C C C C C C C C C
2 chr2_27235648 0 27235648 A A A A A A A A A A A A C C C C C C A A
2 chr2_27274515 0 27274515 A A A T A A A A A A A A A A A A A A A A
2 chr2_27287502 0 27287502 G G G G G G G G G T G G G G G G G G G G
2 chr2_27291805 0 27291805 G G C C G G G G G G G G G G G G G G G G
2 chr2_27329354 0 27329354 C C C C C C C C C C C C G G C C C C C C
2 chr2_27333405 0 27333405 T T T T T T T T T T T T T T T T A T T T
2 chr2_27344705 0 27344705 T T T T T T T T G G G G T T T T T T T T
2 chr2_27374867 0 27374867 T T G G T T T T T T T T T T T T T T T T
2 chr2_27391413 0 27391413 G G G G G G G G G G G G G G T T T T G G
2 chr2_27399054 0 27399054 C C C C C C C C C C C C A C C C C C C C
2 chr2_27422542 0 27422542 G G G G G G G G G G G G G G G G T T G G
2 chr2_27441591 0 27441591 C C C C C C C C C C C C C C C C G G C C
2 chr2_27453154 0 27453154 T T T T T T T T T T T T T T T T A T T T
2 chr2_27463128 0 27463128 G G G G G G G G G G G G G G G G C C G G
2 chr2_27474318 0 27474318 T T T T T T T T G G G G T T T T T T T T
2 chr2_27483299 0 27483299 A A A A A A A A C C C C A A A A A A A A
2 chr2_27502109 0 27502109 C C C C C C C C G G G G C C C C C C C C
2 chr2_27533718 0 27533718 G G C C C C G G C C C C C C C C C C G G
2 chr2_27574912 0 27574912 C C C C C C C C C C C C C C A C C C C C
2 chr2_27579506 0 27579506 G G G G G G G G C C C C G G G G G G G G
2 chr2_27625833 0 27625833 C C C C C C C C C C C C C C C C G G C C
2 chr2_27700626 0 27700626 A A A A A A A A A A A C A A A A A A A A
2 chr2_27717455 0 27717455 C G G G G G C C G G G G G G G G G G C C
2 chr2_27737088 0 27737088 G G G G G G G G G G G G G G G G C C G G
2 chr2_27743315 0 27743315 G G G G G G G G G G G G G T G G G G G G
2 chr2_27786857 0 27786857 T T T T T T T T G G G G T T T T T T T T
2 chr2_27791072 0 27791072 G G G G G G G G G G G G G G T T G G G G
2 chr2_27797562 0 27797562 C C C C C C C C C C C C C C G G C C C C
2 chr2_27829237 0 27829237 C C C C C C C C G G G G C C C C C C C C
2 chr2_27831753 0 27831753 G G G T G G G G G G G G G G G G G G G G
2 chr2_27836686 0 27836686 G G G G G G G G T T T T G G G G G G G G
2 chr2_27854035 0 27854035 C C C C C C C C C C C G C C C C C C C C
2 chr2_27866811 0 27866811 A A A A A A T T A A A A A A A A A A A A
2 chr2_27888468 0 27888468 A A A A A A A A A T A A A A A A A A A A
2 chr2_27891491 0 27891491 G G G G G G G G T T T T G G G G G G G G
2 chr2_27902663 0 27902663 C C C C G G C C C C C C C C C C C C C C
2 chr2_27959402 0 27959402 G G T T G G G G G G G G G G G G G G G G
2 chr2_27961272 0 27961272 G G G G G G G G G G G G G G G G T T G G
2 chr2_27983783 0 27983783 T T T T T T T T T T T T T T G G T T T T
2 chr2_27994952 0 27994952 G G C C C C G G G G G G G G G G G G G G
2 chr2_28021870 0 28021870 C C C C C C C C C C C C A A C C C C C C
2 chr2_28050275 0 28050275 T T T T T T A T T T T T T T T T T T T T
2 chr2_28065704 0 28065704 A A A A A A A A A T A A A A A A A A A A
2 chr2_28069097 0 28069097 T T T T T T T T G G G G T T T T T T T T
2 chr2_28074226 0 28074226 G G T T G G G G G G G G G G G G G G G G
2 chr2_28081317 0 28081317 C C C C C C C C G G G G C C C C C C C C
2 chr2_28083193 0 28083193 C C G G G G G G G G G G G G G G G G C C
2 chr2_28091507 0 28091507 T T T T G G T T T T T T T T T T T T T T
2 chr2_28107845 0 28107845 A A C C C C A A A A A A A A A A A A A A
2 chr2_28114921 0 28114921 T T T T T T T T T T T T T T T T A T T T
2 chr2_28133471 0 28133471 C C C C C C C C C C C C G G C C C C C C
2 chr2_28144237 0 28144237 C C C C C C C C C C C C C G C C C C C C
2 chr2_28159392 0 28159392 T T T T T T T T T T A T T T T T T T T T
2 chr2_28169291 0 28169291 C C C C C C C C G G G G C C C C C C C C
2 chr2_28191050 0 28191050 A A A A A A A A A A A A A A C C A A A A
2 chr2_28235264 0 28235264 A A A A A A A A A A A A C C C C C C A A
2 chr2_28236682 0 28236682 G G G G G G G G G G G G G T G G G G G G
2 chr2_28241373 0 28241373 C C C C C C C C A A A A C C C C C C C C
2 chr2_28292554 0 28292554 T T T T T T T T T T T T G T T T T T T T
2 chr2_28299089 0 28299089 C C C C C C C C C C C C A A C C C C C C
2 chr2_28312226 0 28312226 A A A A A A A A A C A C A A A A A A A A
2 chr2_28319096 0 28319096 A A A A A A A A C C C C A A A A A A A A
2 chr2_28333555 0 28333555 C C A A A A A A A A A A A A A A A A A A
2 chr2_28352938 0 28352938 C C C C C C C C G G G G C C C C C C C C
2 chr2_28366240 0 28366240 G G G G G G G G G T G G G G G G G G G G
2 chr2_28375154 0 28375154 A A C C C C A A C C C C C C C C C C A A
2 chr2_28375742 0 28375742 G G G G G G G G T T T T G G G G G G G G
2 chr2_28384910 0 28384910 C C C C C C C C C C C C C C C C A A C C
2 chr2_28390150 0 28390150 C C G G C C C C C C C C C C C C C C C C
2 chr2_28391110 0 28391110 G G G G T T G G G G G G G G G G G G G G
2 chr2_28411421 0 28411421 C C C G C C C C C C C C C C C C C C C C
2 chr2_28422067 0 28422067 A A A A A A A A A A A A A A T T A A A A
2 chr2_28434399 0 28434399 C C C C C C C C C C C C C C C G C C C C
2 chr2_28449353 0 28449353 G G G G C C G G G G G G G G G G G G G G
2 chr2_28451012 0 28451012 G G G G G G C G G G G G G G G G G G G G
2 chr2_28478924 0 28478924 A A A A A A A A C C C C A A A A A A A A
2 chr2_28485361 0 28485361 C C C C G G C C C C C C C C C C C C C C
2 chr2_28493866 0 28493866 T T T T T T T T T T T T T T G G T T T T
2 chr2_28515332 0 28515332 T T T T T T T T G G G G T T T T T T T T
2 chr2_28515815 0 28515815 C C C C C C C C G G G G C C C C C C C C
2 chr2_28547121 0 28547121 T T T T T T T T T T T T T T T T A T T T
2 chr2_28570652 0 28570652 G G C C C C C C C C C C C C C C C C G G
2 chr2_28577973 0 28577973 G G G G T T G G G G G G G G G G G G G G
2 chr2_28587817 0 28587817 C C C C C C C C C C C C C G C C C C C C
2 chr2_28590473 0 28590473 G G G G G G G G C C C C G G G G G G G G
2 chr2_28593009 0 28593009 G G T T T T G G G G G G G G G G G G G G
2 chr2_28598871 0 28598871 C C C C C C C C G G G G C C C C C C C C
2 chr2_28627355 0 28627355 G G G T G G G G G G G G G G G G G G G G
2 chr2_28628877 0 28628877 A A A A A A A A T T T T A A A A A A A A
2 chr2_28639106 0 28639106 G T T T T T T T T T T T T T T T T T T T
2 chr2_28654232 0 28654232 C C C C C C G G C C C C C C C C C C C C
2 chr2_28658765 0 28658765 G G G G G G G G T T G T G G G G G G G G
2 chr2_28668396 0 28668396 A A A A A A A A A A A A A A A A A C A A
2 chr2_28693237 0 28693237 C C C C A A C C C C C C C C C C C C C C
2 chr2_28703580 0 28703580 C C C C C C C C G G G G G G G G G G C C
2 chr2_28715844 0 28715844 C C A A A A C C C C C C C C C C C C C C
2 chr2_28718070 0 28718070 C C C C C C C C A A A A A A A A A A C C
2 chr2_28738051 0 28738051 A A A A A A A A A A A A C C A A A A A A
2 chr2_28774585 0 28774585 C C C C C C C C C C A C C C C C C C C C
2 chr2_28815595 0 28815595 G G G G G G G G G G G G G G G G T T G G
2 chr2_28816818 0 28816818 G G T T T T G G G G G G G G G G G G G G
2 chr2_28833013 0 28833013 T T T T T T T T T T T T T T T T A A T T
2 chr2_28836725 0 28836725 C C C C C C C C C C C C G G G G G G C C
2 chr2_28845016 0 28845016 G G T T T T G G G G G G G G G G G G G G
2 chr2_28894319 0 28894319 C C C C C C C C C C C C A A C C C C C C
2 chr2_28962371 0 28962371 A A A A A A A A A A A T A A A A A A A A
2 chr2_28967947 0 28967947 C C A A A A C C C C C C C C C C C C C C
2 chr2_29006302 0 29006302 C G C C C C C C C C C C C C C C C C C C
2 chr2_29010869 0 29010869 T T T T T T T T T T T T A T T T T T T T
2 chr2_29022809 0 29022809 G G G G C C G G G G G G G G G G G G G G
2 chr2_29025819 0 29025819 C C C C C C G G C C C C C C C C C C C C
2 chr2_29039935 0 29039935 A C C C C C A C C C C C C C C C C C C C
2 chr2_29052085 0 29052085 A A A A A A A A A A A A A A A A C C A A
2 chr2_29056821 0 29056821 G G G G G G G G G G G G C C G G G G G G
2 chr2_29072089 0 29072089 A A A A A A A A C C C C A A A A A A A A
2 chr2_29082620 0 29082620 C C G G G G G G G G G G G G G G G G C C
2 chr2_29083153 0 29083153 T T T T T T T T A A A A T T T T T T T T
2 chr2_29085531 0 29085531 T T T T T T T T A T T T T T T T T T T T
2 chr2_29093970 0 29093970 C G G G G G G G G G G G G G G G G G G G
2 chr2_29101152 0 29101152 T T T T T T T T G G G G T T T T T T T T
2 chr2_29108344 0 29108344 A A A A A A A A C C C C A A A A A A A A
2 chr2_29125975 0 29125975 C C C C C C C C C G C C C C C C C C C C
2 chr2_29131067 0 29131067 T T G G T T T T T T T T T T T T T T T T
2 chr2_29133957 0 29133957 G G G G G G G G G G G G C G G G G G G G
2 chr2_29147937 0 29147937 C C C C G G C C C C C C C C C C C C C C
2 chr2_29181476 0 29181476 T T T T T T T T T T T T T T T T A A T T
2 chr2_29201803 0 29201803 C C C C C C C G C C C C C C C C C C C C
2 chr2_29211899 0 29211899 G G G G G G G G G G G G G G G G C C G G
2 chr2_29243664 0 29243664 G G G G T T G G G G G G G G G G G G G G
2 chr2_29260246 0 29260246 G G G G G G G G G G G T G G G G G G G G
2 chr2_29272122 0 29272122 A A C C A A A A A A A A A A A A A A A A
2 chr2_29274459 0 29274459 C C G G C C C C G G G G G G G G G G C C
2 chr2_29276016 0 29276016 C C C C C C C C C C C C A A A A A A C C
2 chr2_29296078 0 29296078 C C C C C C G G C C C C C C C C C C C C
2 chr2_29299096 0 29299096 C C C C C C C C C C C C C G C C C C C C
2 chr2_29307419 0 29307419 G G G G G G C G G G G G G G G G G G G G
2 chr2_29308077 0 29308077 G G C C C C G G G G G G G G G G G G G G
2 chr2_29321943 0 29321943 G G G G G G G G G T G G G G G G G G G G
2 chr2_29371368 0 29371368 T T T T T T T T G G G G T T T T T T T T
2 chr2_29387415 0 29387415 C C C C C C C C A A A A C C C C C C C C
2 chr2_29396858 0 29396858 C C C C C C C C C C A C C C C C C C C C
2 chr2_29411404 0 29411404 G G C G G G G G G G G G G G G G G G G G
2 chr2_29437107 0 29437107 G G G G G G G G G G G G G G G G C G G G
2 chr2_29492142 0 29492142 A A C C C C A A C C C C C C C C C C A A
2 chr2_29520082 0 29520082 A A A A A A A A T T T T A A A A A A A A
2 chr2_29523784 0 29523784 A A A A A A A A A A A A A A A A T T A A
2 chr2_29571411 0 29571411 T T T T T T T T T T T T T T A A T T T T
2 chr2_29572272 0 29572272 A T A A A A A A A A A A A A A A A A A A
2 chr2_29576259 0 29576259 A T T T T T T T T T T T T T T T T T T T
2 chr2_29605490 0 29605490 C C G G C C C C C C C C C C C C C C C C
2 chr2_29651988 0 29651988 T T G G G G T T G G G G G G G G G G T T
2 chr2_29655234 0 29655234 T T T T T T T T A T A A T T T T T T T T
2 chr2_29662470 0 29662470 C C C C C C C C C C C C A C C C C C C C
2 chr2_29665135 0 29665135 G G C C G G G G G G G G G G G G G G G G
2 chr2_29667498 0 29667498 G G G G G G G G C C C C G G G G G G G G
2 chr2_29689332 0 29689332 C C C C C C C C C C C C A C C C C C C C
2 chr2_29706551 0 29706551 T T T T T T T T T T T T G T T T T T T T
2 chr2_29735018 0 29735018 G G G G G G C G G G G G G G G G G G G G
2 chr2_29796803 0 29796803 G G G G G G G G G G G G G G G G C G G G
2 chr2_29813908 0 29813908 C C C C C C C C C C C C C G C C C C C C
2 chr2_29815320 0 29815320 T T T T T T T T G G G G T T T T T T T T
2 chr2_29831367 0 29831367 A A A A A A A A A A A A T T A A A A A A
2 chr2_29835301 0 29835301 C C C C A A C C C C C C C C C C C C C C
2 chr2_29849678 0 29849678 T T T T T T T T T T T T G G T T T T T T
2 chr2_29858115 0 29858115 G G C C C C C C C C C C C C C C C C G G
2 chr2_29862969 0 29862969 A A A A A A A A C C C C A A A A A A A A
2 chr2_29875627 0 29875627 G G G G G G G G C C C C G G G G G G G G
2 chr2_29878233 0 29878233 G G G G G G C G G G G G G G G G G G G G
2 chr2_29892337 0 29892337 C C G G C C C C C C C C C C C C C C C C
2 chr2_29904049 0 29904049 C C C C C C C C G G G G C C C C C C C C
2 chr2_29925402 0 29925402 A A A A A A A A C C C C A A A A A A A A
2 chr2_29948633 0 29948633 G G C C G G G G G G G G G G G G G G G G
2 chr2_29998800 0 29998800 A A A A A A A A A C A A A A A A A A A A
2 chr2_29999889 0 29999889 A C A A A A A A A A A A A A A A A A C C
2 chr2_30003613 0 30003613 C C G G G G G G G G G G G G G G G G G G
2 chr2_30037752 0 30037752 G G G G T T G G G G G G G G G G G G G G
2 chr2_30120774 0 30120774 G G G G G G G G G G G G C G G G G G G G
2 chr2_30150812 0 30150812 C C C C C C C C C C C C A A A A A A C C
2 chr2_30154498 0 30154498 C C C C C C C C A A A A C C C C C C C C
2 chr2_30166395 0 30166395 G G G G G G G G G G G G G G T T G G G G
2 chr2_30168952 0 30168952 T T T T T T T T T T T T T T A T T T T T
2 chr2_30194631 0 30194631 G G G G G G G G G G G G C G G G G G G G
2 chr2_30253914 0 30253914 C C G G G G C C C C C C C C C C C C C C
2 chr2_30256306 0 30256306 C C C C C C C G C C C C C C C C C C C C
2 chr2_30275277 0 30275277 A A A A C C A A A A A A A A A A A A A A
2 chr2_30299734 0 30299734 G T G G G G G G G G G G G G G G G G G G
2 chr2_30310771 0 30310771 A A T T T T A A T T T T T T T T T T A A
2 chr2_30311084 0 30311084 A A A A A A A A T T T T A A A A A A A A
2 chr2_30329147 0 30329147 A A A A A A A A C C C C A A A A A A A A
2 chr2_30329807 0 30329807 G T G G G G G G G G G G G G G G G G G G
2 chr2_30336862 0 30336862 C C G G G G C C G G G G G G G G G G C C
2 chr2_30425307 0 30425307 T T T T G G T T T T T T T T T T T T T T
2 chr2_30432202 0 30432202 G G G G C C G G G G G G G G G G G G G G
2 chr2_30465618 0 30465618 G G G G G G G G G G G G G G G G T T G G
2 chr2_30475662 0 30475662 A A A A A A A A C C C C A A A A A A A A
2 chr2_30476546 0 30476546 C C C C C C C C C C C C C C C C A A C C
2 chr2_30477633 0 30477633 G G G G G G G G G G G G G G C G G G G G
2 chr2_30496092 0 30496092 T T T T T T T T A T A T T T T T T T T T
2 chr2_30518760 0 30518760 T T G G T T T T T T T T T T T T T T T T
2 chr2_30529827 0 30529827 C C C C C C C C G G G G C C C C C C C C
2 chr2_30534361 0 30534361 G G G G G G G G C C C C G G G G G G G G
2 chr2_30550917 0 30550917 A A C C C C A A C C C C C C C C C C A A
2 chr2_30575539 0 30575539 T T T T T T T T T T T T T T T T A A T T
2 chr2_30609004 0 30609004 C C C C C C C C C C C C C C G G C C C C
2 chr2_30636730 0 30636730 A A A A A A A A A A A A A C A A A A A A
2 chr2_30637768 0 30637768 G G G G C C G G G G G G G G G G G G G G
2 chr2_30667804 0 30667804 G G G G G G G G C G C G G G G G G G G G
2 chr2_30679795 0 30679795 A A A A A A A A A A A A A A A A A T A A
2 chr2_30682021 0 30682021 T T T T T T T T T T T T T T T T G T T T
2 chr2_30683009 0 30683009 T T T T T T T T G G G G T T T T T T T T
2 chr2_30687719 0 30687719 G G G G G G G G T T T T G G G G G G G G
2 chr2_30693555 0 30693555 G G G G G G G G G G G G G G G T G G G G
2 chr2_30717808 0 30717808 A A A A A A A A A A A A A C A A A A A A
2 chr2_30722094 0 30722094 G G G G G G G G G G G G G G C G G G G G
2 chr2_30726959 0 30726959 A A A A A A A A A T A A A A A A A A A A
2 chr2_30752561 0 30752561 G G G G G G G G G T G T G G G G G G G G
2 chr2_30761016 0 30761016 G G G G G G G G C C C C G G G G G G G G
2 chr2_30770250 0 30770250 G G G G G G G G G G G G G G T T G G G G
2 chr2_30774190 0 30774190 C C C C C C C C C G C C C C C C C C C C
2 chr2_30788791 0 30788791 A A A A A A A A C C C C A A A A A A A A
2 chr2_30795795 0 30795795 T T T T T T T T G G G G T T T T T T T T
2 chr2_30798610 0 30798610 A A A A C C A A C C C C C C C C C C A A
2 chr2_30803712 0 30803712 T T T T G G T T T T T T T T T T T T T T
2 chr2_30850926 0 30850926 C G G G G G G G G G G G G G G G G G C C
2 chr2_30900590 0 30900590 A A A A A A A A A A A A A A A A C C A A
2 chr2_30901627 0 30901627 A A A A A A A A A A A A A T A A A A A A
2 chr2_30903483 0 30903483 C C C C A A C C C C C C C C C C C C C C
2 chr2_30911882 0 30911882 C C C C C C C C G G G G C C C C C C C C
2 chr2_30914907 0 30914907 G G G G G G G G G G G G G T G G G G G G
2 chr2_30950877 0 30950877 G G C C G G G G G G G G G G G G G G G G
2 chr2_30958600 0 30958600 G G G G G G G G G G G G C C G G G G G G
2 chr2_30981532 0 30981532 G G G G G G G G C C C C G G G G G G G G
2 chr2_30995272 0 30995272 A A A A A A A A A A A A A A A A A T A A
2 chr2_31019912 0 31019912 A A C C C C A A A A A A A A A A A A A A
2 chr2_31024578 0 31024578 A A A A A A A A A A A C A A A A A A A A
2 chr2_31028017 0 31028017 A A A T A A A A A A A A A A A A A A A A
2 chr2_31040929 0 31040929 T T T T T T T T T T T T T T G T T T T T
2 chr2_31044830 0 31044830 G G G G G G G G G G G G G G C C G G G G
2 chr2_31049388 0 31049388 C C A A A A C C C C C C C C C C C C C C
2 chr2_31051159 0 31051159 C C C C C C C C C C C G C C C C C C C C
2 chr2_31060264 0 31060264 A A A A A A A A C C A C A A A A A A A A
2 chr2_31065639 0 31065639 C C G G G G C C G G G G G G G G G G C C
2 chr2_31077172 0 31077172 G G G G G G G G T T G T G G G G G G G G
2 chr2_31098239 0 31098239 A C C C C C C C C C C C C C C C C C C C
2 chr2_31102127 0 31102127 C C C C C C A C C C C C C C C C C C C C
2 chr2_31131845 0 31131845 A A A A A A A A A A A A A C A A A A A A
2 chr2_31197599 0 31197599 G T G G G G T T G G G G G G G G G G G G
2 chr2_31200878 0 31200878 C C C C C C C C C C C C C G C C C C C C
2 chr2_31205384 0 31205384 A A A A A A A A A A A A A A A C A A A A
2 chr2_31215198 0 31215198 C C C C C C C C G G G G C C C C C C C C
2 chr2_31234013 0 31234013 C C C C C C C C C C C C C C C G C C C C
2 chr2_31273033 0 31273033 A A A A A A A A A A A A A C A A A A A A
2 chr2_31279155 0 31279155 G G G G G G G G G G G T G G G G G G G G
2 chr2_31294646 0 31294646 C C G G C G C C C C C C G G G G C C C C
2 chr2_31314440 0 31314440 A A C C A C A A A A A A A A A A A A A A
2 chr2_31315238 0 31315238 T T T T T T T T T T T T T T T T A A T T
2 chr2_31317832 0 31317832 C C A A A C C C C C C C C C C C C C C C
2 chr2_31325360 0 31325360 C C C C C C C C C C C C C G C C C C C C
2 chr2_31331433 0 31331433 G G G G G G G G G G G G G G C G G G G G
2 chr2_31345833 0 31345833 G T T T T T T T T T T T T T T T T T T T
2 chr2_31350425 0 31350425 A A A A A A A A A A A C A A A A A A A A
2 chr2_31358061 0 31358061 C C G G G G C C C C C C G G G G G G C C
2 chr2_31367570 0 31367570 C C C C C C C C C C C C C C C G C C C C
2 chr2_31368608 0 31368608 G G G G G G G G G G G G G T G G G G G G
2 chr2_31379653 0 31379653 G G G G G G G G G G G G G G G G G T G G
2 chr2_31383665 0 31383665 T T T T T T T T T T T T G T T T T T T T
2 chr2_31405856 0 31405856 T T T T T T T T A T A T T T T T T T T T
2 chr2_31409559 0 31409559 T T T T T T T T T T T T T T T T G G T T
2 chr2_31421706 0 31421706 G G C G C C G G G G G G G G G G G G G G
2 chr2_31458445 0 31458445 G G T T T T G G T T T T T T T T T T G G
2 chr2_31472455 0 31472455 G G G G G G G G C C C G G G G G G G G G
2 chr2_31481242 0 31481242 A A A A A A A A C C C C A A A A A A A A
2 chr2_31486095 0 31486095 C C C C C C C C C G C C C C C C C C C C
2 chr2_31521357 0 31521357 T T T T T T T T T T T T T T A T T T T T
2 chr2_31557303 0 31557303 G G G G G G G G G G G G G G G G C G G G
2 chr2_31557364 0 31557364 T T T T T T T T T T T T T T T T A T T T
2 chr2_31567547 0 31567547 T T T T T T T T G G G G T T T T T T T T
2 chr2_31573816 0 31573816 G G C G G G G G G G G G G G G G G G G G
2 chr2_31591868 0 31591868 G G G G G G G G G G G G G G G G C C G G
2 chr2_31594165 0 31594165 T T G G G G T T G G G G G G G G G G T T
2 chr2_31618263 0 31618263 C C A C C C C C C C C C C C C C C C C C
2 chr2_31629541 0 31629541 C C G G C C C C C C C C C C C C C C C C
2 chr2_31634721 0 31634721 C C A C C C C C C C C C C C C C C C C C
2 chr2_31637273 0 31637273 G G G G G G G G G G G G C G C C C C G G
2 chr2_31645550 0 31645550 C C C C C C C C C C C C G G C C C C C C
2 chr2_31659234 0 31659234 A A A A A A A A T T T T A A A A A A A A
2 chr2_31666766 0 31666766 C C C C G G C C C C C C C C C C C C C C
2 chr2_31668566 0 31668566 C C C C C C C C C C C C A C C C C C C C
2 chr2_31684375 0 31684375 C C C C C C C C A A A A C C C C C C C C
2 chr2_31687558 0 31687558 T T G G T T T T T T T T T T T T T T T T
2 chr2_31694409 0 31694409 A A A A A A A A A A A A A C A A A A A A
2 chr2_31700442 0 31700442 A A A A A A A A C C C C A A A A A A A A
2 chr2_31727492 0 31727492 C G C C C C C C C C C C C C C C C C C C
2 chr2_31746319 0 31746319 C C C C C C C C C G C C C C C C C C C C
2 chr2_31799984 0 31799984 G G G G G G G G T T T T G G G G G G G G
2 chr2_31817438 0 31817438 G G G G G G G G C C C C G G G G G G G G
2 chr2_31890725 0 31890725 C C C C C C A C C C C C C C C C C C C C
2 chr2_31942672 0 31942672 C C C C C C C C G G G G C C C C C C C C
2 chr2_31954677 0 31954677 G G G G G G G G G G G G G T G G G G G G
2 chr2_31954701 0 31954701 G G G G G G G G G G G G G G C G G G G G
2 chr2_31983241 0 31983241 G G G G G G G G C G C G G G G G G G G G
2 chr2_32006721 0 32006721 G G C C C C G G G G G G G G G G G G G G
2 chr2_32014361 0 32014361 T T T T T T T T T T T T T T A A T T T T
2 chr2_32046421 0 32046421 A A A C C C A A A A A A A A A A A A A A
2 chr2_32059994 0 32059994 T T T T T T T T A A A T T T T T T T T T
2 chr2_32096126 0 32096126 T T G G T T T T T T T T T T T T T T T T
2 chr2_32112756 0 32112756 C C C C C C C C G G G G C C C C C C C C
2 chr2_32117223 0 32117223 T T T T T T T T T T T T A A A A T T T T
2 chr2_32120455 0 32120455 C C C C C C C C C C C C C C C C C G C C
2 chr2_32128857 0 32128857 C C C C C C C C C C C C C C C G C C C C
2 chr2_32148615 0 32148615 C C C C C C C C G G G G C C C C C C C C
2 chr2_32152002 0 32152002 C C A A C C C C C C C C C C C C C C C C
2 chr2_32160754 0 32160754 C C G G G G C C G G G G C C C C C C C C
2 chr2_32162575 0 32162575 C C C C C C C C C C C C G G C C C C C C
2 chr2_32163124 0 32163124 G G G G G G G G G G G G G G G G G T G G
2 chr2_32163884 0 32163884 G G G G G G G G G G G G G G G G T T G G
2 chr2_32167341 0 32167341 G G G G G G G G G T G G G G G G G G G G
2 chr2_32173666 0 32173666 C C C C C C C C A A A A C C C C C C C C
2 chr2_32192415 0 32192415 G G G G G G G G G G G G G G G G T T G G
2 chr2_32203376 0 32203376 C C C C C C C C G G G G C C C C C C C C
2 chr2_32207755 0 32207755 G G T T T T G G T T T T T T T T T T G G
2 chr2_32210502 0 32210502 G G G G G G G G G G G G G G G G C C G G
2 chr2_32218666 0 32218666 G G G G G G G G C C C C G G G G G G G G
2 chr2_32271626 0 32271626 C C C C C C C C C C C C C C G G C C C C
2 chr2_32282810 0 32282810 G G G G G G G G G G G G G G T T G G G G
2 chr2_32294846 0 32294846 G G G G G T G G T T T T G G G G G G G G
2 chr2_32301243 0 32301243 C C C C C C C G C C C C C C C C C C C C
2 chr2_32309515 0 32309515 C C C C C C C C C C C C A C C C C C C C
2 chr2_32318171 0 32318171 C C C C C C C C G G G G C C C C C C C C
2 chr2_32331305 0 32331305 T T T T T T T T T T T T T T T T G G T T
2 chr2_32369529 0 32369529 T T T T T T T T G G G G T T T T T T T T
2 chr2_32395822 0 32395822 G G G G G G G G T T T T G G G G G G G G
2 chr2_32397023 0 32397023 G G C C C C G G C C C C C C C C C C G G
2 chr2_32403588 0 32403588 T T T T T T T T A A A T T T T T T T T T
2 chr2_32407155 0 32407155 A A C C C C A A C C C C C C C C C C A A
2 chr2_32424797 0 32424797 A A A A A A A A C C C C A A A A A A A A
2 chr2_32432302 0 32432302 T T T T G T T T T T T T T T T T T T T T
2 chr2_32507935 0 32507935 C C C C C C C C C C C C A C C C C C C C
2 chr2_32545532 0 32545532 T T T T T T T T T T T T T T T T A T T T
2 chr2_32547746 0 32547746 A A A A A A A A A A A A A A A A A T A A
2 chr2_32551188 0 32551188 T T T T T T T T T T T T T T T T A T T T
2 chr2_32586437 0 32586437 G G G G G G G G G G G G C C G G G G G G
2 chr2_32598877 0 32598877 C C C C C C C C C C C C A C C C C C C C
2 chr2_32611924 0 32611924 G G G G G G G G G G G G T T G G G G G G
2 chr2_32621701 0 32621701 T T T T T T T T A A A A T T T T T T T T
2 chr2_32626745 0 32626745 G G G T T T G G G G G G G G G G G G G G
2 chr2_32634396 0 32634396 T T T T T T T T T T T T T T T T G T T T
2 chr2_32636825 0 32636825 G G G T G G G G G G G G G G G G G G G G
2 chr2_32642199 0 32642199 C C C C C C C C G G G G C C C C C C C C
2 chr2_32653463 0 32653463 G G T T T T G G G G G G G G G G G G G G
2 chr2_32666023 0 32666023 G G G G G G G G T T T T G G G G G G G G
2 chr2_32688240 0 32688240 C C C C C C C C A A A A C C C C C C C C
2 chr2_32690178 0 32690178 C C G G C G C C C C C C C C C C C C C C
2 chr2_32691559 0 32691559 A A A T A A A A A A A A A A T T A A A A
2 chr2_32695785 0 32695785 C C C C C C C C C C C C C C C C G G C C
2 chr2_32707240 0 32707240 C C C C C C C C C C C C C C G G C C C C
2 chr2_32713459 0 32713459 T T A A A A T T T T T T T T T T T T T T
2 chr2_32727976 0 32727976 A A A A A A A A T T T T A A A A A A A A
2 chr2_32737813 0 32737813 C C C C C C C C C C C C C C C G C C C C
2 chr2_32738306 0 32738306 G G T T G G G G G G G G G G G G G G G G
2 chr2_32742083 0 32742083 G G G G G G G G G G C G G G G G G G G G
2 chr2_32754433 0 32754433 A A A A A A A A A A A A C C C C C C A A
2 chr2_32758482 0 32758482 C C C C C C C C A A C C C C C C C C C C
2 chr2_32855293 0 32855293 A A A A A A A A A A A C A A A A A A A A
2 chr2_32873116 0 32873116 C C C C C C C C G G G G C C C C C C C C
2 chr2_32875734 0 32875734 T T A A A A T T A A A A A A A A A A T T
2 chr2_32876449 0 32876449 C C C C C G C C C C C C C C C C C C C C
2 chr2_32878402 0 32878402 C G G G G G C G G G G G G G G G G G G G
2 chr2_32905533 0 32905533 A A A A A A A A T T A A A A A A A A A A
2 chr2_32920960 0 32920960 C G G G G G G G G G G G G G G G G G C C
2 chr2_32927519 0 32927519 C C G G C G C G C C C C C C C C C C C C
2 chr2_32948055 0 32948055 A A C C C C A C C C C C C C C C C C A A
2 chr2_32994559 0 32994559 T T T T T T T T G T T T T T T T T T T T
2 chr2_33015377 0 33015377 A A A A A A A A C C C C A A A A A A A A
2 chr2_33023214 0 33023214 C C G G G G C C C C C C C C C C C C C C
2 chr2_33083989 0 33083989 T T G G G G T T T T T T T T T T T T T T
2 chr2_33084075 0 33084075 C C C C C C C C A A A A C C C C C C C C
2 chr2_33086121 0 33086121 A A A A A C A A A A A A A A A A A A A A
2 chr2_33124283 0 33124283 T T T T T T T T A A A A T T T T T T T T
2 chr2_33134890 0 33134890 G G G G G G G G G G G G T T G G T T G G
2 chr2_33143623 0 33143623 C C C C C C C C C C C C C C A C C C C C
2 chr2_33157892 0 33157892 G G G G G G G G T T T T G G G G G G G G
2 chr2_33162793 0 33162793 C C C C C C C C C C C G C C C C C C C C
2 chr2_33258681 0 33258681 G G T T T T G G G G G G G G G G G G G G
2 chr2_33268201 0 33268201 C G G G G G G G G G G G G G G G G G G G
2 chr2_33295640 0 33295640 C C C C C C C C C C C C C C A A C C C C
2 chr2_33312026 0 33312026 A A A A A A A A A A A A A A A A C C A A
2 chr2_33341095 0 33341095 G G G G G G G G G G G G G G T T G G G G
2 chr2_33357146 0 33357146 A A A A A A A A T T T T A A A A A A A A
2 chr2_33389680 0 33389680 T T T T T T T T A A A A T T T T T T T T
2 chr2_33395517 0 33395517 C C C C C C C C C C C C C C C C A A C C
2 chr2_33401818 0 33401818 C C C C C C C C C C A C C C C C C C C C
2 chr2_33416985 0 33416985 G G G G G G G G G G G G C C G G G G G G
2 chr2_33423304 0 33423304 T T T T T T T T G G G G T T T T T T T T
2 chr2_33425094 0 33425094 A A A A A A A A C C C C A A A A A A A A
2 chr2_33458021 0 33458021 C C C C C C C C G G G G C C C C C C C C
2 chr2_33480211 0 33480211 C G G G G G G G G G G G G G G G G G G G
2 chr2_33482174 0 33482174 A A A A A A A C A A A A A A A A A A A A
2 chr2_33482187 0 33482187 T T A A A A T T T T T T T T T T T T T T
2 chr2_33519296 0 33519296 C C A A C C C C C C C C C C C C C C C C
2 chr2_33521865 0 33521865 G G G G C C G G G G G G G G G G G G G G
2 chr2_33531108 0 33531108 C C C C C C C C C C C C C C C G C C C C
2 chr2_33553856 0 33553856 C C C C C C C C A A A A C C C C C C C C
2 chr2_33563831 0 33563831 G G G G G G G G C C C C G G G G G G G G
2 chr2_33576175 0 33576175 C C C C C C C C C C C C C C A C C C C C
2 chr2_33580483 0 33580483 T T T T T T T T T T T T T T A A T T T T
2 chr2_33583716 0 33583716 C C C C C C C C C C C C G G C C C C C C
2 chr2_33586573 0 33586573 C C C C C C G G C C C C C C C C C C C C
2 chr2_33589767 0 33589767 A A T T A A A A A A A A A A A A A A A A
2 chr2_33635230 0 33635230 T T T T T T T T T T T T T T A T T T T T
2 chr2_33639679 0 33639679 A A A A A A A A A A A T A A A A A A A A
2 chr2_33666356 0 33666356 G G G G G G G G G G G T G G G G G G G G
2 chr2_33666482 0 33666482 A A C C A A A A A A A A A A A A A A A A
2 chr2_33675479 0 33675479 A A A A A A A A C C C C A A A A A A A A
2 chr2_33690782 0 33690782 A A A A A A A A A A A A A C A A A A A A
2 chr2_33692478 0 33692478 C C C C C C C C G G C G C C C C C C C C
2 chr2_33701764 0 33701764 C C C C C G C C C C C C C C C C C C C C
2 chr2_33702320 0 33702320 T T T T T T T T T T T T G T T T T T T T
2 chr2_33728419 0 33728419 C C C C C C C C C C C C C G C C C C C C
2 chr2_33734896 0 33734896 C C C C C C C C C C C C C C C C C G C C
2 chr2_33736439 0 33736439 C C C C A C C C C C C C C C C C C C C C
2 chr2_33738448 0 33738448 C C C C C C C C C C C C C C A A C C C C
2 chr2_33740312 0 33740312 G G G G G G G G G G G G C G G G G G G G
2 chr2_33759611 0 33759611 G G G G G G G G G T G G G G G G G G G G
2 chr2_33796627 0 33796627 G G G G G G G G G G G G G T G G G G G G
2 chr2_33802717 0 33802717 A A A A A A A A C C C C A A A A A A A A
2 chr2_33849648 0 33849648 G G G G G G G G G G G G T T T T G G G G
2 chr2_33859273 0 33859273 G G G G G G G G T T T T G G G G G G G G
2 chr2_33873517 0 33873517 G G G G G G G G G G G G C G G G G G G G
2 chr2_33875180 0 33875180 T T T T T T T T A A A A T T T T T T T T
2 chr2_33889998 0 33889998 T T G G T T T T T T T T T T T T T T T T
2 chr2_33906066 0 33906066 C C C C C C C C A C A C C C C C C C C C
2 chr2_33919274 0 33919274 G G T T G T G G G G G G T T T T T T G G
2 chr2_33946486 0 33946486 G G G G G G G G C G G G G G G G G G G G
2 chr2_33952880 0 33952880 A A A A A A A A C C A A A A A A A A A A
2 chr2_33954980 0 33954980 T T T T T T T T G G G G T T T T T T T T
2 chr2_33971966 0 33971966 G G C G G G G G G G G G G G G G G G G G
2 chr2_33985187 0 33985187 C C C C C C C C C C C C C C C C A A C C
2 chr2_33990865 0 33990865 T T G T T T T T T T T T T T T T T T T T
2 chr2_33998145 0 33998145 G G G G G T G G G G G G G G G G G G G G
2 chr2_33998934 0 33998934 G G G G G G G G T T T T G G G G G G G G
2 chr2_33999762 0 33999762 G G G G G G G G G G G G G G G G T T G G
2 chr2_34004005 0 34004005 A A A A A A A A T T T T A A A A A A A A
2 chr2_34005746 0 34005746 T T T T T T T T T T T T T T A T T T T T
2 chr2_34024144 0 34024144 T T T T T T T T A A A A T T T T T T T T
2 chr2_34056117 0 34056117 C C C C C C C C C C C G C C C C C C C C
2 chr2_34058855 0 34058855 C C C C C C A C C C C C C C C C C C C C
2 chr2_34059550 0 34059550 C C C C C C C C C C C C C C A C C C C C
2 chr2_34079734 0 34079734 A A A A A A A A A A A A A A A A C C A A
2 chr2_34134323 0 34134323 G G G G G G G G C C C C G G G G G G G G
2 chr2_34134843 0 34134843 C C C C A C C C C C C C C C C C C C C C
2 chr2_34137449 0 34137449 C C C C C C C C C C C C G G G G C C C C
2 chr2_34140157 0 34140157 A A C C A C A A A A A A A A A A A A A A
2 chr2_34181843 0 34181843 G G G G G G G G G G G G G G T T G G G G
2 chr2_34184135 0 34184135 T T T T T T T T T T T T G T T T T T T T
2 chr2_34193731 0 34193731 G G G G G G G G T T T T G G G G G G G G
2 chr2_34211731 0 34211731 C C G G C G C C C C C C C C C C C C C C
2 chr2_34217868 0 34217868 A A A A A A A C A A A A A A A A A A A A
2 chr2_34220389 0 34220389 G G G G G G G G C C C C G G G G G G G G
2 chr2_34222812 0 34222812 T T T T T T T T T T G T T T T T T T T T
2 chr2_34234051 0 34234051 A A A A A A A A T T T T A A A A A A A A
2 chr2_34252450 0 34252450 A A A A A A A A A A A A A A A A A T A A
2 chr2_34258798 0 34258798 T T T T T T T T T T T T A T T T T T T T
2 chr2_34266765 0 34266765 C C C C C C C C C C C C A A C C C C C C
2 chr2_34271550 0 34271550 C C C C C C C C A A A A C C C C C C C C
2 chr2_34276630 0 34276630 T T T T T T T T T T T T T T A T T T T T
2 chr2_34282966 0 34282966 C C C C C C C C C C C C C C C C A A C C
2 chr2_34283752 0 34283752 C C C C C C C C C C C C C G C C C C C C
2 chr2_34286889 0 34286889 C C C C C C C C C G G G C C C C C C C C
2 chr2_34319560 0 34319560 C C G G G G G G G G G G G G G G G G G G
2 chr2_34320549 0 34320549 T T T T T T T T T T T T A T T T T T T T
2 chr2_34338959 0 34338959 C C C C C C C C C C A C C C C C C C C C
2 chr2_34347342 0 34347342 G G G G G G G G G G G G G G G G G T G G
2 chr2_34403842 0 34403842 A A A A A A C C A A A A A A A A A A C C
2 chr2_34407815 0 34407815 T T T T T T T T A A A A T T T T T T T T
2 chr2_34448468 0 34448468 C C C C C C C C C C C C C C G G C C C C
2 chr2_34449128 0 34449128 T T T T T T G G T T T T T T T T T T T T
2 chr2_34453838 0 34453838 C C C C C C C C C C C C C C C C A C C C
2 chr2_34469287 0 34469287 T T G T T T T T T T T T T T T T T T T T
2 chr2_34472980 0 34472980 C C C C C C C C C C C C G G G G C C C C
2 chr2_34473591 0 34473591 T T T T T T T T T T A A T T T T T T T T
2 chr2_34479287 0 34479287 G G G G G G G G G G C G G G G G G G G G
2 chr2_34482686 0 34482686 G G C G C G G G G G G G G G G G G G G G
2 chr2_34502813 0 34502813 G G G G G G G G T T T T G G G G G G G G
2 chr2_34511232 0 34511232 T T A A A T T T A A A A A A A A A A T T
2 chr2_34511901 0 34511901 A A A A A A A A C C C C A A A A A A A A
2 chr2_34539590 0 34539590 G G G G G G G G C C C C G G G G G G G G
2 chr2_34563140 0 34563140 G G G G G G G G C G C C G G G G G G G G
2 chr2_34586390 0 34586390 G G G G G G G G C C C C G G G G G G G G
2 chr2_34606907 0 34606907 G G G G T T G G G G G G G G G G G G G G
2 chr2_34627914 0 34627914 T T T T T T T T T T T T G G G G G G T T
2 chr2_34628168 0 34628168 C C C C C C C G C C C C C C C C C C C C
2 chr2_34631221 0 34631221 G T G G G G G G G G G G G G G G G G G G
2 chr2_34632300 0 34632300 G G T T G G G G G G G G G G G G G G G G
2 chr2_34645843 0 34645843 G G G G G G G G T T T T T T T T T T G G
2 chr2_34652391 0 34652391 A T A A A A A A A A A A A A A A A A A A
2 chr2_34701903 0 34701903 G G G G G G G G G G G G C C C C C C G G
2 chr2_34744545 0 34744545 C C C C C C C C C G C C C C C C C C C C
2 chr2_34749269 0 34749269 T T T T T T T T T T T T T T T T G T T T
2 chr2_34760159 0 34760159 G G G G G G G G G G G G G G G G C C G G
2 chr2_34788390 0 34788390 T T T T T T T T G G G G T T T T T T T T
2 chr2_34790958 0 34790958 C C C C C C C C C C C C C C C C A C C C
2 chr2_34813265 0 34813265 G G G G G G G G C C C C G G G G G G G G
2 chr2_34815448 0 34815448 C C C C C C C C C C C C C G C C C C C C
2 chr2_34860172 0 34860172 A A A A A A A A A A A A T T A A A A A A
2 chr2_34876641 0 34876641 T T T T T T T T T T T T T T G G T T T T
2 chr2_34890945 0 34890945 A A A A A A A C A A A A A A A A A A C C
2 chr2_34891226 0 34891226 A A A A A A A A A A A A C C A A A A A A
2 chr2_34895233 0 34895233 A A A A A A A T A A A A A A A A A A T T
2 chr2_34925103 0 34925103 A A A A A A A A T T T T A A A A A A A A
2 chr2_34965965 0 34965965 G G G G G G G G G G G G C G G G G G G G
2 chr2_34966586 0 34966586 G G G G G G G G T T T T G G G G G G G G
2 chr2_34979687 0 34979687 T T T T T T T T T T T T G G T T T T T T
2 chr2_34990863 0 34990863 C C C C C C C C C C C C C G C C C C C C
2 chr2_34994007 0 34994007 C C C C C C C C G G G G C C C C C C C C
2 chr2_35002701 0 35002701 G G G G G G G G G G G G G G C C G G G G
2 chr2_35007590 0 35007590 C C C C C C C C C C C C C C A C C C C C
2 chr2_35024321 0 35024321 T T A A A A A A A A A A A A A A A A A A
2 chr2_35048779 0 35048779 G G T T T T T T T T T T T T T T T T T T
2 chr2_35125157 0 35125157 G G G G G G C C G G G G G G G G G G G G
2 chr2_35133021 0 35133021 T T T T T T T T A A A A A A A A A A T T
2 chr2_35147085 0 35147085 G G G T G G G G G G G G G G G G G G G G
2 chr2_35149454 0 35149454 T T G G T T T T T T T T T T T T T T T T
2 chr2_35161653 0 35161653 G G G G G G G G G G G G G T G G G G G G
2 chr2_35165573 0 35165573 C C C C C C C C A A A A C C C C C C C C
2 chr2_35169514 0 35169514 A A C C A A A A A A A A A A A A A A A A
2 chr2_35169707 0 35169707 T T T T A A T T T T T T T T T T T T T T
2 chr2_35170172 0 35170172 T T T T T T T T T T T T A T T T T T T T
2 chr2_35180482 0 35180482 T T T T T T T T T T T T T T G G T T T T
2 chr2_35186858 0 35186858 C C C C C C C C C C A C C C C C C C C C
2 chr2_35198361 0 35198361 A A A A A A A A A A A A A A A A A T A A
2 chr2_35225589 0 35225589 T T T T T T T T T T G T T T T T T T T T
2 chr2_35240122 0 35240122 G G G G G G C C G G G G G G G G G G G G
2 chr2_35263420 0 35263420 G G G G G G G G G G G G C G G G G G G G
2 chr2_35276076 0 35276076 G G G G G G G G G G G G G G C G G G G G
2 chr2_35294516 0 35294516 T T T T T T T T A A A A T T T T T T T T
2 chr2_35350965 0 35350965 T T T T A T T T T T T T T T T T T T T T
2 chr2_35368000 0 35368000 G G T T T T G G G G G G G G G G G G G G
2 chr2_35369076 0 35369076 G G G G G G G G G G G G G G G T G G G G
2 chr2_35380220 0 35380220 G G G G G G G G G G C G G G G G G G G G
2 chr2_35380729 0 35380729 G G G G G G G T G G G G G G G G G G G G
2 chr2_35384310 0 35384310 T T T T T T T T A A A A T T T T T T T T
2 chr2_35394385 0 35394385 C C C C C C C C C C C G C C C C C C C C
2 chr2_35409631 0 35409631 C C C C C C C C C C C C C C C G C C C C
2 chr2_35411731 0 35411731 A A A A A A A A T T T T A A A A A A A A
2 chr2_35458310 0 35458310 C C C C C C C C C C C C C C G G C C C C
2 chr2_35464598 0 35464598 C C C C C C C C G G G G C C C C C C C C
2 chr2_35466190 0 35466190 C C C C C G C C C C C C C C C C C C C C
2 chr2_35467557 0 35467557 C C C C C C C C G G G G C C C C C C C C
2 chr2_35474025 0 35474025 A A A A A C A A A A A A A A A A A A A A
2 chr2_35483131 0 35483131 T T T T T T T T G G G G T T T T T T T T
2 chr2_35485053 0 35485053 A A A A A A A A A A A A C C A A A A A A
2 chr2_35497380 0 35497380 A A A A A A A T A A A A A A A A A A A A
2 chr2_35500554 0 35500554 G G G G G G G G G G G G G G C C G G G G
2 chr2_35529564 0 35529564 A C A A A A A A A A A A A A A A A A A A
2 chr2_35534158 0 35534158 A A A A C C A A A A A A A A A A A A A A
2 chr2_35542727 0 35542727 T T T T T T T T A A A A T T T T T T T T
2 chr2_35551021 0 35551021 A A A A A A A A A A A A A A A A C C A A
2 chr2_35593886 0 35593886 T T T T T T T T G G G G T T T T T T T T
2 chr2_35599245 0 35599245 G G G G G G G G T T T T G G G G G G G G
2 chr2_35632809 0 35632809 G G G G G G G G G G G T G G G G G G G G
2 chr2_35638629 0 35638629 C C C C C C C C C C C C C C C G C C C C
2 chr2_35648355 0 35648355 C C G G C C C C G G G G G G G G G G C C
2 chr2_35668116 0 35668116 G G G G G G G G C C C C G G G G G G G G
2 chr2_35699224 0 35699224 G G G G G G T T G G G G G G G G G G G G
2 chr2_35715418 0 35715418 G G C G G G G G G G G G G G G G G G G G
2 chr2_35733580 0 35733580 G G G G G G G G G G G G G G G G C C G G
2 chr2_35734308 0 35734308 G G G G G G G G T T T T G G G G G G G G
2 chr2_35760171 0 35760171 T T G G T T T T T T T T T T T T T T T T
2 chr2_35780764 0 35780764 C C C C C C C C A A A A C C C C C C C C
2 chr2_35797200 0 35797200 T T T T A T T T T T T T T T T T T T T T
2 chr2_35800033 0 35800033 A A A A A A A A A A A C A A A A A A A A
2 chr2_35801307 0 35801307 G G T T G T G G G G G G G G G G G G G G
2 chr2_35806594 0 35806594 T T T T T T T T A A A T T T T T T T T T
2 chr2_35829404 0 35829404 G G G G G G G G G G G G G G G T G G G G
2 chr2_35856379 0 35856379 A C C C C C C C C C C C C C C C C C A A
2 chr2_35867561 0 35867561 T T T T T T T T G G G G T T T T T T T T
2 chr2_35867993 0 35867993 G G G G C C G G G G G G G G G G G G G G
2 chr2_35883593 0 35883593 C C C C C C C C G G C G C C C C C C C C
2 chr2_35913189 0 35913189 C C G G C C C C C C C C C C C C C C C C
2 chr2_35941185 0 35941185 A A C C C C A A C C C C A A C C A A A A
2 chr2_35953973 0 35953973 A A T T A A A A A A A A A A A A A A A A
2 chr2_35966000 0 35966000 C C C C C C C C C C A C C C C C C C C C
2 chr2_35972340 0 35972340 C C C C C C C C C C C C C C A A C C C C
2 chr2_35972834 0 35972834 G G G G G G G G C C C C G G G G G G G G
2 chr2_35981946 0 35981946 T T T T T T T T T T T T T T A A T T T T
2 chr2_35986991 0 35986991 G G G G G G G G G G G G G G C C G G G G
2 chr2_36032961 0 36032961 G G G G G G G G C C C C G G G G G G G G
2 chr2_36032962 0 36032962 A A A A A A A A A A A A A A A A C C A A
2 chr2_36033794 0 36033794 G G G G G G G G G G G T G G G G G G G G
2 chr2_36045317 0 36045317 T T G G G G G G G G G G G G G G G G G G
2 chr2_36058764 0 36058764 G G G G C G G G G G G G G G G G G G G G
2 chr2_36062024 0 36062024 G G G G G G G G C C G G G G G G G G G G
2 chr2_36100651 0 36100651 C C C C C C C C G G G G C C C C C C C C
2 chr2_36102581 0 36102581 T T T T T T T T A A A A T T T T T T T T
2 chr2_36106780 0 36106780 G G G T G G G G G G G G G G G G G G G G
2 chr2_36127836 0 36127836 C C C C C C C C C C A C C C C C C C C C
2 chr2_36130722 0 36130722 C C C C C C C C C C C C C C C C A C C C
2 chr2_36145225 0 36145225 A A A A A A A A T T T T A A A A A A A A
2 chr2_36160702 0 36160702 C C C C C C C C C C C C A A C C C C C C
2 chr2_36162772 0 36162772 T T T T T T T T T T T T T T G T T T T T
2 chr2_36167965 0 36167965 C C C C C G C C C C C C C C C C C C C C
2 chr2_36174230 0 36174230 G T T T T T T T T T T T T T T T T T T T
2 chr2_36175484 0 36175484 C C G G G G C C G G G G G G G G G G C C
2 chr2_36189369 0 36189369 G G G G G G G G C C C G G G G G G G G G
2 chr2_36239286 0 36239286 C C C C C C C C G G C G C C C C C C C C
2 chr2_36275530 0 36275530 C C C C C C C C G G G G C C C C C C C C
2 chr2_36282197 0 36282197 T T T T T T T T T T T T T T T T G G T T
2 chr2_36291678 0 36291678 G G G G G T G G G G G G G G G G G G G G
2 chr2_36325047 0 36325047 G G C G C G G G G G G G G G G G G G G G
2 chr2_36349193 0 36349193 G G G G G G G G G G G G G G G G G T G G
2 chr2_36350017 0 36350017 G G G G G G G G T T G T G G G G G G G G
2 chr2_36408090 0 36408090 C C A A C C C C C C C C C C C C C C C C
2 chr2_36412678 0 36412678 G G C C G G G G G G G G G G G G G G G G
2 chr2_36425630 0 36425630 C C C C C C C G C C C C C C C C C C C C
2 chr2_36430455 0 36430455 A A A A A A A A A A A A A A A A A C A A
2 chr2_36436701 0 36436701 T T T T T T T T T T T T G G T T T T T T
2 chr2_36438988 0 36438988 C C C C C G C C C C C C C C C C C C C C
2 chr2_36439374 0 36439374 C C C C C C C C A A A A C C C C C C C C
2 chr2_36450646 0 36450646 A T T T T T T T T T T T T T T T T T T T
2 chr2_36450943 0 36450943 G G G G G G G G C C C C G G G G G G G G
2 chr2_36458653 0 36458653 A C A A A A C C A A A A A A A A A A A A
2 chr2_36498167 0 36498167 G G G G G G G G G T T T G G G G G G G G
2 chr2_36499567 0 36499567 C C C C C C C C A C A C C C C C C C C C
2 chr2_36560792 0 36560792 T T G G G G T T T T T T T T T T T T T T
2 chr2_36573069 0 36573069 T T G G T T T T T T T T T T T T T T T T
2 chr2_36587088 0 36587088 G G C C C C C C C C C C C C C C C C G G
2 chr2_36587279 0 36587279 C C G G C C C C C C C C C C C C C C C C
2 chr2_36600995 0 36600995 A A A A A A A A T T A A A A A A A A A A
2 chr2_36614250 0 36614250 C C C C C C C C C C C C G G C C C C C C
2 chr2_36625723 0 36625723 G G G G G G G G T T G T G G G G G G G G
2 chr2_36627519 0 36627519 C C C C C C C C G G G G C C C C C C C C
2 chr2_36628682 0 36628682 C C C C C C C C G G C G C C C C C C C C
2 chr2_36661077 0 36661077 C C A A A C C C C C C C C C C C C C C C
2 chr2_36683377 0 36683377 T T G T T T T T T T T T T T T T T T T T
2 chr2_36697269 0 36697269 T T T T T T T T T T G T T T T T T T T T
2 chr2_36697307 0 36697307 C C C C C C C C C C A C C C C C C C C C
2 chr2_36707503 0 36707503 C C C C C C C C C C C C C C C C G G C C
2 chr2_36712834 0 36712834 C C C C C C C C A A A A C C C C C C C C
2 chr2_36723879 0 36723879 G G G G G G G G G G G G T T G G G G G G
2 chr2_36741146 0 36741146 A A A A A A A A C C C C A A A A A A A A
2 chr2_36741487 0 36741487 C C C C C C C C G G C C C C C C C C C C
2 chr2_36755608 0 36755608 T T T T T T A A T T T T T T T T T T T T
2 chr2_36788438 0 36788438 A A A A A A A A A A A A A A T T A A A A
2 chr2_36805049 0 36805049 G G C C C C G G G G G G G G G G G G G G
2 chr2_36836370 0 36836370 G G G G G G G G C C C C G G G G G G G G
2 chr2_36852435 0 36852435 G G G G G G C C G G G G G G G G G G G G
2 chr2_36852554 0 36852554 G G G G G G G G C C C C G G G G G G G G
2 chr2_36861272 0 36861272 G G G G C G G G G G G G G G G G G G G G
2 chr2_36867237 0 36867237 A A A A A A A A T T A A A A A A A A A A
2 chr2_36872055 0 36872055 G G G G G G G G T T T T G G G G G G G G
2 chr2_36878012 0 36878012 G G G G C G G G G G G G G G G G G G G G
2 chr2_36916779 0 36916779 C C C C C C C C C C C C C C G G C C C C
2 chr2_36930634 0 36930634 G G T T T T G G G G G G G G G G G G G G
2 chr2_36945264 0 36945264 G G C C C C G G C C C C C C C C C C G G
2 chr2_37010801 0 37010801 G G G G G G G G G G G G G G C G G G G G
2 chr2_37081924 0 37081924 C C C C C G C C C C C C C C C C C C C C
2 chr2_37093589 0 37093589 C C C C C C C C G G G G C C C C C C C C
2 chr2_37094763 0 37094763 C C A A A C C C C C C C C C C C C C C C
2 chr2_37138676 0 37138676 C C C C C C C C C C C C C C C C G G C C
2 chr2_37139810 0 37139810 T T A T A T T T T T T T T T T T T T T T
2 chr2_37172001 0 37172001 C C C C A C C C C C C C C C C C C C C C
2 chr2_37192395 0 37192395 A A A A A A A A A A A A A A A A C C A A
2 chr2_37219116 0 37219116 A C A A A A A A A A A A A A A A A A A A
2 chr2_37251978 0 37251978 C C C C C G C C C C C C C C C C C C C C
2 chr2_37261041 0 37261041 A A A A A A A A A A A A A A A A C C A A
2 chr2_37289218 0 37289218 T T A A A A T T A A A A T T T T T T T T
2 chr2_37295350 0 37295350 T T T T G T T T T T T T T T T T T T T T
2 chr2_37300126 0 37300126 C C C C C C C C G G C C C C C C C C C C
2 chr2_37323483 0 37323483 C C G G C G C C C C C C G G G G G G C C
2 chr2_37338595 0 37338595 G G T T T T G G T T T T T T T T T T G G
2 chr2_37351561 0 37351561 G G T T T T G G T T T T T T T T T T G G
2 chr2_37354614 0 37354614 A A A A A A A A C C C C A A A A A A A A
2 chr2_37368268 0 37368268 A A A A A C A A A A A A A A A A A A A A
2 chr2_37373604 0 37373604 C C G G C C C C C C C C C C C C C C C C
2 chr2_37396581 0 37396581 G G G G G G G G G G G G C G G G G G G G
2 chr2_37398423 0 37398423 C C C C C C C C C C C C C C A A C C C C
2 chr2_37410811 0 37410811 C C C C C C C C C C C C C G C C C C C C
2 chr2_37411043 0 37411043 C C C C C C C C A A A C C C C C C C C C
2 chr2_37413125 0 37413125 T T T T T T G G T T T T T T T T T T T T
2 chr2_37413299 0 37413299 C C C C C C C C A A A A C C C C C C C C
2 chr2_37423619 0 37423619 T T T T T T T T T T T T T T T T G G T T
2 chr2_37451562 0 37451562 A A A A A C A A A A A A A A A A A A A A
2 chr2_37456009 0 37456009 T T T T T T T T G G G G T T T T T T T T
2 chr2_37481214 0 37481214 G G G G G G G G T T T T G G G G G G G G
2 chr2_37484414 0 37484414 G G G G G G G G G G G G C C C C C C G G
2 chr2_37517863 0 37517863 A C A A A A C C A A A A A A A A A A A A
2 chr2_37540816 0 37540816 G G G G C G G G G G G G G G G G G G G G
2 chr2_37569093 0 37569093 G G G G G G G G C C C C G G G G G G G G
2 chr2_37592133 0 37592133 T T T T T T T T A A A T T T T T T T T T
2 chr2_37605299 0 37605299 A A A A A T A A A A A A A A A A A A A A
2 chr2_37624795 0 37624795 C C A A A A C C C C C C C C C C C C C C
2 chr2_37628402 0 37628402 C C C C C C C C C C C C C C G G C C C C
2 chr2_37640305 0 37640305 T T T T T T T T T T T T T T G G T T T T
2 chr2_37643675 0 37643675 G G G G G G G G G G G G C C G G G G G G
2 chr2_37644176 0 37644176 G G G G G G G G G G G G G G G T G G G G
2 chr2_37671451 0 37671451 G G T T T T G G G G G G G G G G G G G G
2 chr2_37673899 0 37673899 G G T T T T G G T T T T G T G G T T G G
2 chr2_37704122 0 37704122 G G T T T T G G T T T T T T T T T T G G
2 chr2_37712580 0 37712580 A A A A A A A A T T T T A A A A A A A A
2 chr2_37722800 0 37722800 G G G G G G T T G G G G G G G G G G G G
2 chr2_37757213 0 37757213 A A C C A A A A A A A A A A A A A A A A
2 chr2_37785225 0 37785225 C C C C C C C C C C C C C C C C A C C C
2 chr2_37789991 0 37789991 G G G G G G G G G G G G C G G G G G G G
2 chr2_37805597 0 37805597 C C C C C C C C A A A A C C C C C C C C
2 chr2_37810682 0 37810682 G G T T G G G G G G G G G G G G G G G G
2 chr2_37829173 0 37829173 A A A A A A A A A A A A A A A C A A A A
2 chr2_37844230 0 37844230 C C C C C C C C C C C C C C C G C C C C
2 chr2_37847319 0 37847319 C C C C C C C C A A A A C C C C C C C C
2 chr2_37856615 0 37856615 T T T T T T T T T T T T T T T T A A T T
2 chr2_37872272 0 37872272 C C C C C G C C C C C C C C C C C C C C
2 chr2_37883213 0 37883213 C C C C C C C C C C C C C C A A C C C C
2 chr2_37888272 0 37888272 G G G G G G G G G G C G G G G G G G G G
2 chr2_37890762 0 37890762 C C C C C C C C C C C C C C A C C C C C
2 chr2_37952302 0 37952302 C C C C C C C C A A A A C C C C C C C C
2 chr2_37952947 0 37952947 G G G G G G G G G G G G C G G G G G G G
2 chr2_37953699 0 37953699 G G G G C G G G G G G G G G G G G G G G
2 chr2_37958758 0 37958758 G G G G G G G G G G G G T T G G G G G G
2 chr2_37961612 0 37961612 C C C C C C C C A A A A C C C C C C C C
2 chr2_37968021 0 37968021 G G G G G G G G T T T T G G G G G G G G
2 chr2_38003394 0 38003394 A A A A A A A A A A A A A C A A A A A A
2 chr2_38016277 0 38016277 C C A C A A C C C C C C C C C C C C C C
2 chr2_38017472 0 38017472 G G G G G G G G G G G G G G T T G G G G
2 chr2_38019824 0 38019824 C C C C C C C C G G G G C C C C C C C C
2 chr2_38030075 0 38030075 C C C C C C C C C C C C C G C C C C C C
2 chr2_38057890 0 38057890 G G C C G G G G G G G G G G G G G G G G
2 chr2_38066442 0 38066442 C C C C C C A A C C C C C C C C C C C C
2 chr2_38096000 0 38096000 C C G G G G C C G G G G G G G G G G C C
2 chr2_38105487 0 38105487 C G G G G G G G G G G G G G G G G G G G
2 chr2_38124740 0 38124740 C C C C C C C C G G G G C C C C C C C C
2 chr2_38125949 0 38125949 G G G G G G G G G G G G G G G G T T G G
2 chr2_38126068 0 38126068 C C C G G G C C C C C C C C C C C C C C
2 chr2_38131586 0 38131586 G G G G G G G G G G G G G G G G C C G G
2 chr2_38139705 0 38139705 A C C C A A C C C C C C A A A A A A C C
2 chr2_38140964 0 38140964 A A A A A A A A C C C C A A A A A A A A
2 chr2_38156336 0 38156336 G G G G G G G G G G G G C G G G G G G G
2 chr2_38158037 0 38158037 G G G G G G G G G G G G G G C C G G G G
2 chr2_38179693 0 38179693 T T T T T T T T T T T T T T T T G T T T
2 chr2_38193726 0 38193726 G G G G G G G G T T G T G G G G G G G G
2 chr2_38203715 0 38203715 G G G G G G G G G G G G G G G G C C G G
2 chr2_38210135 0 38210135 T T G G G G G G G G G G G G G G G G G G
2 chr2_38224158 0 38224158 T T T T T T T T T T T T T T A A T T T T
2 chr2_38232979 0 38232979 G G G G C G G G G G G G G G G G G G G G
2 chr2_38246996 0 38246996 C C C C C C C C G G C C C C C C C C C C
2 chr2_38250193 0 38250193 A A A A A C A A A A A A A A A A A A A A
2 chr2_38258080 0 38258080 C C C C C C C C G G G G C C C C C C C C
2 chr2_38262790 0 38262790 C C C C C C C C C C C C A C C C C C C C
2 chr2_38266688 0 38266688 C C C C C C C C C C C C A A C C C C C C
2 chr2_38266751 0 38266751 C C C C C C C C G G G G C C C C C C C C
2 chr2_38278657 0 38278657 C C C C A C C C C C C C C C C C C C C C
2 chr2_38296346 0 38296346 T T T T T T T T T T G T T T T T T T T T
2 chr2_38299675 0 38299675 C C C C C C C C C C C C C C A C C C C C
2 chr2_38302956 0 38302956 C C C C C C A A C C C C C C C C C C C C
2 chr2_38307278 0 38307278 G G G G G G G G C C C C G G G G G G G G
2 chr2_38313350 0 38313350 G G G G G T G G G G G G G G G G G G G G
2 chr2_38318340 0 38318340 T T T T T T T T A A A A T T T T T T T T
2 chr2_38338148 0 38338148 A A A A A A A A A A A A A A T T A A A A
2 chr2_38345727 0 38345727 G G G G C G G G G G G G G G G G G G G G
2 chr2_38356199 0 38356199 A A A A A A A A A A A A A A A C A A A A
2 chr2_38361344 0 38361344 A A A A A A A A A A A A A A A C A A A A
2 chr2_38361724 0 38361724 A A C C A C A A A A A A A A A A A A A A
2 chr2_38366596 0 38366596 G G G G G G G G G G G G G T G G G G G G
2 chr2_38367908 0 38367908 C C C C C G C C C C C C C C C C C C C C
2 chr2_38388020 0 38388020 T T T T T T G G T T T T T T T T T T T T
2 chr2_38391207 0 38391207 G G G G G T G G G G G G G G G G G G G G
2 chr2_38391676 0 38391676 C C C C C C C C G G C G C C C C C C C C
2 chr2_38394961 0 38394961 G G G G G G G G T T T T G G G G G G G G
2 chr2_38403502 0 38403502 A A C C C C A A C C C C C C C C C C A A
2 chr2_38423099 0 38423099 C C C C C C C C C C C C A C C C C C C C
2 chr2_38457656 0 38457656 G G G G G G G G G G G G G G G G C C G G
2 chr2_38477649 0 38477649 G G G T G G G G G G G G G G G G G G G G
2 chr2_38497638 0 38497638 T T T T T T T T T T G T T T T T T T T T
2 chr2_38500147 0 38500147 G G G G G G G G G G G G G G G G T T G G
2 chr2_38505072 0 38505072 C C C C C C C C C C C C A A A A A A C C
2 chr2_38525100 0 38525100 A A C C A C A A A A A A A A A A A A A A
2 chr2_38562652 0 38562652 C C A A A A C C C C C C C C C C C C C C
2 chr2_38562728 0 38562728 A A A A A A A A A A A A A T A A A A A A
2 chr2_38574901 0 38574901 A C A C C C C C A A A A A A A A A A C C
2 chr2_38575122 0 38575122 G G C G C C G G G G G G G G G G G G G G
2 chr2_38575364 0 38575364 C C C C C C C C C C C G C C C C C C C C
2 chr2_38579986 0 38579986 A A A A A A A A T T T T A A A A A A A A
2 chr2_38580737 0 38580737 C C C C C C C G C C C C C C C C C C C C
2 chr2_38585072 0 38585072 C C C C C C A A C C C C C C C C C C C C
2 chr2_38590049 0 38590049 C C C C C G C C C C C C C C C C C C C C
2 chr2_38592271 0 38592271 A A A A A A A A T T T T A A A A A A A A
2 chr2_38606763 0 38606763 C C G G C G C C C C C C C C C C C C C C
2 chr2_38608642 0 38608642 T T T T T T T T A A A A T T T T T T T T
2 chr2_38609704 0 38609704 C C C C C C C C C C C C C C C C G G C C
2 chr2_38700153 0 38700153 G G G G G G G G C C C C G G G G G G G G
2 chr2_38713620 0 38713620 G G G G G G G G G G C G G G G G G G G G
2 chr2_38719140 0 38719140 G G G G G G G G G G G T G G G G G G G G
2 chr2_38733118 0 38733118 C C C C C C C C C C C C C C C C A A C C
2 chr2_38745666 0 38745666 T T T T T T T T T T A T T T T T T T T T
2 chr2_38764188 0 38764188 A A A A A A A A A A A A A A T T T T A A
2 chr2_38773705 0 38773705 G G G G G G G G T T G T G G G G G G G G
2 chr2_38820363 0 38820363 G G G G C G G G G G G G G G G G G G G G
2 chr2_38837609 0 38837609 C C C C C C C C C C C C C C C C A C C C
2 chr2_38875150 0 38875150 T T A A A T T T T T T T T T T T T T T T
2 chr2_38891796 0 38891796 G G G G G G G G G G G G C C C C G G G G
2 chr2_38911606 0 38911606 A A A A A A A A A A A A A A A C A A A A
2 chr2_38917573 0 38917573 G G T T T T G G T T T T T T T T T T G G
2 chr2_38935052 0 38935052 G G G G G G G G T T T T G G G G G G G G
2 chr2_38991078 0 38991078 G G C G G G G G G G G G G G G G G G G G
2 chr2_38994798 0 38994798 G G G G G G G G T T T T G G G G G G G G
2 chr2_39008709 0 39008709 C C C C C C C C G G G G C C C C C C C C
2 chr2_39020869 0 39020869 A A A A A A A A T T T T A A A A A A A A
2 chr2_39023422 0 39023422 G G G G G G G G C C C C G G G G G G G G
2 chr2_39031856 0 39031856 T T T T T T G T T T T T T T T T T T T T
2 chr2_39035592 0 39035592 C G G G G G C G G G G G G G G G G G G G
2 chr2_39036511 0 39036511 T T T T T T T T G G G G T T T T T T T T
2 chr2_39085651 0 39085651 T T T T T T T T A A A A T T T T T T T T
2 chr2_39087167 0 39087167 G G G G G G G G G G G G T T G G G G G G
2 chr2_39107437 0 39107437 C C C C C C C C G G G G C C C C C C C C
2 chr2_39110784 0 39110784 T T T T T T T T G G G G T T T T T T T T
2 chr2_39153128 0 39153128 G G C C C C G G C C G G G G G G G G G G
2 chr2_39159917 0 39159917 C C C C C C C C C C C C C C G G G G C C
2 chr2_39189733 0 39189733 A A A A A A A A A A A A C C A A A A A A
2 chr2_39193850 0 39193850 A A A A A A A A C C C C A A A A A A A A
2 chr2_39213570 0 39213570 A A A A A A A A C C C C A A A A A A C C
2 chr2_39217415 0 39217415 C C G G G G C C G G G G G G G G G G C C
2 chr2_39230089 0 39230089 T T T T T T T T T T T T G T T T T T T T
2 chr2_39242058 0 39242058 T T T T T T T T T T T T T T G T T T T T
2 chr2_39247728 0 39247728 G G G G G G G G G G G G G G G G C G G G
2 chr2_39254367 0 39254367 T T T T T T T T T T T T T T A A T T T T
2 chr2_39255602 0 39255602 C C C C C C C C C C C C G G C C C C C C
2 chr2_39266731 0 39266731 G G C C C C G G G G G G G G G G G G G G
2 chr2_39268905 0 39268905 C C C C C C C C C C C C G G G G C C C C
2 chr2_39277660 0 39277660 C C C C C C C C C C C C C C G G C C C C
2 chr2_39289261 0 39289261 A A A A A A A A T T T T A A A A A A A A
2 chr2_39330928 0 39330928 T T T T T T T T T T T T T T G G T T T T
2 chr2_39337867 0 39337867 T T T T T T T T G G G G T T T T T T T T
2 chr2_39340777 0 39340777 A A A A A C A A A A A A A A A A A A A A
2 chr2_39370103 0 39370103 T T T T T T T T T T T T G G T T T T T T
2 chr2_39371061 0 39371061 G G G G G G G G G G G G G G G G C C G G
2 chr2_39371076 0 39371076 A A A A A A A A A A A A A A A A C C A A
2 chr2_39376839 0 39376839 A A A A A A A A A A A A A A A T A A A A
2 chr2_39386054 0 39386054 G G G G G G G G C C C C G G G G G G G G
2 chr2_39463247 0 39463247 C C C G C G C C C C C C C C C C C C C C
2 chr2_39468528 0 39468528 G G G G G G G G G G G G C C G G G G G G
2 chr2_39503341 0 39503341 C C A A A A C C A A A A C C C C C C C C
2 chr2_39518238 0 39518238 C C C C A C C C A A A A A A A A A A C C
2 chr2_39557327 0 39557327 C C C C C C C C C C C C C G C C C C C C
2 chr2_39561028 0 39561028 C C C C C C C C C C C C C G C C C C C C
2 chr2_39568270 0 39568270 C C C C C C C C G G G G C C C C C C C C
2 chr2_39569880 0 39569880 A A C C C C C C C C C C C C C C C C A A
2 chr2_39577114 0 39577114 C C C C C C C C C C C C A A C C C C C C
2 chr2_39579067 0 39579067 G G C G G G G G G G G G G G G G G G G G
2 chr2_39587592 0 39587592 C C C C C C C C C C C C C C C C A C C C
2 chr2_39621110 0 39621110 C C G G C C C C G G G G G G G G G G C C
2 chr2_39644203 0 39644203 C C G G G G C C C C C C C C C C C C C C
2 chr2_39646071 0 39646071 T T T T T T T T G G G G T T T T T T T T
2 chr2_39647528 0 39647528 G T G G G G G G G G G G G G G G G G G G
2 chr2_39656865 0 39656865 G G G G G G G G C C C C G G G G G G G G
2 chr2_39690097 0 39690097 G G G G G G G G T T T T G G G G G G G G
2 chr2_39700608 0 39700608 C C C C C C C C A A A A C C C C C C C C
2 chr2_39732020 0 39732020 C C C C C C C C G G G G C C C C C C C C
2 chr2_39740019 0 39740019 G G T T G T G G G G G G G G G G G G G G
2 chr2_39766974 0 39766974 T T T T T T T T G G G G T T T T T T T T
2 chr2_39774871 0 39774871 G G G G G G G G G G G G C G G G G G G G
2 chr2_39791911 0 39791911 G G G G G G G G T T T T G G G G G G G G
2 chr2_39794910 0 39794910 G G G G G G G G G G G G G T G G G G G G
2 chr2_39823079 0 39823079 G G G G G G G G G G G G C G G G G G G G
2 chr2_39825614 0 39825614 G G G G G G G G T T T T G G G G G G G G
2 chr2_39876144 0 39876144 G G G G G G G G T T G T G G G G G G G G
2 chr2_39889082 0 39889082 A A A A A A A A A A A A A A A A A C A A
2 chr2_39901242 0 39901242 A A C C C C A A C C C C C C C C C C A A
2 chr2_39912668 0 39912668 G G G G G G G G G G G G G G G G G T G G
2 chr2_39923273 0 39923273 C C A A A A C C C C C C A A C C C C C C
2 chr2_40050447 0 40050447 G G G G G G G G G G C G G G G G G G G G
2 chr2_40051507 0 40051507 G G G G G G G G G G G G G G G G T T G G
2 chr2_40057096 0 40057096 C C C C C C C C C C C C C G C C C C C C
2 chr2_40061094 0 40061094 C C C C C C C C A A A A C C C C C C C C
2 chr2_40075291 0 40075291 C C C C C C C C C C C C C C A C C C C C
2 chr2_40082682 0 40082682 C C G G G G C C C C C C C C C C C C C C
2 chr2_40098678 0 40098678 A A A C C C A A A A A A A A A A A A A A
2 chr2_40114758 0 40114758 G G G G G G G G G G G T G G G G G G G G
2 chr2_40134008 0 40134008 G G G G G G G G G G G G G G C C G G G G
2 chr2_40153036 0 40153036 C C C G G G C C C C C C C C C C C C C C
2 chr2_40159230 0 40159230 G G C G G G G G G G G G G G G G G G G G
2 chr2_40175055 0 40175055 C C C C C C C C C C C C C G C C C C C C
2 chr2_40190191 0 40190191 G G C C G G G G G G G G G G G G G G G G
2 chr2_40193550 0 40193550 C C C C C C C C A A A C C C C C C C C C
2 chr2_40200508 0 40200508 C C C C C C C C C C C C C C C C C G C C
2 chr2_40219507 0 40219507 G G G G G G T T G G G G G G G G G G G G
2 chr2_40237399 0 40237399 T T T T T T T T A A A A T T T T T T T T
2 chr2_40262949 0 40262949 A A A A A A A A A A A A A A A T A A A A
2 chr2_40300407 0 40300407 T T T T T T T T A A A T T T T T T T T T
2 chr2_40301220 0 40301220 C C C C C C C C C C C C C C C C G G C C
2 chr2_40332255 0 40332255 C C G G G G C C C C C C C C C C C C C C
2 chr2_40333857 0 40333857 T T T T T T T T G G G G T T T T T T T T
2 chr2_40335847 0 40335847 G G G T G G G G G G G G G G G G G G G G
2 chr2_40359594 0 40359594 G G G G G G G G G G G G G G G G C C G G
2 chr2_40376693 0 40376693 C C C C C C C C G G G G C C C C C C C C
2 chr2_40378136 0 40378136 G G T T G G G G G G G G G G G G G G G G
2 chr2_40395256 0 40395256 C C C C G G C C C C C C C C C C C C C C
2 chr2_40396983 0 40396983 C C C C C C C C C C C C C C C C G G C C
2 chr2_40398834 0 40398834 G G G G G G G G C C C C G G G G G G G G
2 chr2_40403278 0 40403278 T T T T G G T T T T T T T T T T T T T T
2 chr2_40434393 0 40434393 C C C C C C C C G G G G C C C C C C C C
2 chr2_40436035 0 40436035 G G G G G G G G C C C C G G G G G G G G
2 chr2_40460929 0 40460929 T T T T T T T T T T T T G G T T T T T T
2 chr2_40494775 0 40494775 C C C G C C C C C C C C C C C C C C C C
2 chr2_40508184 0 40508184 G G G G G G G G C C C C G G G G G G G G
2 chr2_40522885 0 40522885 C C C C C C C C A A A C C C C C C C C C
2 chr2_40560228 0 40560228 G G G G G G G G T T T T G G G G G G G G
2 chr2_40575171 0 40575171 C C A A A A C C A A A A A A A A A A C C
2 chr2_40577197 0 40577197 C C A C C C C C C C C C C C C C C C C C
2 chr2_40600290 0 40600290 G G C C C C G G G G G G G G G G G G G G
2 chr2_40618643 0 40618643 G G G G G G G G C C C C G G G G G G G G
2 chr2_40633049 0 40633049 C C C C C C C C C C C C G G C C C C C C
2 chr2_40649840 0 40649840 T T T T T T T T G G G G T T T T T T T T
2 chr2_40654334 0 40654334 A A A A A A A A C C A C A A A A A A A A
2 chr2_40701637 0 40701637 G G G G G G G G T T T T G G G G G G G G
2 chr2_40717325 0 40717325 G G G G G G G G G G G G C C G G G G G G
2 chr2_40721642 0 40721642 T T T T G T T T T T T T T T T T T T T T
2 chr2_40723520 0 40723520 C C C C C C C C G G G G G G G G G G C C
2 chr2_40730920 0 40730920 C C G G G G C C G G G G G G G G G G C C
2 chr2_40733917 0 40733917 G G G G G G G G T T T T G G G G G G G G
2 chr2_40748003 0 40748003 C C C C C C C C C C C C G G G G G G C C
2 chr2_40755052 0 40755052 G G C C C C G G C C C C C C C C C C G G
2 chr2_40785122 0 40785122 T T T T T T T T G G G G T T T T T T T T
2 chr2_40801485 0 40801485 A A A A A A A A A A A C A A A A A A A A
2 chr2_40809489 0 40809489 C C A A A A C C A A A A A A A A A A C C
2 chr2_40822428 0 40822428 C C A A A A C C A A A A A A A A A A C C
2 chr2_40847765 0 40847765 T T T T T T G G T T T T T T T T T T T T
2 chr2_40865616 0 40865616 C C C G C C C C C C C C C C C C C C C C
2 chr2_40912680 0 40912680 G G G G G G G G G G G G T T G G G G G G
2 chr2_40914951 0 40914951 C C C C C C C C C C C C C C A A C C C C
2 chr2_40918011 0 40918011 T T T T T T T T T T T T T T T T G T T T
2 chr2_40926421 0 40926421 T T T T T T T T T T T T T T T T G G T T
2 chr2_40941922 0 40941922 G T G G G G G G G G G G G G G G G G G G
2 chr2_40946724 0 40946724 T T T T T T T T G G G G T T T T T T T T
2 chr2_40950931 0 40950931 A A C C C C A A A A A A A A A A A A A A
2 chr2_41000440 0 41000440 C C C C C C C C C C C C A A C C C C C C
2 chr2_41035462 0 41035462 G G G G G G G G C C C C G G G G G G G G
2 chr2_41043113 0 41043113 C C C C C G C C C C C C C C C C C C C C
2 chr2_41058224 0 41058224 A C A A A A A C A A A A A A A A A A A A
2 chr2_41113308 0 41113308 A A A A A A A A C C A C A A A A A A A A
2 chr2_41117976 0 41117976 A A A A A C A A A A A A A A A A A A A A
2 chr2_41145230 0 41145230 T T A A A A T T T T T T T T T T T T T T
2 chr2_41150660 0 41150660 G G C C C C G G G G G G G G G G G G G G
2 chr2_41157293 0 41157293 T T T T T T T T T T T T T T T T G G T T
2 chr2_41174918 0 41174918 C C C C C G C C C C C C C C C C C C C C
2 chr2_41191790 0 41191790 T T T T T T T T T T T T T T T T G T T T
2 chr2_41210308 0 41210308 C C C C C C C C G G G G C C C C C C C C
2 chr2_41212406 0 41212406 A A A A A A A A A A A A A A A A C C A A
2 chr2_41238632 0 41238632 C C C C C C C C A A C C C C C C C C C C
2 chr2_41272276 0 41272276 T T T T T T T T G G G G T T T T T T T T
2 chr2_41286142 0 41286142 A A A A A A A A C C C C A A A A A A A A
2 chr2_41297773 0 41297773 T T T T T T T T A A A A T T T T T T T T
2 chr2_41321910 0 41321910 T T T T T T T T G G T T T T T T T T T T
2 chr2_41394079 0 41394079 G G G G G G G G T T T T G G G G G G G G
2 chr2_41478274 0 41478274 G G G G G G T T G G G G G G G G G G G G
2 chr2_41487721 0 41487721 A A A A A A A A C C C C A A A A A A A A
2 chr2_41500233 0 41500233 C C A A C C C C C C C C C C C C C C C C
2 chr2_41566726 0 41566726 C C C C C C C C C C C C C C C C A A C C
2 chr2_41587571 0 41587571 T T T T T T T T G G G G T T T T T T T T
2 chr2_41601175 0 41601175 T T T T T T T T T T T T A A T T T T T T
2 chr2_41615689 0 41615689 G G G G G G G G G G G G G G T T T T G G
2 chr2_41619473 0 41619473 T T G G G G T T T T T T T T T T T T T T
2 chr2_41619545 0 41619545 C C C C C C C C C C C C A C C C C C C C
2 chr2_41632956 0 41632956 G G G G G G G G G G G G G G C C G G G G
2 chr2_41642104 0 41642104 G G G G G G G G C C C C G G G G G G G G
2 chr2_41681124 0 41681124 G G T T T T G G T T T T T T T T T T G G
2 chr2_41682123 0 41682123 A A A A A A A A A A A A A A A A A T A A
2 chr2_41698119 0 41698119 T T G G G G T T G G G G G G G G G G T T
2 chr2_41698462 0 41698462 G G G G G G G G G G G G C C C C C C G G
2 chr2_41708493 0 41708493 A A A A A A A A A A A A A A C C A A A A
2 chr2_41763057 0 41763057 C C C C C C C C C C C C A A C C C C C C
2 chr2_41764062 0 41764062 G G G G G G G G G G G G C G G G G G G G
2 chr2_41773643 0 41773643 A A A A A A A A T T T T A A A A A A A A
2 chr2_41774459 0 41774459 A A A A A A A A A A A A A A A A C C A A
2 chr2_41789286 0 41789286 C C C C C C C C C C C C C C C C G G C C
2 chr2_41791738 0 41791738 C C C C C C C C C C C C C C C C A A C C
2 chr2_41804146 0 41804146 G G G G G G G G G G G G G T G G G G G G
2 chr2_41804213 0 41804213 T T T T T T T T T T T T G T T T T T T T
2 chr2_41844481 0 41844481 G G G G G G G G C C C C G G G G G G G G
2 chr2_41855168 0 41855168 C C C C C C A A C C C C C C C C C C C C
2 chr2_41865969 0 41865969 G G T T T T G G G G G G G G G G G G G G
2 chr2_41880387 0 41880387 G G G G G G G G G G G G G G G G C C G G
2 chr2_41887098 0 41887098 C C C C C C C C C C C C A A C C C C C C
2 chr2_41901632 0 41901632 A C C C C C C C C C C C C C C C C C C C
2 chr2_41909943 0 41909943 C C C C C C C C C C C C C C G G C C C C
2 chr2_41919669 0 41919669 G G T T T T G G T T T T T T T T T T G G
2 chr2_41943956 0 41943956 G G G G C G G G G G G G G G G G G G G G
2 chr2_41945152 0 41945152 G G G G G G G G G G G T G G G G G G G G
2 chr2_41954459 0 41954459 T T T T T T A A T T T T T T T T T T T T
2 chr2_41964407 0 41964407 G G G G G G C C G G G G G G G G G G G G
2 chr2_41970931 0 41970931 T T A T A A T T T T T T T T T T T T T T
2 chr2_42127581 0 42127581 C C C C C C C C C C C C C G C C C C C C
2 chr2_42143083 0 42143083 A A A C A A A A A A A A A A A A A A A A
2 chr2_42200986 0 42200986 G G G G G G G G G G G G G G C C G G G G
2 chr2_42205524 0 42205524 T T G G T T T T T T T T T T T T T T T T
2 chr2_42212022 0 42212022 T T T T T T T T T T T T T T T T G T T T
2 chr2_42230277 0 42230277 T T G G T T T T T T T T T T T T T T T T
2 chr2_42264545 0 42264545 T T T T T T T T T T T T G G G G G G T T
2 chr2_42273867 0 42273867 G G G G G G G G G G G G G G C C G G G G
2 chr2_42278870 0 42278870 T T T T T T T T G G G G T T T T T T T T
2 chr2_42281794 0 42281794 T T T T T T T T T T T T A T T T T T T T
2 chr2_42301380 0 42301380 C G G G G G G G G G G G G G G G G G G G
2 chr2_42302789 0 42302789 G G G G G G C C G G G G G G G G G G G G
2 chr2_42346174 0 42346174 A A A A A A A A A A A A A A C C A A A A
2 chr2_42378991 0 42378991 A A A A A A A A A A A A A A A A C C A A
2 chr2_42388906 0 42388906 G G G G G G G G G G G G G G C G G G G G
2 chr2_42400697 0 42400697 A A A A A A A A A A A A A A A A C C A A
2 chr2_42435991 0 42435991 G G G G G G G G T T T T G G G G G G G G
2 chr2_42451688 0 42451688 C C C C C C C C C C C C C C C C A A C C
2 chr2_42463519 0 42463519 T T T T G T T T T T T T T T T T T T T T
2 chr2_42504048 0 42504048 T T T T T T A T T T T T T T T T T T T T
2 chr2_42511519 0 42511519 G G G G G G G G G G C C G G G G G G G G
2 chr2_42536358 0 42536358 T T T T T T T T G G T T T T T T T T T T
2 chr2_42546313 0 42546313 C C C C C C C C A A A A C C C C C C C C
2 chr2_42560989 0 42560989 G G G G G G G G G G G G G G G G T T G G
2 chr2_42565019 0 42565019 C C C C C C C C C C C C C C C C G G C C
2 chr2_42588760 0 42588760 A A C C C C A A C C C C C C C C C C A A
2 chr2_42616141 0 42616141 G G G G G G G G G G G G G G T T G G G G
2 chr2_42651516 0 42651516 C C G G G G C C G G G G G G G G G G C C
2 chr2_42659911 0 42659911 C C C C A C C C C C C C C C C C C C C C
2 chr2_42692904 0 42692904 C C C C C C C C A A A A C C C C C C C C
2 chr2_42703082 0 42703082 C C C C C C C C C C C C C G C C C C C C
2 chr2_42708565 0 42708565 A A A A A A A A T T T T A A A A A A A A
2 chr2_42716711 0 42716711 T T T T T T T T T T T T T T T T A A T T
2 chr2_42717868 0 42717868 T T G G G T T T T T T T T T T T T T T T
2 chr2_42756165 0 42756165 A A A A A A A A A A A A A T A A A A A A
2 chr2_42791878 0 42791878 G G G G G G G G T T T T G G G G G G G G
2 chr2_42797861 0 42797861 G G G G G G G G G G C G G G G G G G G G
2 chr2_42817764 0 42817764 T T T T T T T T T T T T T T T T G G T T
2 chr2_42845119 0 42845119 T T T T T T T T T T G T T T T T T T T T
2 chr2_42857160 0 42857160 C C C C C C C C C C C C C C G G C C C C
2 chr2_42884587 0 42884587 C C G G G G C C G G G G G G G G G G C C
2 chr2_42888250 0 42888250 G G G G G G G G G G G T G G G G G G G G
2 chr2_42888801 0 42888801 A A A A A A A A T T A A A A A A A A A A
2 chr2_42898515 0 42898515 G G C C C C G G G G G G G G G G G G G G
2 chr2_42911173 0 42911173 C C C C C C C C C C C C G G G G G G C C
2 chr2_42914301 0 42914301 G G G G G G G G C C C C G G G G G G G G
2 chr2_42937449 0 42937449 C C C C C C C C C C C C C C A A C C C C
2 chr2_42939816 0 42939816 G G G G G G G G T T T T G G G G G G G G
2 chr2_42944958 0 42944958 G G G G G G G G G G G G T T T T T T G G
2 chr2_42952340 0 42952340 A T A A A A A A A A A A A A A A A A T T
2 chr2_42952463 0 42952463 A A C C C C A A A A A A A A A A A A A A
2 chr2_42955141 0 42955141 T T T T T T T T T T T T T T A A T T T T
2 chr2_42955726 0 42955726 G G G G C G G G G G G G G G G G G G G G
2 chr2_42985775 0 42985775 C C C C C C C C C C C C C C G G C C C C
2 chr2_43013210 0 43013210 A A C C C C A A A A A A A A A A A A A A
2 chr2_43024910 0 43024910 A A A A A A A A C C C C A A A A A A A A
2 chr2_43047681 0 43047681 A A A A A A A A A A A A A A A A C C A A
2 chr2_43048197 0 43048197 T T T T T T T T A A A A T T T T T T T T
2 chr2_43109593 0 43109593 C C C C C C C C C C C C C C C C A A C C
2 chr2_43173872 0 43173872 C C C C C C C C G G G G C C C C C C C C
2 chr2_43190073 0 43190073 C C C C C G C C C C C C C C C C C C C C
2 chr2_43206771 0 43206771 C C C C C C C C C C C C G G G G C C C C
2 chr2_43226597 0 43226597 G G G G G G G G C C C C G G G G G G G G
2 chr2_43237420 0 43237420 C C C C C C C C A A A A C C C C C C C C
2 chr2_43254843 0 43254843 A A A A A A A A T T T T A A A A A A A A
2 chr2_43257921 0 43257921 C C C C C C C C C C C C C C A A C C C C
2 chr2_43258364 0 43258364 G G C C C C G G C C C C C C C C C C G G
2 chr2_43270913 0 43270913 G G G G G G G G T T T T G G G G G G G G
2 chr2_43286804 0 43286804 G G G G G G G G C C C C G G G G G G G G
2 chr2_43301813 0 43301813 C C C C C C C C C C C C C C G G C C C C
2 chr2_43311842 0 43311842 C C C C C C C C C C A C C C C C C C C C
2 chr2_43322147 0 43322147 T T T T T T T T G G G G T T T T T T T T
2 chr2_43324791 0 43324791 C C C C C C C C C C C C C G C C C C C C
2 chr2_43331406 0 43331406 G G G G C G G G G G G G G G G G G G G G
2 chr2_43336529 0 43336529 T T T T A T T T T T T T T T T T T T T T
2 chr2_43344464 0 43344464 A A A A A A A A C C C C A A A A A A A A
2 chr2_43348780 0 43348780 C C C C C C C C A A A A C C C C C C C C
2 chr2_43360765 0 43360765 C C C C C C C C C C C C C C C G C C C C
2 chr2_43371796 0 43371796 C C C C C C C C C C C C C C A C C C C C
2 chr2_43391476 0 43391476 A A C C C C A A C C C C C C C C C C A A
2 chr2_43398374 0 43398374 C C A A A A C C C C C C C C C C C C C C
2 chr2_43398580 0 43398580 T T T T T T T T T T T T G T T T T T T T
2 chr2_43403104 0 43403104 C C C C C C C C C C C C C C C G C C C C
2 chr2_43405786 0 43405786 C C C C C C C C A A A A C C C C C C C C
2 chr2_43425124 0 43425124 G G C C C C G G G G G G G G G G G G G G
2 chr2_43441690 0 43441690 G G G G G G G G G G G G G G G G T T G G
2 chr2_43447643 0 43447643 C C C C C C C C A A A A C C C C C C C C
2 chr2_43477529 0 43477529 T T T T T T T T G G G G T T T T T T T T
2 chr2_43479234 0 43479234 G G G G G G G G T T T T G G G G G G G G
2 chr2_43510952 0 43510952 C C C C C C C C C C C C C C C G C C C C
2 chr2_43520727 0 43520727 T T T T T T T T T T T T T T G G T T T T
2 chr2_43525113 0 43525113 T T T T T T T T T T T T T T T T G G T T
2 chr2_43554057 0 43554057 A A A A A A A A A A A A C C C C C C A A
2 chr2_43589709 0 43589709 C C C C C C C C G G G G G G G G G G C C
2 chr2_43598553 0 43598553 A A A A A A A A C C C C A A A A A A A A
2 chr2_43610330 0 43610330 A A C C C C A A A A A A A A A A A A A A
2 chr2_43615611 0 43615611 C C C C C C C C C C C C C C C C A A C C
2 chr2_43624534 0 43624534 A C A A A A A A A A A A A A A A A A A A
2 chr2_43710780 0 43710780 G G T T T T G G G G G G G G G G G G G G
2 chr2_43731737 0 43731737 T T T T T T T T T T T T T T G T T T T T
2 chr2_43742470 0 43742470 C C C C C C C C G G G G C C C C C C C C
2 chr2_43747294 0 43747294 G G G G G G G G C C C C G G G G G G G G
2 chr2_43754042 0 43754042 C C C C C C C C G G G G C C C C C C C C
2 chr2_43757228 0 43757228 T T T T A A T T T T T T T T T T T T T T
2 chr2_43765767 0 43765767 A A A A A A A A C C C C A A A A A A A A
2 chr2_43766440 0 43766440 C C C C C C C C C C C C C C C G C C C C
2 chr2_43769724 0 43769724 C C C C C C C C A A A A C C C C C C C C
2 chr2_43778020 0 43778020 G G G G G G G G T T T T G G G G G G G G
2 chr2_43778458 0 43778458 A A A A A A A A A A A A A C A A A A A A
2 chr2_43786028 0 43786028 C C C C C C G G C C C C C C C C C C C C
2 chr2_43808147 0 43808147 T T T T T T T T A A A A T T T T T T T T
2 chr2_43843416 0 43843416 T T T T T T T T G G G G T T T T T T T T
2 chr2_43847632 0 43847632 G G G G G G G G C C C C G G G G G G G G
2 chr2_43910989 0 43910989 G G G G G G G G C C C C G G G G G G G G
2 chr2_43911266 0 43911266 A A A A A A A A A A A C A A A A A A A A
2 chr2_43917706 0 43917706 G G G G G G G G G G G G G G G G T T G G
2 chr2_43928203 0 43928203 C C C C C C C C C C C C A C C C C C C C
2 chr2_43970445 0 43970445 T T T T T T T T A A A A T T T T T T T T
2 chr2_44021709 0 44021709 A A A A A A A A A A A T A A A A A A A A
2 chr2_44032586 0 44032586 G G G G G G G G C C C C G G G G G G G G
2 chr2_44070718 0 44070718 G G G G G G G G G G G G G G G G T T G G
2 chr2_44198386 0 44198386 G G G G G G G G G G G G G T G G G G G G
2 chr2_44215359 0 44215359 C C C C C C C C A A A A C C C C C C C C
2 chr2_44276420 0 44276420 A A A A A A A A T T T T A A A A A A A A
2 chr2_44309598 0 44309598 T T T T T T T T A A A A T T T T T T T T
2 chr2_44322001 0 44322001 G G G G G G G G G G G G G G G T G G G G
2 chr2_44325825 0 44325825 G G G G G G G G C C C C G G G G G G G G
2 chr2_44330847 0 44330847 C C C C C C C C A A A A C C C C C C C C
2 chr2_44343684 0 44343684 T T T T T T G T T T T T T T T T T T T T
2 chr2_44350895 0 44350895 C G C C C C C C C C C C C C C C C C C C
2 chr2_44354687 0 44354687 T T T T T T T T G G G G T T T T T T T T
2 chr2_44397015 0 44397015 C C C C C C C C A A A A C C C C C C C C
2 chr2_44398284 0 44398284 G G G G G G G G C C C C G G G G G G G G
2 chr2_44399305 0 44399305 A A A A A A A A A A A A A A T T A A A A
2 chr2_44409314 0 44409314 T T T T T T A T T T T T T T T T T T T T
2 chr2_44425925 0 44425925 C C C C A C C C C C C C C C C C C C C C
2 chr2_44444849 0 44444849 A A A A A A A A A A A A C C A A A A A A
2 chr2_44492136 0 44492136 G G G G G G C G G G G G G G G G G G G G
2 chr2_44510483 0 44510483 G G G G G G C G G G G G G G G G G G G G
2 chr2_44512764 0 44512764 G G G G G G G G C C C C G G G G G G G G
2 chr2_44517501 0 44517501 A A A A A A A A T T T T A A A A A A A A
2 chr2_44534339 0 44534339 C C C C C C C C C C C G C C C C C C C C
2 chr2_44542098 0 44542098 G G C C C C G G G G G G G G G G G G G G
2 chr2_44548342 0 44548342 G G G G G G G G T T T T G G G G G G G G
2 chr2_44566660 0 44566660 A T A A A A A A A A A A A A A A A A A A
2 chr2_44578183 0 44578183 C C C C C C C C C C C C C C C C G G C C
2 chr2_44600171 0 44600171 T T T T T T T T T T T T G G T T T T T T
2 chr2_44603522 0 44603522 G G G G G G G G G G G G G G T T G G G G
2 chr2_44614407 0 44614407 A C C C C C C C C C C C C C C C C C C C
2 chr2_44619728 0 44619728 A A A A A A A A A A A C A A A A A A A A
2 chr2_44640541 0 44640541 T T T T T T T T G G G G T T T T T T T T
2 chr2_44652381 0 44652381 G G G G C G G G G G G G G G G G G G G G
2 chr2_44656123 0 44656123 G G G G G G G G T T T T G G G G G G G G
2 chr2_44658749 0 44658749 G G G G G G G G G G G G G G C C G G G G
2 chr2_44677465 0 44677465 C C C C C C C C C C C C A A C C A A C C
2 chr2_44700821 0 44700821 A A A A A A A A A A A A A A A A C C A A
2 chr2_44705426 0 44705426 G G G T G G G G G G G G G G G G G G G G
2 chr2_44718284 0 44718284 C C C C C C C C C C C C C C G G C C C C
2 chr2_44734334 0 44734334 G G G G G G T T G G G G G G G G G G G G
2 chr2_44734564 0 44734564 T T T T G G T T T T T T T T T T T T T T
2 chr2_44737088 0 44737088 C C C C C C C C A A A C C C C C C C C C
2 chr2_44755736 0 44755736 A C C C C C C C C C C C C C C C C C C C
2 chr2_44756027 0 44756027 A T A A A A A T A A A A A A A A A A A A
2 chr2_44757563 0 44757563 C C C C A C C C C C C C C C C C C C C C
2 chr2_44796638 0 44796638 C C C C C C C C C C C C C G C C C C C C
2 chr2_44797670 0 44797670 A A A A A A A A A A A A A T A A A A A A
2 chr2_44808522 0 44808522 G T T T T T T T T T T T T T T T T T T T
2 chr2_44824317 0 44824317 A A A A A A A A A A A A A A A A C C A A
2 chr2_44841623 0 44841623 G G G T G G G G G G G G G G G G G G G G
2 chr2_44852802 0 44852802 G G G G G G G G G G G G C G G G G G G G
2 chr2_44863792 0 44863792 C C C C C C C C C C A C C C C C C C C C
2 chr2_44863943 0 44863943 A A A A A A A A A A A A A C A A A A A A
2 chr2_44874595 0 44874595 C C C C A C C C C C C C C C C C C C C C
2 chr2_44922144 0 44922144 C C C C C C C C A A A A C C C C C C C C
2 chr2_44930782 0 44930782 T T G G G G T T T T T T T T T T T T T T
2 chr2_44946371 0 44946371 G G G G G G G G G G G G G G G G T T G G
2 chr2_44946781 0 44946781 C C C C C C C C C C C C C G C C C C C C
2 chr2_44949696 0 44949696 G G G G G G G G C C C C G G G G G G G G
2 chr2_44956821 0 44956821 G G G G G G G G G G C G G G G G G G G G
2 chr2_44958113 0 44958113 C C G G G G C C C C C C C C C C C C C C
2 chr2_44969414 0 44969414 G G G G G G G G G G G G G T G G G G G G
2 chr2_44987360 0 44987360 T T T T T T T T G G G G T T T T T T T T
2 chr2_44992731 0 44992731 C C C C C C C C A A A A C C C C C C C C
2 chr2_45036121 0 45036121 C C C C C C C C A A A A C C C C C C C C
2 chr2_45087902 0 45087902 G G C G G G G G G G G G G G G G G G G G
2 chr2_45092293 0 45092293 C C C C C G C C C C C C C C C C C C C C
2 chr2_45097884 0 45097884 T T T T T T T T T T T T T T A A T T T T
2 chr2_45119257 0 45119257 A A A C A A A A A A A A A A A A A A A A
2 chr2_45131189 0 45131189 C C A C C C C C C C C C C C C C C C C C
2 chr2_45143644 0 45143644 A A A A A A A A A A A A A A A T A A A A
2 chr2_45162266 0 45162266 C C C C C C C C C C C G C C C C C C C C
2 chr2_45164466 0 45164466 C C C G C G C C C C C C C C C C C C C C
2 chr2_45165553 0 45165553 C C C C C C C C C C C C C C C G C C C C
2 chr2_45172667 0 45172667 C C C C A C C C C C C C C C C C C C C C
2 chr2_45192665 0 45192665 C C C C C C C C C C C G C C C C C C C C
2 chr2_45196888 0 45196888 A A A A A A A A A A A A A A A A T T A A
2 chr2_45202402 0 45202402 G G G G G G G G G G G G G G C C G G G G
2 chr2_45223739 0 45223739 T T A A A A T T T T T T T T T T T T T T
2 chr2_45238604 0 45238604 A A A A A A A A C C C C A A A A A A A A
2 chr2_45238706 0 45238706 T T T T G G T T T T T T T T T T T T T T
2 chr2_45239627 0 45239627 A A A A A A A A C C C C A A A A A A A A
2 chr2_45247385 0 45247385 G G T T G G G G G G G G G G G G G G G G
2 chr2_45248341 0 45248341 C C C C C C C C C C C C A A C C C C C C
2 chr2_45254016 0 45254016 G G G G G G G G G G C G G G G G G G G G
2 chr2_45258276 0 45258276 C C C C C C C C C C C C C C C G C C C C
2 chr2_45258507 0 45258507 C C C C C C C C A A A A C C C C C C C C
2 chr2_45260218 0 45260218 A A A A A A A A T T T T A A A A A A A A
2 chr2_45287460 0 45287460 G G G G G G G G G G C G G G G G G G G G
2 chr2_45332137 0 45332137 A A A A A A A A A A A A A T A A A A A A
2 chr2_45349587 0 45349587 C C C C C G C C C C C C C C C C C C C C
2 chr2_45353567 0 45353567 C C C C C C C C C C C C C C C C G G C C
2 chr2_45388534 0 45388534 C C C C C G C C C C C C C C C C C C C C
2 chr2_45403468 0 45403468 G G G G G G G G G G G G C C G G G G G G
2 chr2_45417019 0 45417019 T T T T T T T T T T T T T T T T A A T T
2 chr2_45434900 0 45434900 G G G G C G G G C C C C G G G G G G G G
2 chr2_45453677 0 45453677 A A A A A A A A T T T T A A A A A A A A
```
